## Supplementary material for "Identification of QTL-by-Environment Interaction by Controlling Polygenic Background Effect": pdfmake.js (part 2 of 3)

```
  HTMLSelectElement: 0,
  MediaList: 0,
  MimeTypeArray: 0,
  NamedNodeMap: 0,
  NodeList: 1,
  PaintRequestList: 0,
  Plugin: 0,
  PluginArray: 0,
  SVGLengthList: 0,
  SVGNumberList: 0,
  SVGPathSegList: 0,
  SVGPointList: 0,
  SVGStringList: 0,
  SVGTransformList: 0,
  SourceBufferList: 0,
  StyleSheetList: 0,
  TextTrackCueList: 0,
  TextTrackList: 0,
  TouchList: 0
};


/***/ }),

/***/ 8509:
/***/ (function(module, __unused_webpack_exports, __webpack_require__) {

// in old WebKit versions, `element.classList` is not an instance of global `DOMTokenList`
var documentCreateElement = __webpack_require__(317);

var classList = documentCreateElement('span').classList;
var DOMTokenListPrototype = classList && classList.constructor && classList.constructor.prototype;

module.exports = DOMTokenListPrototype === Object.prototype ? undefined : DOMTokenListPrototype;


/***/ }),

/***/ 8886:
/***/ (function(module, __unused_webpack_exports, __webpack_require__) {

var userAgent = __webpack_require__(8113);

var firefox = userAgent.match(/firefox\/(\d+)/i);

module.exports = !!firefox && +firefox[1];


/***/ }),

/***/ 7871:
/***/ (function(module) {

module.exports = typeof window == 'object';


/***/ }),

/***/ 256:
/***/ (function(module, __unused_webpack_exports, __webpack_require__) {

var UA = __webpack_require__(8113);

module.exports = /MSIE|Trident/.test(UA);


/***/ }),

/***/ 1528:
/***/ (function(module, __unused_webpack_exports, __webpack_require__) {

var userAgent = __webpack_require__(8113);
var global = __webpack_require__(7854);

module.exports = /ipad|iphone|ipod/i.test(userAgent) && global.Pebble !== undefined;


/***/ }),

/***/ 6833:
/***/ (function(module, __unused_webpack_exports, __webpack_require__) {

var userAgent = __webpack_require__(8113);

module.exports = /(?:ipad|iphone|ipod).*applewebkit/i.test(userAgent);


/***/ }),

/***/ 5268:
/***/ (function(module, __unused_webpack_exports, __webpack_require__) {

var classof = __webpack_require__(4326);
var global = __webpack_require__(7854);

module.exports = classof(global.process) == 'process';


/***/ }),

/***/ 1036:
/***/ (function(module, __unused_webpack_exports, __webpack_require__) {

var userAgent = __webpack_require__(8113);

module.exports = /web0s(?!.*chrome)/i.test(userAgent);


/***/ }),

/***/ 8113:
/***/ (function(module, __unused_webpack_exports, __webpack_require__) {

var getBuiltIn = __webpack_require__(5005);

module.exports = getBuiltIn('navigator', 'userAgent') || '';


/***/ }),

/***/ 7392:
/***/ (function(module, __unused_webpack_exports, __webpack_require__) {

var global = __webpack_require__(7854);
var userAgent = __webpack_require__(8113);

var process = global.process;
var Deno = global.Deno;
var versions = process && process.versions || Deno && Deno.version;
var v8 = versions && versions.v8;
var match, version;

if (v8) {
  match = v8.split('.');
  // in old Chrome, versions of V8 isn't V8 = Chrome / 10
  // but their correct versions are not interesting for us
  version = match[0] > 0 && match[0] < 4 ? 1 : +(match[0] + match[1]);
}

// BrowserFS NodeJS `process` polyfill incorrectly set `.v8` to `0.0`
// so check `userAgent` even if `.v8` exists, but 0
if (!version && userAgent) {
  match = userAgent.match(/Edge\/(\d+)/);
  if (!match || match[1] >= 74) {
    match = userAgent.match(/Chrome\/(\d+)/);
    if (match) version = +match[1];
  }
}

module.exports = version;


/***/ }),

/***/ 8008:
/***/ (function(module, __unused_webpack_exports, __webpack_require__) {

var userAgent = __webpack_require__(8113);

var webkit = userAgent.match(/AppleWebKit\/(\d+)\./);

module.exports = !!webkit && +webkit[1];


/***/ }),

/***/ 748:
/***/ (function(module) {

// IE8- don't enum bug keys
module.exports = [
  'constructor',
  'hasOwnProperty',
  'isPrototypeOf',
  'propertyIsEnumerable',
  'toLocaleString',
  'toString',
  'valueOf'
];


/***/ }),

/***/ 2914:
/***/ (function(module, __unused_webpack_exports, __webpack_require__) {

var fails = __webpack_require__(7293);
var createPropertyDescriptor = __webpack_require__(9114);

module.exports = !fails(function () {
  var error = Error('a');
  if (!('stack' in error)) return true;
  // eslint-disable-next-line es/no-object-defineproperty -- safe
  Object.defineProperty(error, 'stack', createPropertyDescriptor(1, 7));
  return error.stack !== 7;
});


/***/ }),

/***/ 2109:
/***/ (function(module, __unused_webpack_exports, __webpack_require__) {

var global = __webpack_require__(7854);
var getOwnPropertyDescriptor = (__webpack_require__(1236).f);
var createNonEnumerableProperty = __webpack_require__(8880);
var redefine = __webpack_require__(1320);
var setGlobal = __webpack_require__(3505);
var copyConstructorProperties = __webpack_require__(9920);
var isForced = __webpack_require__(4705);

/*
  options.target      - name of the target object
  options.global      - target is the global object
  options.stat        - export as static methods of target
  options.proto       - export as prototype methods of target
  options.real        - real prototype method for the `pure` version
  options.forced      - export even if the native feature is available
  options.bind        - bind methods to the target, required for the `pure` version
  options.wrap        - wrap constructors to preventing global pollution, required for the `pure` version
  options.unsafe      - use the simple assignment of property instead of delete + defineProperty
  options.sham        - add a flag to not completely full polyfills
  options.enumerable  - export as enumerable property
  options.noTargetGet - prevent calling a getter on target
  options.name        - the .name of the function if it does not match the key
*/
module.exports = function (options, source) {
  var TARGET = options.target;
  var GLOBAL = options.global;
  var STATIC = options.stat;
  var FORCED, target, key, targetProperty, sourceProperty, descriptor;
  if (GLOBAL) {
    target = global;
  } else if (STATIC) {
    target = global[TARGET] || setGlobal(TARGET, {});
  } else {
    target = (global[TARGET] || {}).prototype;
  }
  if (target) for (key in source) {
    sourceProperty = source[key];
    if (options.noTargetGet) {
      descriptor = getOwnPropertyDescriptor(target, key);
      targetProperty = descriptor && descriptor.value;
    } else targetProperty = target[key];
    FORCED = isForced(GLOBAL ? key : TARGET + (STATIC ? '.' : '#') + key, options.forced);
    // contained in target
    if (!FORCED && targetProperty !== undefined) {
      if (typeof sourceProperty == typeof targetProperty) continue;
      copyConstructorProperties(sourceProperty, targetProperty);
    }
    // add a flag to not completely full polyfills
    if (options.sham || (targetProperty && targetProperty.sham)) {
      createNonEnumerableProperty(sourceProperty, 'sham', true);
    }
    // extend global
    redefine(target, key, sourceProperty, options);
  }
};


/***/ }),

/***/ 7293:
/***/ (function(module) {

module.exports = function (exec) {
  try {
    return !!exec();
  } catch (error) {
    return true;
  }
};


/***/ }),

/***/ 7007:
/***/ (function(module, __unused_webpack_exports, __webpack_require__) {

"use strict";

// TODO: Remove from `core-js@4` since it's moved to entry points
__webpack_require__(4916);
var uncurryThis = __webpack_require__(1702);
var redefine = __webpack_require__(1320);
var regexpExec = __webpack_require__(2261);
var fails = __webpack_require__(7293);
var wellKnownSymbol = __webpack_require__(5112);
var createNonEnumerableProperty = __webpack_require__(8880);

var SPECIES = wellKnownSymbol('species');
var RegExpPrototype = RegExp.prototype;

module.exports = function (KEY, exec, FORCED, SHAM) {
  var SYMBOL = wellKnownSymbol(KEY);

  var DELEGATES_TO_SYMBOL = !fails(function () {
    // String methods call symbol-named RegEp methods
    var O = {};
    O[SYMBOL] = function () { return 7; };
    return ''[KEY](O) != 7;
  });

  var DELEGATES_TO_EXEC = DELEGATES_TO_SYMBOL && !fails(function () {
    // Symbol-named RegExp methods call .exec
    var execCalled = false;
    var re = /a/;

    if (KEY === 'split') {
      // We can't use real regex here since it causes deoptimization
      // and serious performance degradation in V8
      // https://github.com/zloirock/core-js/issues/306
      re = {};
      // RegExp[@@split] doesn't call the regex's exec method, but first creates
      // a new one. We need to return the patched regex when creating the new one.
      re.constructor = {};
      re.constructor[SPECIES] = function () { return re; };
      re.flags = '';
      re[SYMBOL] = /./[SYMBOL];
    }

    re.exec = function () { execCalled = true; return null; };

    re[SYMBOL]('');
    return !execCalled;
  });

  if (
    !DELEGATES_TO_SYMBOL ||
    !DELEGATES_TO_EXEC ||
    FORCED
  ) {
    var uncurriedNativeRegExpMethod = uncurryThis(/./[SYMBOL]);
    var methods = exec(SYMBOL, ''[KEY], function (nativeMethod, regexp, str, arg2, forceStringMethod) {
      var uncurriedNativeMethod = uncurryThis(nativeMethod);
      var $exec = regexp.exec;
      if ($exec === regexpExec || $exec === RegExpPrototype.exec) {
        if (DELEGATES_TO_SYMBOL && !forceStringMethod) {
          // The native String method already delegates to @@method (this
          // polyfilled function), leasing to infinite recursion.
          // We avoid it by directly calling the native @@method method.
          return { done: true, value: uncurriedNativeRegExpMethod(regexp, str, arg2) };
        }
        return { done: true, value: uncurriedNativeMethod(str, regexp, arg2) };
      }
      return { done: false };
    });

    redefine(String.prototype, KEY, methods[0]);
    redefine(RegExpPrototype, SYMBOL, methods[1]);
  }

  if (SHAM) createNonEnumerableProperty(RegExpPrototype[SYMBOL], 'sham', true);
};


/***/ }),

/***/ 6677:
/***/ (function(module, __unused_webpack_exports, __webpack_require__) {

var fails = __webpack_require__(7293);

module.exports = !fails(function () {
  // eslint-disable-next-line es/no-object-isextensible, es/no-object-preventextensions -- required for testing
  return Object.isExtensible(Object.preventExtensions({}));
});


/***/ }),

/***/ 2104:
/***/ (function(module) {

var FunctionPrototype = Function.prototype;
var apply = FunctionPrototype.apply;
var bind = FunctionPrototype.bind;
var call = FunctionPrototype.call;

// eslint-disable-next-line es/no-reflect -- safe
module.exports = typeof Reflect == 'object' && Reflect.apply || (bind ? call.bind(apply) : function () {
  return call.apply(apply, arguments);
});


/***/ }),

/***/ 9974:
/***/ (function(module, __unused_webpack_exports, __webpack_require__) {

var uncurryThis = __webpack_require__(1702);
var aCallable = __webpack_require__(9662);

var bind = uncurryThis(uncurryThis.bind);

// optional / simple context binding
module.exports = function (fn, that) {
  aCallable(fn);
  return that === undefined ? fn : bind ? bind(fn, that) : function (/* ...args */) {
    return fn.apply(that, arguments);
  };
};


/***/ }),

/***/ 7065:
/***/ (function(module, __unused_webpack_exports, __webpack_require__) {

"use strict";

var global = __webpack_require__(7854);
var uncurryThis = __webpack_require__(1702);
var aCallable = __webpack_require__(9662);
var isObject = __webpack_require__(111);
var hasOwn = __webpack_require__(2597);
var arraySlice = __webpack_require__(206);

var Function = global.Function;
var concat = uncurryThis([].concat);
var join = uncurryThis([].join);
var factories = {};

var construct = function (C, argsLength, args) {
  if (!hasOwn(factories, argsLength)) {
    for (var list = [], i = 0; i < argsLength; i++) list[i] = 'a[' + i + ']';
    factories[argsLength] = Function('C,a', 'return new C(' + join(list, ',') + ')');
  } return factories[argsLength](C, args);
};

// `Function.prototype.bind` method implementation
// https://tc39.es/ecma262/#sec-function.prototype.bind
module.exports = Function.bind || function bind(that /* , ...args */) {
  var F = aCallable(this);
  var Prototype = F.prototype;
  var partArgs = arraySlice(arguments, 1);
  var boundFunction = function bound(/* args... */) {
    var args = concat(partArgs, arraySlice(arguments));
    return this instanceof boundFunction ? construct(F, args.length, args) : F.apply(that, args);
  };
  if (isObject(Prototype)) boundFunction.prototype = Prototype;
  return boundFunction;
};


/***/ }),

/***/ 6916:
/***/ (function(module) {

var call = Function.prototype.call;

module.exports = call.bind ? call.bind(call) : function () {
  return call.apply(call, arguments);
};


/***/ }),

/***/ 6530:
/***/ (function(module, __unused_webpack_exports, __webpack_require__) {

var DESCRIPTORS = __webpack_require__(9781);
var hasOwn = __webpack_require__(2597);

var FunctionPrototype = Function.prototype;
// eslint-disable-next-line es/no-object-getownpropertydescriptor -- safe
var getDescriptor = DESCRIPTORS && Object.getOwnPropertyDescriptor;

var EXISTS = hasOwn(FunctionPrototype, 'name');
// additional protection from minified / mangled / dropped function names
var PROPER = EXISTS && (function something() { /* empty */ }).name === 'something';
var CONFIGURABLE = EXISTS && (!DESCRIPTORS || (DESCRIPTORS && getDescriptor(FunctionPrototype, 'name').configurable));

module.exports = {
  EXISTS: EXISTS,
  PROPER: PROPER,
  CONFIGURABLE: CONFIGURABLE
};


/***/ }),

/***/ 1702:
/***/ (function(module) {

var FunctionPrototype = Function.prototype;
var bind = FunctionPrototype.bind;
var call = FunctionPrototype.call;
var callBind = bind && bind.bind(call);

module.exports = bind ? function (fn) {
  return fn && callBind(call, fn);
} : function (fn) {
  return fn && function () {
    return call.apply(fn, arguments);
  };
};


/***/ }),

/***/ 5005:
/***/ (function(module, __unused_webpack_exports, __webpack_require__) {

var global = __webpack_require__(7854);
var isCallable = __webpack_require__(614);

var aFunction = function (argument) {
  return isCallable(argument) ? argument : undefined;
};

module.exports = function (namespace, method) {
  return arguments.length < 2 ? aFunction(global[namespace]) : global[namespace] && global[namespace][method];
};


/***/ }),

/***/ 1246:
/***/ (function(module, __unused_webpack_exports, __webpack_require__) {

var classof = __webpack_require__(648);
var getMethod = __webpack_require__(8173);
var Iterators = __webpack_require__(7497);
var wellKnownSymbol = __webpack_require__(5112);

var ITERATOR = wellKnownSymbol('iterator');

module.exports = function (it) {
  if (it != undefined) return getMethod(it, ITERATOR)
    || getMethod(it, '@@iterator')
    || Iterators[classof(it)];
};


/***/ }),

/***/ 8554:
/***/ (function(module, __unused_webpack_exports, __webpack_require__) {

var global = __webpack_require__(7854);
var call = __webpack_require__(6916);
var aCallable = __webpack_require__(9662);
var anObject = __webpack_require__(9670);
var tryToString = __webpack_require__(6330);
var getIteratorMethod = __webpack_require__(1246);

var TypeError = global.TypeError;

module.exports = function (argument, usingIterator) {
  var iteratorMethod = arguments.length < 2 ? getIteratorMethod(argument) : usingIterator;
  if (aCallable(iteratorMethod)) return anObject(call(iteratorMethod, argument));
  throw TypeError(tryToString(argument) + ' is not iterable');
};


/***/ }),

/***/ 8173:
/***/ (function(module, __unused_webpack_exports, __webpack_require__) {

var aCallable = __webpack_require__(9662);

// `GetMethod` abstract operation
// https://tc39.es/ecma262/#sec-getmethod
module.exports = function (V, P) {
  var func = V[P];
  return func == null ? undefined : aCallable(func);
};


/***/ }),

/***/ 647:
/***/ (function(module, __unused_webpack_exports, __webpack_require__) {

var uncurryThis = __webpack_require__(1702);
var toObject = __webpack_require__(7908);

var floor = Math.floor;
var charAt = uncurryThis(''.charAt);
var replace = uncurryThis(''.replace);
var stringSlice = uncurryThis(''.slice);
var SUBSTITUTION_SYMBOLS = /\$([$&'`]|\d{1,2}|<[^>]*>)/g;
var SUBSTITUTION_SYMBOLS_NO_NAMED = /\$([$&'`]|\d{1,2})/g;

// `GetSubstitution` abstract operation
// https://tc39.es/ecma262/#sec-getsubstitution
module.exports = function (matched, str, position, captures, namedCaptures, replacement) {
  var tailPos = position + matched.length;
  var m = captures.length;
  var symbols = SUBSTITUTION_SYMBOLS_NO_NAMED;
  if (namedCaptures !== undefined) {
    namedCaptures = toObject(namedCaptures);
    symbols = SUBSTITUTION_SYMBOLS;
  }
  return replace(replacement, symbols, function (match, ch) {
    var capture;
    switch (charAt(ch, 0)) {
      case '$': return '$';
      case '&': return matched;
      case '`': return stringSlice(str, 0, position);
      case "'": return stringSlice(str, tailPos);
      case '<':
        capture = namedCaptures[stringSlice(ch, 1, -1)];
        break;
      default: // \d\d?
        var n = +ch;
        if (n === 0) return match;
        if (n > m) {
          var f = floor(n / 10);
          if (f === 0) return match;
          if (f <= m) return captures[f - 1] === undefined ? charAt(ch, 1) : captures[f - 1] + charAt(ch, 1);
          return match;
        }
        capture = captures[n - 1];
    }
    return capture === undefined ? '' : capture;
  });
};


/***/ }),

/***/ 7854:
/***/ (function(module, __unused_webpack_exports, __webpack_require__) {

var check = function (it) {
  return it && it.Math == Math && it;
};

// https://github.com/zloirock/core-js/issues/86#issuecomment-115759028
module.exports =
  // eslint-disable-next-line es/no-global-this -- safe
  check(typeof globalThis == 'object' && globalThis) ||
  check(typeof window == 'object' && window) ||
  // eslint-disable-next-line no-restricted-globals -- safe
  check(typeof self == 'object' && self) ||
  check(typeof __webpack_require__.g == 'object' && __webpack_require__.g) ||
  // eslint-disable-next-line no-new-func -- fallback
  (function () { return this; })() || Function('return this')();


/***/ }),

/***/ 2597:
/***/ (function(module, __unused_webpack_exports, __webpack_require__) {

var uncurryThis = __webpack_require__(1702);
var toObject = __webpack_require__(7908);

var hasOwnProperty = uncurryThis({}.hasOwnProperty);

// `HasOwnProperty` abstract operation
// https://tc39.es/ecma262/#sec-hasownproperty
module.exports = Object.hasOwn || function hasOwn(it, key) {
  return hasOwnProperty(toObject(it), key);
};


/***/ }),

/***/ 3501:
/***/ (function(module) {

module.exports = {};


/***/ }),

/***/ 842:
/***/ (function(module, __unused_webpack_exports, __webpack_require__) {

var global = __webpack_require__(7854);

module.exports = function (a, b) {
  var console = global.console;
  if (console && console.error) {
    arguments.length == 1 ? console.error(a) : console.error(a, b);
  }
};


/***/ }),

/***/ 490:
/***/ (function(module, __unused_webpack_exports, __webpack_require__) {

var getBuiltIn = __webpack_require__(5005);

module.exports = getBuiltIn('document', 'documentElement');


/***/ }),

/***/ 4664:
/***/ (function(module, __unused_webpack_exports, __webpack_require__) {

var DESCRIPTORS = __webpack_require__(9781);
var fails = __webpack_require__(7293);
var createElement = __webpack_require__(317);

// Thank's IE8 for his funny defineProperty
module.exports = !DESCRIPTORS && !fails(function () {
  // eslint-disable-next-line es/no-object-defineproperty -- requied for testing
  return Object.defineProperty(createElement('div'), 'a', {
    get: function () { return 7; }
  }).a != 7;
});


/***/ }),

/***/ 1179:
/***/ (function(module, __unused_webpack_exports, __webpack_require__) {

// IEEE754 conversions based on https://github.com/feross/ieee754
var global = __webpack_require__(7854);

var Array = global.Array;
var abs = Math.abs;
var pow = Math.pow;
var floor = Math.floor;
var log = Math.log;
var LN2 = Math.LN2;

var pack = function (number, mantissaLength, bytes) {
  var buffer = Array(bytes);
  var exponentLength = bytes * 8 - mantissaLength - 1;
  var eMax = (1 << exponentLength) - 1;
  var eBias = eMax >> 1;
  var rt = mantissaLength === 23 ? pow(2, -24) - pow(2, -77) : 0;
  var sign = number < 0 || number === 0 && 1 / number < 0 ? 1 : 0;
  var index = 0;
  var exponent, mantissa, c;
  number = abs(number);
  // eslint-disable-next-line no-self-compare -- NaN check
  if (number != number || number === Infinity) {
    // eslint-disable-next-line no-self-compare -- NaN check
    mantissa = number != number ? 1 : 0;
    exponent = eMax;
  } else {
    exponent = floor(log(number) / LN2);
    if (number * (c = pow(2, -exponent)) < 1) {
      exponent--;
      c *= 2;
    }
    if (exponent + eBias >= 1) {
      number += rt / c;
    } else {
      number += rt * pow(2, 1 - eBias);
    }
    if (number * c >= 2) {
      exponent++;
      c /= 2;
    }
    if (exponent + eBias >= eMax) {
      mantissa = 0;
      exponent = eMax;
    } else if (exponent + eBias >= 1) {
      mantissa = (number * c - 1) * pow(2, mantissaLength);
      exponent = exponent + eBias;
    } else {
      mantissa = number * pow(2, eBias - 1) * pow(2, mantissaLength);
      exponent = 0;
    }
  }
  for (; mantissaLength >= 8; buffer[index++] = mantissa & 255, mantissa /= 256, mantissaLength -= 8);
  exponent = exponent << mantissaLength | mantissa;
  exponentLength += mantissaLength;
  for (; exponentLength > 0; buffer[index++] = exponent & 255, exponent /= 256, exponentLength -= 8);
  buffer[--index] |= sign * 128;
  return buffer;
};

var unpack = function (buffer, mantissaLength) {
  var bytes = buffer.length;
  var exponentLength = bytes * 8 - mantissaLength - 1;
  var eMax = (1 << exponentLength) - 1;
  var eBias = eMax >> 1;
  var nBits = exponentLength - 7;
  var index = bytes - 1;
  var sign = buffer[index--];
  var exponent = sign & 127;
  var mantissa;
  sign >>= 7;
  for (; nBits > 0; exponent = exponent * 256 + buffer[index], index--, nBits -= 8);
  mantissa = exponent & (1 << -nBits) - 1;
  exponent >>= -nBits;
  nBits += mantissaLength;
  for (; nBits > 0; mantissa = mantissa * 256 + buffer[index], index--, nBits -= 8);
  if (exponent === 0) {
    exponent = 1 - eBias;
  } else if (exponent === eMax) {
    return mantissa ? NaN : sign ? -Infinity : Infinity;
  } else {
    mantissa = mantissa + pow(2, mantissaLength);
    exponent = exponent - eBias;
  } return (sign ? -1 : 1) * mantissa * pow(2, exponent - mantissaLength);
};

module.exports = {
  pack: pack,
  unpack: unpack
};


/***/ }),

/***/ 8361:
/***/ (function(module, __unused_webpack_exports, __webpack_require__) {

var global = __webpack_require__(7854);
var uncurryThis = __webpack_require__(1702);
var fails = __webpack_require__(7293);
var classof = __webpack_require__(4326);

var Object = global.Object;
var split = uncurryThis(''.split);

// fallback for non-array-like ES3 and non-enumerable old V8 strings
module.exports = fails(function () {
  // throws an error in rhino, see https://github.com/mozilla/rhino/issues/346
  // eslint-disable-next-line no-prototype-builtins -- safe
  return !Object('z').propertyIsEnumerable(0);
}) ? function (it) {
  return classof(it) == 'String' ? split(it, '') : Object(it);
} : Object;


/***/ }),

/***/ 9587:
/***/ (function(module, __unused_webpack_exports, __webpack_require__) {

var isCallable = __webpack_require__(614);
var isObject = __webpack_require__(111);
var setPrototypeOf = __webpack_require__(7674);

// makes subclassing work correct for wrapped built-ins
module.exports = function ($this, dummy, Wrapper) {
  var NewTarget, NewTargetPrototype;
  if (
    // it can work only with native `setPrototypeOf`
    setPrototypeOf &&
    // we haven't completely correct pre-ES6 way for getting `new.target`, so use this
    isCallable(NewTarget = dummy.constructor) &&
    NewTarget !== Wrapper &&
    isObject(NewTargetPrototype = NewTarget.prototype) &&
    NewTargetPrototype !== Wrapper.prototype
  ) setPrototypeOf($this, NewTargetPrototype);
  return $this;
};


/***/ }),

/***/ 2788:
/***/ (function(module, __unused_webpack_exports, __webpack_require__) {

var uncurryThis = __webpack_require__(1702);
var isCallable = __webpack_require__(614);
var store = __webpack_require__(5465);

var functionToString = uncurryThis(Function.toString);

// this helper broken in `core-js@3.4.1-3.4.4`, so we can't use `shared` helper
if (!isCallable(store.inspectSource)) {
  store.inspectSource = function (it) {
    return functionToString(it);
  };
}

module.exports = store.inspectSource;


/***/ }),

/***/ 8340:
/***/ (function(module, __unused_webpack_exports, __webpack_require__) {

var isObject = __webpack_require__(111);
var createNonEnumerableProperty = __webpack_require__(8880);

// `InstallErrorCause` abstract operation
// https://tc39.es/proposal-error-cause/#sec-errorobjects-install-error-cause
module.exports = function (O, options) {
  if (isObject(options) && 'cause' in options) {
    createNonEnumerableProperty(O, 'cause', options.cause);
  }
};


/***/ }),

/***/ 2423:
/***/ (function(module, __unused_webpack_exports, __webpack_require__) {

var $ = __webpack_require__(2109);
var uncurryThis = __webpack_require__(1702);
var hiddenKeys = __webpack_require__(3501);
var isObject = __webpack_require__(111);
var hasOwn = __webpack_require__(2597);
var defineProperty = (__webpack_require__(3070).f);
var getOwnPropertyNamesModule = __webpack_require__(8006);
var getOwnPropertyNamesExternalModule = __webpack_require__(1156);
var uid = __webpack_require__(9711);
var FREEZING = __webpack_require__(6677);

var REQUIRED = false;
var METADATA = uid('meta');
var id = 0;

// eslint-disable-next-line es/no-object-isextensible -- safe
var isExtensible = Object.isExtensible || function () {
  return true;
};

var setMetadata = function (it) {
  defineProperty(it, METADATA, { value: {
    objectID: 'O' + id++, // object ID
    weakData: {}          // weak collections IDs
  } });
};

var fastKey = function (it, create) {
  // return a primitive with prefix
  if (!isObject(it)) return typeof it == 'symbol' ? it : (typeof it == 'string' ? 'S' : 'P') + it;
  if (!hasOwn(it, METADATA)) {
    // can't set metadata to uncaught frozen object
    if (!isExtensible(it)) return 'F';
    // not necessary to add metadata
    if (!create) return 'E';
    // add missing metadata
    setMetadata(it);
  // return object ID
  } return it[METADATA].objectID;
};

var getWeakData = function (it, create) {
  if (!hasOwn(it, METADATA)) {
    // can't set metadata to uncaught frozen object
    if (!isExtensible(it)) return true;
    // not necessary to add metadata
    if (!create) return false;
    // add missing metadata
    setMetadata(it);
  // return the store of weak collections IDs
  } return it[METADATA].weakData;
};

// add metadata on freeze-family methods calling
var onFreeze = function (it) {
  if (FREEZING && REQUIRED && isExtensible(it) && !hasOwn(it, METADATA)) setMetadata(it);
  return it;
};

var enable = function () {
  meta.enable = function () { /* empty */ };
  REQUIRED = true;
  var getOwnPropertyNames = getOwnPropertyNamesModule.f;
  var splice = uncurryThis([].splice);
  var test = {};
  test[METADATA] = 1;

  // prevent exposing of metadata key
  if (getOwnPropertyNames(test).length) {
    getOwnPropertyNamesModule.f = function (it) {
      var result = getOwnPropertyNames(it);
      for (var i = 0, length = result.length; i < length; i++) {
        if (result[i] === METADATA) {
          splice(result, i, 1);
          break;
        }
      } return result;
    };

    $({ target: 'Object', stat: true, forced: true }, {
      getOwnPropertyNames: getOwnPropertyNamesExternalModule.f
    });
  }
};

var meta = module.exports = {
  enable: enable,
  fastKey: fastKey,
  getWeakData: getWeakData,
  onFreeze: onFreeze
};

hiddenKeys[METADATA] = true;


/***/ }),

/***/ 9909:
/***/ (function(module, __unused_webpack_exports, __webpack_require__) {

var NATIVE_WEAK_MAP = __webpack_require__(8536);
var global = __webpack_require__(7854);
var uncurryThis = __webpack_require__(1702);
var isObject = __webpack_require__(111);
var createNonEnumerableProperty = __webpack_require__(8880);
var hasOwn = __webpack_require__(2597);
var shared = __webpack_require__(5465);
var sharedKey = __webpack_require__(6200);
var hiddenKeys = __webpack_require__(3501);

var OBJECT_ALREADY_INITIALIZED = 'Object already initialized';
var TypeError = global.TypeError;
var WeakMap = global.WeakMap;
var set, get, has;

var enforce = function (it) {
  return has(it) ? get(it) : set(it, {});
};

var getterFor = function (TYPE) {
  return function (it) {
    var state;
    if (!isObject(it) || (state = get(it)).type !== TYPE) {
      throw TypeError('Incompatible receiver, ' + TYPE + ' required');
    } return state;
  };
};

if (NATIVE_WEAK_MAP || shared.state) {
  var store = shared.state || (shared.state = new WeakMap());
  var wmget = uncurryThis(store.get);
  var wmhas = uncurryThis(store.has);
  var wmset = uncurryThis(store.set);
  set = function (it, metadata) {
    if (wmhas(store, it)) throw new TypeError(OBJECT_ALREADY_INITIALIZED);
    metadata.facade = it;
    wmset(store, it, metadata);
    return metadata;
  };
  get = function (it) {
    return wmget(store, it) || {};
  };
  has = function (it) {
    return wmhas(store, it);
  };
} else {
  var STATE = sharedKey('state');
  hiddenKeys[STATE] = true;
  set = function (it, metadata) {
    if (hasOwn(it, STATE)) throw new TypeError(OBJECT_ALREADY_INITIALIZED);
    metadata.facade = it;
    createNonEnumerableProperty(it, STATE, metadata);
    return metadata;
  };
  get = function (it) {
    return hasOwn(it, STATE) ? it[STATE] : {};
  };
  has = function (it) {
    return hasOwn(it, STATE);
  };
}

module.exports = {
  set: set,
  get: get,
  has: has,
  enforce: enforce,
  getterFor: getterFor
};


/***/ }),

/***/ 7659:
/***/ (function(module, __unused_webpack_exports, __webpack_require__) {

var wellKnownSymbol = __webpack_require__(5112);
var Iterators = __webpack_require__(7497);

var ITERATOR = wellKnownSymbol('iterator');
var ArrayPrototype = Array.prototype;

// check on default Array iterator
module.exports = function (it) {
  return it !== undefined && (Iterators.Array === it || ArrayPrototype[ITERATOR] === it);
};


/***/ }),

/***/ 3157:
/***/ (function(module, __unused_webpack_exports, __webpack_require__) {

var classof = __webpack_require__(4326);

// `IsArray` abstract operation
// https://tc39.es/ecma262/#sec-isarray
// eslint-disable-next-line es/no-array-isarray -- safe
module.exports = Array.isArray || function isArray(argument) {
  return classof(argument) == 'Array';
};


/***/ }),

/***/ 614:
/***/ (function(module) {

// `IsCallable` abstract operation
// https://tc39.es/ecma262/#sec-iscallable
module.exports = function (argument) {
  return typeof argument == 'function';
};


/***/ }),

/***/ 4411:
/***/ (function(module, __unused_webpack_exports, __webpack_require__) {

var uncurryThis = __webpack_require__(1702);
var fails = __webpack_require__(7293);
var isCallable = __webpack_require__(614);
var classof = __webpack_require__(648);
var getBuiltIn = __webpack_require__(5005);
var inspectSource = __webpack_require__(2788);

var noop = function () { /* empty */ };
var empty = [];
var construct = getBuiltIn('Reflect', 'construct');
var constructorRegExp = /^\s*(?:class|function)\b/;
var exec = uncurryThis(constructorRegExp.exec);
var INCORRECT_TO_STRING = !constructorRegExp.exec(noop);

var isConstructorModern = function (argument) {
  if (!isCallable(argument)) return false;
  try {
    construct(noop, empty, argument);
    return true;
  } catch (error) {
    return false;
  }
};

var isConstructorLegacy = function (argument) {
  if (!isCallable(argument)) return false;
  switch (classof(argument)) {
    case 'AsyncFunction':
    case 'GeneratorFunction':
    case 'AsyncGeneratorFunction': return false;
    // we can't check .prototype since constructors produced by .bind haven't it
  } return INCORRECT_TO_STRING || !!exec(constructorRegExp, inspectSource(argument));
};

// `IsConstructor` abstract operation
// https://tc39.es/ecma262/#sec-isconstructor
module.exports = !construct || fails(function () {
  var called;
  return isConstructorModern(isConstructorModern.call)
    || !isConstructorModern(Object)
    || !isConstructorModern(function () { called = true; })
    || called;
}) ? isConstructorLegacy : isConstructorModern;


/***/ }),

/***/ 4705:
/***/ (function(module, __unused_webpack_exports, __webpack_require__) {

var fails = __webpack_require__(7293);
var isCallable = __webpack_require__(614);

var replacement = /#|\.prototype\./;

var isForced = function (feature, detection) {
  var value = data[normalize(feature)];
  return value == POLYFILL ? true
    : value == NATIVE ? false
    : isCallable(detection) ? fails(detection)
    : !!detection;
};

var normalize = isForced.normalize = function (string) {
  return String(string).replace(replacement, '.').toLowerCase();
};

var data = isForced.data = {};
var NATIVE = isForced.NATIVE = 'N';
var POLYFILL = isForced.POLYFILL = 'P';

module.exports = isForced;


/***/ }),

/***/ 5988:
/***/ (function(module, __unused_webpack_exports, __webpack_require__) {

var isObject = __webpack_require__(111);

var floor = Math.floor;

// `IsIntegralNumber` abstract operation
// https://tc39.es/ecma262/#sec-isintegralnumber
// eslint-disable-next-line es/no-number-isinteger -- safe
module.exports = Number.isInteger || function isInteger(it) {
  return !isObject(it) && isFinite(it) && floor(it) === it;
};


/***/ }),

/***/ 111:
/***/ (function(module, __unused_webpack_exports, __webpack_require__) {

var isCallable = __webpack_require__(614);

module.exports = function (it) {
  return typeof it == 'object' ? it !== null : isCallable(it);
};


/***/ }),

/***/ 1913:
/***/ (function(module) {

module.exports = false;


/***/ }),

/***/ 7850:
/***/ (function(module, __unused_webpack_exports, __webpack_require__) {

var isObject = __webpack_require__(111);
var classof = __webpack_require__(4326);
var wellKnownSymbol = __webpack_require__(5112);

var MATCH = wellKnownSymbol('match');

// `IsRegExp` abstract operation
// https://tc39.es/ecma262/#sec-isregexp
module.exports = function (it) {
  var isRegExp;
  return isObject(it) && ((isRegExp = it[MATCH]) !== undefined ? !!isRegExp : classof(it) == 'RegExp');
};


/***/ }),

/***/ 2190:
/***/ (function(module, __unused_webpack_exports, __webpack_require__) {

var global = __webpack_require__(7854);
var getBuiltIn = __webpack_require__(5005);
var isCallable = __webpack_require__(614);
var isPrototypeOf = __webpack_require__(7976);
var USE_SYMBOL_AS_UID = __webpack_require__(3307);

var Object = global.Object;

module.exports = USE_SYMBOL_AS_UID ? function (it) {
  return typeof it == 'symbol';
} : function (it) {
  var $Symbol = getBuiltIn('Symbol');
  return isCallable($Symbol) && isPrototypeOf($Symbol.prototype, Object(it));
};


/***/ }),

/***/ 408:
/***/ (function(module, __unused_webpack_exports, __webpack_require__) {

var global = __webpack_require__(7854);
var bind = __webpack_require__(9974);
var call = __webpack_require__(6916);
var anObject = __webpack_require__(9670);
var tryToString = __webpack_require__(6330);
var isArrayIteratorMethod = __webpack_require__(7659);
var lengthOfArrayLike = __webpack_require__(6244);
var isPrototypeOf = __webpack_require__(7976);
var getIterator = __webpack_require__(8554);
var getIteratorMethod = __webpack_require__(1246);
var iteratorClose = __webpack_require__(9212);

var TypeError = global.TypeError;

var Result = function (stopped, result) {
  this.stopped = stopped;
  this.result = result;
};

var ResultPrototype = Result.prototype;

module.exports = function (iterable, unboundFunction, options) {
  var that = options && options.that;
  var AS_ENTRIES = !!(options && options.AS_ENTRIES);
  var IS_ITERATOR = !!(options && options.IS_ITERATOR);
  var INTERRUPTED = !!(options && options.INTERRUPTED);
  var fn = bind(unboundFunction, that);
  var iterator, iterFn, index, length, result, next, step;

  var stop = function (condition) {
    if (iterator) iteratorClose(iterator, 'normal', condition);
    return new Result(true, condition);
  };

  var callFn = function (value) {
    if (AS_ENTRIES) {
      anObject(value);
      return INTERRUPTED ? fn(value[0], value[1], stop) : fn(value[0], value[1]);
    } return INTERRUPTED ? fn(value, stop) : fn(value);
  };

  if (IS_ITERATOR) {
    iterator = iterable;
  } else {
    iterFn = getIteratorMethod(iterable);
    if (!iterFn) throw TypeError(tryToString(iterable) + ' is not iterable');
    // optimisation for array iterators
    if (isArrayIteratorMethod(iterFn)) {
      for (index = 0, length = lengthOfArrayLike(iterable); length > index; index++) {
        result = callFn(iterable[index]);
        if (result && isPrototypeOf(ResultPrototype, result)) return result;
      } return new Result(false);
    }
    iterator = getIterator(iterable, iterFn);
  }

  next = iterator.next;
  while (!(step = call(next, iterator)).done) {
    try {
      result = callFn(step.value);
    } catch (error) {
      iteratorClose(iterator, 'throw', error);
    }
    if (typeof result == 'object' && result && isPrototypeOf(ResultPrototype, result)) return result;
  } return new Result(false);
};


/***/ }),

/***/ 9212:
/***/ (function(module, __unused_webpack_exports, __webpack_require__) {

var call = __webpack_require__(6916);
var anObject = __webpack_require__(9670);
var getMethod = __webpack_require__(8173);

module.exports = function (iterator, kind, value) {
  var innerResult, innerError;
  anObject(iterator);
  try {
    innerResult = getMethod(iterator, 'return');
    if (!innerResult) {
      if (kind === 'throw') throw value;
      return value;
    }
    innerResult = call(innerResult, iterator);
  } catch (error) {
    innerError = true;
    innerResult = error;
  }
  if (kind === 'throw') throw value;
  if (innerError) throw innerResult;
  anObject(innerResult);
  return value;
};


/***/ }),

/***/ 3383:
/***/ (function(module, __unused_webpack_exports, __webpack_require__) {

"use strict";

var fails = __webpack_require__(7293);
var isCallable = __webpack_require__(614);
var create = __webpack_require__(30);
var getPrototypeOf = __webpack_require__(9518);
var redefine = __webpack_require__(1320);
var wellKnownSymbol = __webpack_require__(5112);
var IS_PURE = __webpack_require__(1913);

var ITERATOR = wellKnownSymbol('iterator');
var BUGGY_SAFARI_ITERATORS = false;

// `%IteratorPrototype%` object
// https://tc39.es/ecma262/#sec-%iteratorprototype%-object
var IteratorPrototype, PrototypeOfArrayIteratorPrototype, arrayIterator;

/* eslint-disable es/no-array-prototype-keys -- safe */
if ([].keys) {
  arrayIterator = [].keys();
  // Safari 8 has buggy iterators w/o `next`
  if (!('next' in arrayIterator)) BUGGY_SAFARI_ITERATORS = true;
  else {
    PrototypeOfArrayIteratorPrototype = getPrototypeOf(getPrototypeOf(arrayIterator));
    if (PrototypeOfArrayIteratorPrototype !== Object.prototype) IteratorPrototype = PrototypeOfArrayIteratorPrototype;
  }
}

var NEW_ITERATOR_PROTOTYPE = IteratorPrototype == undefined || fails(function () {
  var test = {};
  // FF44- legacy iterators case
  return IteratorPrototype[ITERATOR].call(test) !== test;
});

if (NEW_ITERATOR_PROTOTYPE) IteratorPrototype = {};
else if (IS_PURE) IteratorPrototype = create(IteratorPrototype);

// `%IteratorPrototype%[@@iterator]()` method
// https://tc39.es/ecma262/#sec-%iteratorprototype%-@@iterator
if (!isCallable(IteratorPrototype[ITERATOR])) {
  redefine(IteratorPrototype, ITERATOR, function () {
    return this;
  });
}

module.exports = {
  IteratorPrototype: IteratorPrototype,
  BUGGY_SAFARI_ITERATORS: BUGGY_SAFARI_ITERATORS
};


/***/ }),

/***/ 7497:
/***/ (function(module) {

module.exports = {};


/***/ }),

/***/ 6244:
/***/ (function(module, __unused_webpack_exports, __webpack_require__) {

var toLength = __webpack_require__(7466);

// `LengthOfArrayLike` abstract operation
// https://tc39.es/ecma262/#sec-lengthofarraylike
module.exports = function (obj) {
  return toLength(obj.length);
};


/***/ }),

/***/ 5948:
/***/ (function(module, __unused_webpack_exports, __webpack_require__) {

var global = __webpack_require__(7854);
var bind = __webpack_require__(9974);
var getOwnPropertyDescriptor = (__webpack_require__(1236).f);
var macrotask = (__webpack_require__(261).set);
var IS_IOS = __webpack_require__(6833);
var IS_IOS_PEBBLE = __webpack_require__(1528);
var IS_WEBOS_WEBKIT = __webpack_require__(1036);
var IS_NODE = __webpack_require__(5268);

var MutationObserver = global.MutationObserver || global.WebKitMutationObserver;
var document = global.document;
var process = global.process;
var Promise = global.Promise;
// Node.js 11 shows ExperimentalWarning on getting `queueMicrotask`
var queueMicrotaskDescriptor = getOwnPropertyDescriptor(global, 'queueMicrotask');
var queueMicrotask = queueMicrotaskDescriptor && queueMicrotaskDescriptor.value;

var flush, head, last, notify, toggle, node, promise, then;

// modern engines have queueMicrotask method
if (!queueMicrotask) {
  flush = function () {
    var parent, fn;
    if (IS_NODE && (parent = process.domain)) parent.exit();
    while (head) {
      fn = head.fn;
      head = head.next;
      try {
        fn();
      } catch (error) {
        if (head) notify();
        else last = undefined;
        throw error;
      }
    } last = undefined;
    if (parent) parent.enter();
  };

  // browsers with MutationObserver, except iOS - https://github.com/zloirock/core-js/issues/339
  // also except WebOS Webkit https://github.com/zloirock/core-js/issues/898
  if (!IS_IOS && !IS_NODE && !IS_WEBOS_WEBKIT && MutationObserver && document) {
    toggle = true;
    node = document.createTextNode('');
    new MutationObserver(flush).observe(node, { characterData: true });
    notify = function () {
      node.data = toggle = !toggle;
    };
  // environments with maybe non-completely correct, but existent Promise
  } else if (!IS_IOS_PEBBLE && Promise && Promise.resolve) {
    // Promise.resolve without an argument throws an error in LG WebOS 2
    promise = Promise.resolve(undefined);
    // workaround of WebKit ~ iOS Safari 10.1 bug
    promise.constructor = Promise;
    then = bind(promise.then, promise);
    notify = function () {
      then(flush);
    };
  // Node.js without promises
  } else if (IS_NODE) {
    notify = function () {
      process.nextTick(flush);
    };
  // for other environments - macrotask based on:
  // - setImmediate
  // - MessageChannel
  // - window.postMessag
  // - onreadystatechange
  // - setTimeout
  } else {
    // strange IE + webpack dev server bug - use .bind(global)
    macrotask = bind(macrotask, global);
    notify = function () {
      macrotask(flush);
    };
  }
}

module.exports = queueMicrotask || function (fn) {
  var task = { fn: fn, next: undefined };
  if (last) last.next = task;
  if (!head) {
    head = task;
    notify();
  } last = task;
};


/***/ }),

/***/ 3366:
/***/ (function(module, __unused_webpack_exports, __webpack_require__) {

var global = __webpack_require__(7854);

module.exports = global.Promise;


/***/ }),

/***/ 133:
/***/ (function(module, __unused_webpack_exports, __webpack_require__) {

/* eslint-disable es/no-symbol -- required for testing */
var V8_VERSION = __webpack_require__(7392);
var fails = __webpack_require__(7293);

// eslint-disable-next-line es/no-object-getownpropertysymbols -- required for testing
module.exports = !!Object.getOwnPropertySymbols && !fails(function () {
  var symbol = Symbol();
  // Chrome 38 Symbol has incorrect toString conversion
  // `get-own-property-symbols` polyfill symbols converted to object are not Symbol instances
  return !String(symbol) || !(Object(symbol) instanceof Symbol) ||
    // Chrome 38-40 symbols are not inherited from DOM collections prototypes to instances
    !Symbol.sham && V8_VERSION && V8_VERSION < 41;
});


/***/ }),

/***/ 8536:
/***/ (function(module, __unused_webpack_exports, __webpack_require__) {

var global = __webpack_require__(7854);
var isCallable = __webpack_require__(614);
var inspectSource = __webpack_require__(2788);

var WeakMap = global.WeakMap;

module.exports = isCallable(WeakMap) && /native code/.test(inspectSource(WeakMap));


/***/ }),

/***/ 8523:
/***/ (function(module, __unused_webpack_exports, __webpack_require__) {

"use strict";

var aCallable = __webpack_require__(9662);

var PromiseCapability = function (C) {
  var resolve, reject;
  this.promise = new C(function ($$resolve, $$reject) {
    if (resolve !== undefined || reject !== undefined) throw TypeError('Bad Promise constructor');
    resolve = $$resolve;
    reject = $$reject;
  });
  this.resolve = aCallable(resolve);
  this.reject = aCallable(reject);
};

// `NewPromiseCapability` abstract operation
// https://tc39.es/ecma262/#sec-newpromisecapability
module.exports.f = function (C) {
  return new PromiseCapability(C);
};


/***/ }),

/***/ 6277:
/***/ (function(module, __unused_webpack_exports, __webpack_require__) {

var toString = __webpack_require__(1340);

module.exports = function (argument, $default) {
  return argument === undefined ? arguments.length < 2 ? '' : $default : toString(argument);
};


/***/ }),

/***/ 3929:
/***/ (function(module, __unused_webpack_exports, __webpack_require__) {

var global = __webpack_require__(7854);
var isRegExp = __webpack_require__(7850);

var TypeError = global.TypeError;

module.exports = function (it) {
  if (isRegExp(it)) {
    throw TypeError("The method doesn't accept regular expressions");
  } return it;
};


/***/ }),

/***/ 7023:
/***/ (function(module, __unused_webpack_exports, __webpack_require__) {

var global = __webpack_require__(7854);

var globalIsFinite = global.isFinite;

// `Number.isFinite` method
// https://tc39.es/ecma262/#sec-number.isfinite
// eslint-disable-next-line es/no-number-isfinite -- safe
module.exports = Number.isFinite || function isFinite(it) {
  return typeof it == 'number' && globalIsFinite(it);
};


/***/ }),

/***/ 1574:
/***/ (function(module, __unused_webpack_exports, __webpack_require__) {

"use strict";

var DESCRIPTORS = __webpack_require__(9781);
var uncurryThis = __webpack_require__(1702);
var call = __webpack_require__(6916);
var fails = __webpack_require__(7293);
var objectKeys = __webpack_require__(1956);
var getOwnPropertySymbolsModule = __webpack_require__(5181);
var propertyIsEnumerableModule = __webpack_require__(5296);
var toObject = __webpack_require__(7908);
var IndexedObject = __webpack_require__(8361);

// eslint-disable-next-line es/no-object-assign -- safe
var $assign = Object.assign;
// eslint-disable-next-line es/no-object-defineproperty -- required for testing
var defineProperty = Object.defineProperty;
var concat = uncurryThis([].concat);

// `Object.assign` method
// https://tc39.es/ecma262/#sec-object.assign
module.exports = !$assign || fails(function () {
  // should have correct order of operations (Edge bug)
  if (DESCRIPTORS && $assign({ b: 1 }, $assign(defineProperty({}, 'a', {
    enumerable: true,
    get: function () {
      defineProperty(this, 'b', {
        value: 3,
        enumerable: false
      });
    }
  }), { b: 2 })).b !== 1) return true;
  // should work with symbols and should have deterministic property order (V8 bug)
  var A = {};
  var B = {};
  // eslint-disable-next-line es/no-symbol -- safe
  var symbol = Symbol();
  var alphabet = 'abcdefghijklmnopqrst';
  A[symbol] = 7;
  alphabet.split('').forEach(function (chr) { B[chr] = chr; });
  return $assign({}, A)[symbol] != 7 || objectKeys($assign({}, B)).join('') != alphabet;
}) ? function assign(target, source) { // eslint-disable-line no-unused-vars -- required for `.length`
  var T = toObject(target);
  var argumentsLength = arguments.length;
  var index = 1;
  var getOwnPropertySymbols = getOwnPropertySymbolsModule.f;
  var propertyIsEnumerable = propertyIsEnumerableModule.f;
  while (argumentsLength > index) {
    var S = IndexedObject(arguments[index++]);
    var keys = getOwnPropertySymbols ? concat(objectKeys(S), getOwnPropertySymbols(S)) : objectKeys(S);
    var length = keys.length;
    var j = 0;
    var key;
    while (length > j) {
      key = keys[j++];
      if (!DESCRIPTORS || call(propertyIsEnumerable, S, key)) T[key] = S[key];
    }
  } return T;
} : $assign;


/***/ }),

/***/ 30:
/***/ (function(module, __unused_webpack_exports, __webpack_require__) {

/* global ActiveXObject -- old IE, WSH */
var anObject = __webpack_require__(9670);
var defineProperties = __webpack_require__(6048);
var enumBugKeys = __webpack_require__(748);
var hiddenKeys = __webpack_require__(3501);
var html = __webpack_require__(490);
var documentCreateElement = __webpack_require__(317);
var sharedKey = __webpack_require__(6200);

var GT = '>';
var LT = '<';
var PROTOTYPE = 'prototype';
var SCRIPT = 'script';
var IE_PROTO = sharedKey('IE_PROTO');

var EmptyConstructor = function () { /* empty */ };

var scriptTag = function (content) {
  return LT + SCRIPT + GT + content + LT + '/' + SCRIPT + GT;
};

// Create object with fake `null` prototype: use ActiveX Object with cleared prototype
var NullProtoObjectViaActiveX = function (activeXDocument) {
  activeXDocument.write(scriptTag(''));
  activeXDocument.close();
  var temp = activeXDocument.parentWindow.Object;
  activeXDocument = null; // avoid memory leak
  return temp;
};

// Create object with fake `null` prototype: use iframe Object with cleared prototype
var NullProtoObjectViaIFrame = function () {
  // Thrash, waste and sodomy: IE GC bug
  var iframe = documentCreateElement('iframe');
  var JS = 'java' + SCRIPT + ':';
  var iframeDocument;
  iframe.style.display = 'none';
  html.appendChild(iframe);
  // https://github.com/zloirock/core-js/issues/475
  iframe.src = String(JS);
  iframeDocument = iframe.contentWindow.document;
  iframeDocument.open();
  iframeDocument.write(scriptTag('document.F=Object'));
  iframeDocument.close();
  return iframeDocument.F;
};

// Check for document.domain and active x support
// No need to use active x approach when document.domain is not set
// see https://github.com/es-shims/es5-shim/issues/150
// variation of https://github.com/kitcambridge/es5-shim/commit/4f738ac066346
// avoid IE GC bug
var activeXDocument;
var NullProtoObject = function () {
  try {
    activeXDocument = new ActiveXObject('htmlfile');
  } catch (error) { /* ignore */ }
  NullProtoObject = typeof document != 'undefined'
    ? document.domain && activeXDocument
      ? NullProtoObjectViaActiveX(activeXDocument) // old IE
      : NullProtoObjectViaIFrame()
    : NullProtoObjectViaActiveX(activeXDocument); // WSH
  var length = enumBugKeys.length;
  while (length--) delete NullProtoObject[PROTOTYPE][enumBugKeys[length]];
  return NullProtoObject();
};

hiddenKeys[IE_PROTO] = true;

// `Object.create` method
// https://tc39.es/ecma262/#sec-object.create
module.exports = Object.create || function create(O, Properties) {
  var result;
  if (O !== null) {
    EmptyConstructor[PROTOTYPE] = anObject(O);
    result = new EmptyConstructor();
    EmptyConstructor[PROTOTYPE] = null;
    // add "__proto__" for Object.getPrototypeOf polyfill
    result[IE_PROTO] = O;
  } else result = NullProtoObject();
  return Properties === undefined ? result : defineProperties(result, Properties);
};


/***/ }),

/***/ 6048:
/***/ (function(module, __unused_webpack_exports, __webpack_require__) {

var DESCRIPTORS = __webpack_require__(9781);
var definePropertyModule = __webpack_require__(3070);
var anObject = __webpack_require__(9670);
var toIndexedObject = __webpack_require__(5656);
var objectKeys = __webpack_require__(1956);

// `Object.defineProperties` method
// https://tc39.es/ecma262/#sec-object.defineproperties
// eslint-disable-next-line es/no-object-defineproperties -- safe
module.exports = DESCRIPTORS ? Object.defineProperties : function defineProperties(O, Properties) {
  anObject(O);
  var props = toIndexedObject(Properties);
  var keys = objectKeys(Properties);
  var length = keys.length;
  var index = 0;
  var key;
  while (length > index) definePropertyModule.f(O, key = keys[index++], props[key]);
  return O;
};


/***/ }),

/***/ 3070:
/***/ (function(__unused_webpack_module, exports, __webpack_require__) {

var global = __webpack_require__(7854);
var DESCRIPTORS = __webpack_require__(9781);
var IE8_DOM_DEFINE = __webpack_require__(4664);
var anObject = __webpack_require__(9670);
var toPropertyKey = __webpack_require__(4948);

var TypeError = global.TypeError;
// eslint-disable-next-line es/no-object-defineproperty -- safe
var $defineProperty = Object.defineProperty;

// `Object.defineProperty` method
// https://tc39.es/ecma262/#sec-object.defineproperty
exports.f = DESCRIPTORS ? $defineProperty : function defineProperty(O, P, Attributes) {
  anObject(O);
  P = toPropertyKey(P);
  anObject(Attributes);
  if (IE8_DOM_DEFINE) try {
    return $defineProperty(O, P, Attributes);
  } catch (error) { /* empty */ }
  if ('get' in Attributes || 'set' in Attributes) throw TypeError('Accessors not supported');
  if ('value' in Attributes) O[P] = Attributes.value;
  return O;
};


/***/ }),

/***/ 1236:
/***/ (function(__unused_webpack_module, exports, __webpack_require__) {

var DESCRIPTORS = __webpack_require__(9781);
var call = __webpack_require__(6916);
var propertyIsEnumerableModule = __webpack_require__(5296);
var createPropertyDescriptor = __webpack_require__(9114);
var toIndexedObject = __webpack_require__(5656);
var toPropertyKey = __webpack_require__(4948);
var hasOwn = __webpack_require__(2597);
var IE8_DOM_DEFINE = __webpack_require__(4664);

// eslint-disable-next-line es/no-object-getownpropertydescriptor -- safe
var $getOwnPropertyDescriptor = Object.getOwnPropertyDescriptor;

// `Object.getOwnPropertyDescriptor` method
// https://tc39.es/ecma262/#sec-object.getownpropertydescriptor
exports.f = DESCRIPTORS ? $getOwnPropertyDescriptor : function getOwnPropertyDescriptor(O, P) {
  O = toIndexedObject(O);
  P = toPropertyKey(P);
  if (IE8_DOM_DEFINE) try {
    return $getOwnPropertyDescriptor(O, P);
  } catch (error) { /* empty */ }
  if (hasOwn(O, P)) return createPropertyDescriptor(!call(propertyIsEnumerableModule.f, O, P), O[P]);
};


/***/ }),

/***/ 1156:
/***/ (function(module, __unused_webpack_exports, __webpack_require__) {

/* eslint-disable es/no-object-getownpropertynames -- safe */
var classof = __webpack_require__(4326);
var toIndexedObject = __webpack_require__(5656);
var $getOwnPropertyNames = (__webpack_require__(8006).f);
var arraySlice = __webpack_require__(206);

var windowNames = typeof window == 'object' && window && Object.getOwnPropertyNames
  ? Object.getOwnPropertyNames(window) : [];

var getWindowNames = function (it) {
  try {
    return $getOwnPropertyNames(it);
  } catch (error) {
    return arraySlice(windowNames);
  }
};

// fallback for IE11 buggy Object.getOwnPropertyNames with iframe and window
module.exports.f = function getOwnPropertyNames(it) {
  return windowNames && classof(it) == 'Window'
    ? getWindowNames(it)
    : $getOwnPropertyNames(toIndexedObject(it));
};


/***/ }),

/***/ 8006:
/***/ (function(__unused_webpack_module, exports, __webpack_require__) {

var internalObjectKeys = __webpack_require__(6324);
var enumBugKeys = __webpack_require__(748);

var hiddenKeys = enumBugKeys.concat('length', 'prototype');

// `Object.getOwnPropertyNames` method
// https://tc39.es/ecma262/#sec-object.getownpropertynames
// eslint-disable-next-line es/no-object-getownpropertynames -- safe
exports.f = Object.getOwnPropertyNames || function getOwnPropertyNames(O) {
  return internalObjectKeys(O, hiddenKeys);
};


/***/ }),

/***/ 5181:
/***/ (function(__unused_webpack_module, exports) {

// eslint-disable-next-line es/no-object-getownpropertysymbols -- safe
exports.f = Object.getOwnPropertySymbols;


/***/ }),

/***/ 9518:
/***/ (function(module, __unused_webpack_exports, __webpack_require__) {

var global = __webpack_require__(7854);
var hasOwn = __webpack_require__(2597);
var isCallable = __webpack_require__(614);
var toObject = __webpack_require__(7908);
var sharedKey = __webpack_require__(6200);
var CORRECT_PROTOTYPE_GETTER = __webpack_require__(8544);

var IE_PROTO = sharedKey('IE_PROTO');
var Object = global.Object;
var ObjectPrototype = Object.prototype;

// `Object.getPrototypeOf` method
// https://tc39.es/ecma262/#sec-object.getprototypeof
module.exports = CORRECT_PROTOTYPE_GETTER ? Object.getPrototypeOf : function (O) {
  var object = toObject(O);
  if (hasOwn(object, IE_PROTO)) return object[IE_PROTO];
  var constructor = object.constructor;
  if (isCallable(constructor) && object instanceof constructor) {
    return constructor.prototype;
  } return object instanceof Object ? ObjectPrototype : null;
};


/***/ }),

/***/ 7976:
/***/ (function(module, __unused_webpack_exports, __webpack_require__) {

var uncurryThis = __webpack_require__(1702);

module.exports = uncurryThis({}.isPrototypeOf);


/***/ }),

/***/ 6324:
/***/ (function(module, __unused_webpack_exports, __webpack_require__) {

var uncurryThis = __webpack_require__(1702);
var hasOwn = __webpack_require__(2597);
var toIndexedObject = __webpack_require__(5656);
var indexOf = (__webpack_require__(1318).indexOf);
var hiddenKeys = __webpack_require__(3501);

var push = uncurryThis([].push);

module.exports = function (object, names) {
  var O = toIndexedObject(object);
  var i = 0;
  var result = [];
  var key;
  for (key in O) !hasOwn(hiddenKeys, key) && hasOwn(O, key) && push(result, key);
  // Don't enum bug & hidden keys
  while (names.length > i) if (hasOwn(O, key = names[i++])) {
    ~indexOf(result, key) || push(result, key);
  }
  return result;
};


/***/ }),

/***/ 1956:
/***/ (function(module, __unused_webpack_exports, __webpack_require__) {

var internalObjectKeys = __webpack_require__(6324);
var enumBugKeys = __webpack_require__(748);

// `Object.keys` method
// https://tc39.es/ecma262/#sec-object.keys
// eslint-disable-next-line es/no-object-keys -- safe
module.exports = Object.keys || function keys(O) {
  return internalObjectKeys(O, enumBugKeys);
};


/***/ }),

/***/ 5296:
/***/ (function(__unused_webpack_module, exports) {

"use strict";

var $propertyIsEnumerable = {}.propertyIsEnumerable;
// eslint-disable-next-line es/no-object-getownpropertydescriptor -- safe
var getOwnPropertyDescriptor = Object.getOwnPropertyDescriptor;

// Nashorn ~ JDK8 bug
var NASHORN_BUG = getOwnPropertyDescriptor && !$propertyIsEnumerable.call({ 1: 2 }, 1);

// `Object.prototype.propertyIsEnumerable` method implementation
// https://tc39.es/ecma262/#sec-object.prototype.propertyisenumerable
exports.f = NASHORN_BUG ? function propertyIsEnumerable(V) {
  var descriptor = getOwnPropertyDescriptor(this, V);
  return !!descriptor && descriptor.enumerable;
} : $propertyIsEnumerable;


/***/ }),

/***/ 7674:
/***/ (function(module, __unused_webpack_exports, __webpack_require__) {

/* eslint-disable no-proto -- safe */
var uncurryThis = __webpack_require__(1702);
var anObject = __webpack_require__(9670);
var aPossiblePrototype = __webpack_require__(6077);

// `Object.setPrototypeOf` method
// https://tc39.es/ecma262/#sec-object.setprototypeof
// Works with __proto__ only. Old v8 can't work with null proto objects.
// eslint-disable-next-line es/no-object-setprototypeof -- safe
module.exports = Object.setPrototypeOf || ('__proto__' in {} ? function () {
  var CORRECT_SETTER = false;
  var test = {};
  var setter;
  try {
    // eslint-disable-next-line es/no-object-getownpropertydescriptor -- safe
    setter = uncurryThis(Object.getOwnPropertyDescriptor(Object.prototype, '__proto__').set);
    setter(test, []);
    CORRECT_SETTER = test instanceof Array;
  } catch (error) { /* empty */ }
  return function setPrototypeOf(O, proto) {
    anObject(O);
    aPossiblePrototype(proto);
    if (CORRECT_SETTER) setter(O, proto);
    else O.__proto__ = proto;
    return O;
  };
}() : undefined);


/***/ }),

/***/ 4699:
/***/ (function(module, __unused_webpack_exports, __webpack_require__) {

var DESCRIPTORS = __webpack_require__(9781);
var uncurryThis = __webpack_require__(1702);
var objectKeys = __webpack_require__(1956);
var toIndexedObject = __webpack_require__(5656);
var $propertyIsEnumerable = (__webpack_require__(5296).f);

var propertyIsEnumerable = uncurryThis($propertyIsEnumerable);
var push = uncurryThis([].push);

// `Object.{ entries, values }` methods implementation
var createMethod = function (TO_ENTRIES) {
  return function (it) {
    var O = toIndexedObject(it);
    var keys = objectKeys(O);
    var length = keys.length;
    var i = 0;
    var result = [];
    var key;
    while (length > i) {
      key = keys[i++];
      if (!DESCRIPTORS || propertyIsEnumerable(O, key)) {
        push(result, TO_ENTRIES ? [key, O[key]] : O[key]);
      }
    }
    return result;
  };
};

module.exports = {
  // `Object.entries` method
  // https://tc39.es/ecma262/#sec-object.entries
  entries: createMethod(true),
  // `Object.values` method
  // https://tc39.es/ecma262/#sec-object.values
  values: createMethod(false)
};


/***/ }),

/***/ 288:
/***/ (function(module, __unused_webpack_exports, __webpack_require__) {

"use strict";

var TO_STRING_TAG_SUPPORT = __webpack_require__(1694);
var classof = __webpack_require__(648);

// `Object.prototype.toString` method implementation
// https://tc39.es/ecma262/#sec-object.prototype.tostring
module.exports = TO_STRING_TAG_SUPPORT ? {}.toString : function toString() {
  return '[object ' + classof(this) + ']';
};


/***/ }),

/***/ 2140:
/***/ (function(module, __unused_webpack_exports, __webpack_require__) {

var global = __webpack_require__(7854);
var call = __webpack_require__(6916);
var isCallable = __webpack_require__(614);
var isObject = __webpack_require__(111);

var TypeError = global.TypeError;

// `OrdinaryToPrimitive` abstract operation
// https://tc39.es/ecma262/#sec-ordinarytoprimitive
module.exports = function (input, pref) {
  var fn, val;
  if (pref === 'string' && isCallable(fn = input.toString) && !isObject(val = call(fn, input))) return val;
  if (isCallable(fn = input.valueOf) && !isObject(val = call(fn, input))) return val;
  if (pref !== 'string' && isCallable(fn = input.toString) && !isObject(val = call(fn, input))) return val;
  throw TypeError("Can't convert object to primitive value");
};


/***/ }),

/***/ 3887:
/***/ (function(module, __unused_webpack_exports, __webpack_require__) {

var getBuiltIn = __webpack_require__(5005);
var uncurryThis = __webpack_require__(1702);
var getOwnPropertyNamesModule = __webpack_require__(8006);
var getOwnPropertySymbolsModule = __webpack_require__(5181);
var anObject = __webpack_require__(9670);

var concat = uncurryThis([].concat);

// all object keys, includes non-enumerable and symbols
module.exports = getBuiltIn('Reflect', 'ownKeys') || function ownKeys(it) {
  var keys = getOwnPropertyNamesModule.f(anObject(it));
  var getOwnPropertySymbols = getOwnPropertySymbolsModule.f;
  return getOwnPropertySymbols ? concat(keys, getOwnPropertySymbols(it)) : keys;
};


/***/ }),

/***/ 857:
/***/ (function(module, __unused_webpack_exports, __webpack_require__) {

var global = __webpack_require__(7854);

module.exports = global;


/***/ }),

/***/ 2534:
/***/ (function(module) {

module.exports = function (exec) {
  try {
    return { error: false, value: exec() };
  } catch (error) {
    return { error: true, value: error };
  }
};


/***/ }),

/***/ 9478:
/***/ (function(module, __unused_webpack_exports, __webpack_require__) {

var anObject = __webpack_require__(9670);
var isObject = __webpack_require__(111);
var newPromiseCapability = __webpack_require__(8523);

module.exports = function (C, x) {
  anObject(C);
  if (isObject(x) && x.constructor === C) return x;
  var promiseCapability = newPromiseCapability.f(C);
  var resolve = promiseCapability.resolve;
  resolve(x);
  return promiseCapability.promise;
};


/***/ }),

/***/ 2248:
/***/ (function(module, __unused_webpack_exports, __webpack_require__) {

var redefine = __webpack_require__(1320);

module.exports = function (target, src, options) {
  for (var key in src) redefine(target, key, src[key], options);
  return target;
};


/***/ }),

/***/ 1320:
/***/ (function(module, __unused_webpack_exports, __webpack_require__) {

var global = __webpack_require__(7854);
var isCallable = __webpack_require__(614);
var hasOwn = __webpack_require__(2597);
var createNonEnumerableProperty = __webpack_require__(8880);
var setGlobal = __webpack_require__(3505);
var inspectSource = __webpack_require__(2788);
var InternalStateModule = __webpack_require__(9909);
var CONFIGURABLE_FUNCTION_NAME = (__webpack_require__(6530).CONFIGURABLE);

var getInternalState = InternalStateModule.get;
var enforceInternalState = InternalStateModule.enforce;
var TEMPLATE = String(String).split('String');

(module.exports = function (O, key, value, options) {
  var unsafe = options ? !!options.unsafe : false;
  var simple = options ? !!options.enumerable : false;
  var noTargetGet = options ? !!options.noTargetGet : false;
  var name = options && options.name !== undefined ? options.name : key;
  var state;
  if (isCallable(value)) {
    if (String(name).slice(0, 7) === 'Symbol(') {
      name = '[' + String(name).replace(/^Symbol\(([^)]*)\)/, '$1') + ']';
    }
    if (!hasOwn(value, 'name') || (CONFIGURABLE_FUNCTION_NAME && value.name !== name)) {
      createNonEnumerableProperty(value, 'name', name);
    }
    state = enforceInternalState(value);
    if (!state.source) {
      state.source = TEMPLATE.join(typeof name == 'string' ? name : '');
    }
  }
  if (O === global) {
    if (simple) O[key] = value;
    else setGlobal(key, value);
    return;
  } else if (!unsafe) {
    delete O[key];
  } else if (!noTargetGet && O[key]) {
    simple = true;
  }
  if (simple) O[key] = value;
  else createNonEnumerableProperty(O, key, value);
// add fake Function#toString for correct work wrapped methods / constructors with methods like LoDash isNative
})(Function.prototype, 'toString', function toString() {
  return isCallable(this) && getInternalState(this).source || inspectSource(this);
});


/***/ }),

/***/ 7651:
/***/ (function(module, __unused_webpack_exports, __webpack_require__) {

var global = __webpack_require__(7854);
var call = __webpack_require__(6916);
var anObject = __webpack_require__(9670);
var isCallable = __webpack_require__(614);
var classof = __webpack_require__(4326);
var regexpExec = __webpack_require__(2261);

var TypeError = global.TypeError;

// `RegExpExec` abstract operation
// https://tc39.es/ecma262/#sec-regexpexec
module.exports = function (R, S) {
  var exec = R.exec;
  if (isCallable(exec)) {
    var result = call(exec, R, S);
    if (result !== null) anObject(result);
    return result;
  }
  if (classof(R) === 'RegExp') return call(regexpExec, R, S);
  throw TypeError('RegExp#exec called on incompatible receiver');
};


/***/ }),

/***/ 2261:
/***/ (function(module, __unused_webpack_exports, __webpack_require__) {

"use strict";

/* eslint-disable regexp/no-empty-capturing-group, regexp/no-empty-group, regexp/no-lazy-ends -- testing */
/* eslint-disable regexp/no-useless-quantifier -- testing */
var call = __webpack_require__(6916);
var uncurryThis = __webpack_require__(1702);
var toString = __webpack_require__(1340);
var regexpFlags = __webpack_require__(7066);
var stickyHelpers = __webpack_require__(2999);
var shared = __webpack_require__(2309);
var create = __webpack_require__(30);
var getInternalState = (__webpack_require__(9909).get);
var UNSUPPORTED_DOT_ALL = __webpack_require__(9441);
var UNSUPPORTED_NCG = __webpack_require__(7168);

var nativeReplace = shared('native-string-replace', String.prototype.replace);
var nativeExec = RegExp.prototype.exec;
var patchedExec = nativeExec;
var charAt = uncurryThis(''.charAt);
var indexOf = uncurryThis(''.indexOf);
var replace = uncurryThis(''.replace);
var stringSlice = uncurryThis(''.slice);

var UPDATES_LAST_INDEX_WRONG = (function () {
  var re1 = /a/;
  var re2 = /b*/g;
  call(nativeExec, re1, 'a');
  call(nativeExec, re2, 'a');
  return re1.lastIndex !== 0 || re2.lastIndex !== 0;
})();

var UNSUPPORTED_Y = stickyHelpers.UNSUPPORTED_Y || stickyHelpers.BROKEN_CARET;

// nonparticipating capturing group, copied from es5-shim's String#split patch.
var NPCG_INCLUDED = /()??/.exec('')[1] !== undefined;

var PATCH = UPDATES_LAST_INDEX_WRONG || NPCG_INCLUDED || UNSUPPORTED_Y || UNSUPPORTED_DOT_ALL || UNSUPPORTED_NCG;

if (PATCH) {
  // eslint-disable-next-line max-statements -- TODO
  patchedExec = function exec(string) {
    var re = this;
    var state = getInternalState(re);
    var str = toString(string);
    var raw = state.raw;
    var result, reCopy, lastIndex, match, i, object, group;

    if (raw) {
      raw.lastIndex = re.lastIndex;
      result = call(patchedExec, raw, str);
      re.lastIndex = raw.lastIndex;
      return result;
    }

    var groups = state.groups;
    var sticky = UNSUPPORTED_Y && re.sticky;
    var flags = call(regexpFlags, re);
    var source = re.source;
    var charsAdded = 0;
    var strCopy = str;

    if (sticky) {
      flags = replace(flags, 'y', '');
      if (indexOf(flags, 'g') === -1) {
        flags += 'g';
      }

      strCopy = stringSlice(str, re.lastIndex);
      // Support anchored sticky behavior.
      if (re.lastIndex > 0 && (!re.multiline || re.multiline && charAt(str, re.lastIndex - 1) !== '\n')) {
        source = '(?: ' + source + ')';
        strCopy = ' ' + strCopy;
        charsAdded++;
      }
      // ^(? + rx + ) is needed, in combination with some str slicing, to
      // simulate the 'y' flag.
      reCopy = new RegExp('^(?:' + source + ')', flags);
    }

    if (NPCG_INCLUDED) {
      reCopy = new RegExp('^' + source + '$(?!\\s)', flags);
    }
    if (UPDATES_LAST_INDEX_WRONG) lastIndex = re.lastIndex;

    match = call(nativeExec, sticky ? reCopy : re, strCopy);

    if (sticky) {
      if (match) {
        match.input = stringSlice(match.input, charsAdded);
        match[0] = stringSlice(match[0], charsAdded);
        match.index = re.lastIndex;
        re.lastIndex += match[0].length;
      } else re.lastIndex = 0;
    } else if (UPDATES_LAST_INDEX_WRONG && match) {
      re.lastIndex = re.global ? match.index + match[0].length : lastIndex;
    }
    if (NPCG_INCLUDED && match && match.length > 1) {
      // Fix browsers whose `exec` methods don't consistently return `undefined`
      // for NPCG, like IE8. NOTE: This doesn' work for /(.?)?/
      call(nativeReplace, match[0], reCopy, function () {
        for (i = 1; i < arguments.length - 2; i++) {
          if (arguments[i] === undefined) match[i] = undefined;
        }
      });
    }

    if (match && groups) {
      match.groups = object = create(null);
      for (i = 0; i < groups.length; i++) {
        group = groups[i];
        object[group[0]] = match[group[1]];
      }
    }

    return match;
  };
}

module.exports = patchedExec;


/***/ }),

/***/ 7066:
/***/ (function(module, __unused_webpack_exports, __webpack_require__) {

"use strict";

var anObject = __webpack_require__(9670);

// `RegExp.prototype.flags` getter implementation
// https://tc39.es/ecma262/#sec-get-regexp.prototype.flags
module.exports = function () {
  var that = anObject(this);
  var result = '';
  if (that.global) result += 'g';
  if (that.ignoreCase) result += 'i';
  if (that.multiline) result += 'm';
  if (that.dotAll) result += 's';
  if (that.unicode) result += 'u';
  if (that.sticky) result += 'y';
  return result;
};


/***/ }),

/***/ 2999:
/***/ (function(__unused_webpack_module, exports, __webpack_require__) {

var fails = __webpack_require__(7293);
var global = __webpack_require__(7854);

// babel-minify and Closure Compiler transpiles RegExp('a', 'y') -> /a/y and it causes SyntaxError
var $RegExp = global.RegExp;

exports.UNSUPPORTED_Y = fails(function () {
  var re = $RegExp('a', 'y');
  re.lastIndex = 2;
  return re.exec('abcd') != null;
});

exports.BROKEN_CARET = fails(function () {
  // https://bugzilla.mozilla.org/show_bug.cgi?id=773687
  var re = $RegExp('^r', 'gy');
  re.lastIndex = 2;
  return re.exec('str') != null;
});


/***/ }),

/***/ 9441:
/***/ (function(module, __unused_webpack_exports, __webpack_require__) {

var fails = __webpack_require__(7293);
var global = __webpack_require__(7854);

// babel-minify and Closure Compiler transpiles RegExp('.', 's') -> /./s and it causes SyntaxError
var $RegExp = global.RegExp;

module.exports = fails(function () {
  var re = $RegExp('.', 's');
  return !(re.dotAll && re.exec('\n') && re.flags === 's');
});


/***/ }),

/***/ 7168:
/***/ (function(module, __unused_webpack_exports, __webpack_require__) {

var fails = __webpack_require__(7293);
var global = __webpack_require__(7854);

// babel-minify and Closure Compiler transpiles RegExp('(?<a>b)', 'g') -> /(?<a>b)/g and it causes SyntaxError
var $RegExp = global.RegExp;

module.exports = fails(function () {
  var re = $RegExp('(?<a>b)', 'g');
  return re.exec('b').groups.a !== 'b' ||
    'b'.replace(re, '$<a>c') !== 'bc';
});


/***/ }),

/***/ 4488:
/***/ (function(module, __unused_webpack_exports, __webpack_require__) {

var global = __webpack_require__(7854);

var TypeError = global.TypeError;

// `RequireObjectCoercible` abstract operation
// https://tc39.es/ecma262/#sec-requireobjectcoercible
module.exports = function (it) {
  if (it == undefined) throw TypeError("Can't call method on " + it);
  return it;
};


/***/ }),

/***/ 3505:
/***/ (function(module, __unused_webpack_exports, __webpack_require__) {

var global = __webpack_require__(7854);

// eslint-disable-next-line es/no-object-defineproperty -- safe
var defineProperty = Object.defineProperty;

module.exports = function (key, value) {
  try {
    defineProperty(global, key, { value: value, configurable: true, writable: true });
  } catch (error) {
    global[key] = value;
  } return value;
};


/***/ }),

/***/ 6340:
/***/ (function(module, __unused_webpack_exports, __webpack_require__) {

"use strict";

var getBuiltIn = __webpack_require__(5005);
var definePropertyModule = __webpack_require__(3070);
var wellKnownSymbol = __webpack_require__(5112);
var DESCRIPTORS = __webpack_require__(9781);

var SPECIES = wellKnownSymbol('species');

module.exports = function (CONSTRUCTOR_NAME) {
  var Constructor = getBuiltIn(CONSTRUCTOR_NAME);
  var defineProperty = definePropertyModule.f;

  if (DESCRIPTORS && Constructor && !Constructor[SPECIES]) {
    defineProperty(Constructor, SPECIES, {
      configurable: true,
      get: function () { return this; }
    });
  }
};


/***/ }),

/***/ 8003:
/***/ (function(module, __unused_webpack_exports, __webpack_require__) {

var defineProperty = (__webpack_require__(3070).f);
var hasOwn = __webpack_require__(2597);
var wellKnownSymbol = __webpack_require__(5112);

var TO_STRING_TAG = wellKnownSymbol('toStringTag');

module.exports = function (it, TAG, STATIC) {
  if (it && !hasOwn(it = STATIC ? it : it.prototype, TO_STRING_TAG)) {
    defineProperty(it, TO_STRING_TAG, { configurable: true, value: TAG });
  }
};


/***/ }),

/***/ 6200:
/***/ (function(module, __unused_webpack_exports, __webpack_require__) {

var shared = __webpack_require__(2309);
var uid = __webpack_require__(9711);

var keys = shared('keys');

module.exports = function (key) {
  return keys[key] || (keys[key] = uid(key));
};


/***/ }),

/***/ 5465:
/***/ (function(module, __unused_webpack_exports, __webpack_require__) {

var global = __webpack_require__(7854);
var setGlobal = __webpack_require__(3505);

var SHARED = '__core-js_shared__';
var store = global[SHARED] || setGlobal(SHARED, {});

module.exports = store;


/***/ }),

/***/ 2309:
/***/ (function(module, __unused_webpack_exports, __webpack_require__) {

var IS_PURE = __webpack_require__(1913);
var store = __webpack_require__(5465);

(module.exports = function (key, value) {
  return store[key] || (store[key] = value !== undefined ? value : {});
})('versions', []).push({
  version: '3.19.0',
  mode: IS_PURE ? 'pure' : 'global',
  copyright: '© 2021 Denis Pushkarev (zloirock.ru)'
});


/***/ }),

/***/ 6707:
/***/ (function(module, __unused_webpack_exports, __webpack_require__) {

var anObject = __webpack_require__(9670);
var aConstructor = __webpack_require__(9483);
var wellKnownSymbol = __webpack_require__(5112);

var SPECIES = wellKnownSymbol('species');

// `SpeciesConstructor` abstract operation
// https://tc39.es/ecma262/#sec-speciesconstructor
module.exports = function (O, defaultConstructor) {
  var C = anObject(O).constructor;
  var S;
  return C === undefined || (S = anObject(C)[SPECIES]) == undefined ? defaultConstructor : aConstructor(S);
};


/***/ }),

/***/ 3429:
/***/ (function(module, __unused_webpack_exports, __webpack_require__) {

var fails = __webpack_require__(7293);

// check the existence of a method, lowercase
// of a tag and escaping quotes in arguments
module.exports = function (METHOD_NAME) {
  return fails(function () {
    var test = ''[METHOD_NAME]('"');
    return test !== test.toLowerCase() || test.split('"').length > 3;
  });
};


/***/ }),

/***/ 8710:
/***/ (function(module, __unused_webpack_exports, __webpack_require__) {

var uncurryThis = __webpack_require__(1702);
var toIntegerOrInfinity = __webpack_require__(9303);
var toString = __webpack_require__(1340);
var requireObjectCoercible = __webpack_require__(4488);

var charAt = uncurryThis(''.charAt);
var charCodeAt = uncurryThis(''.charCodeAt);
var stringSlice = uncurryThis(''.slice);

var createMethod = function (CONVERT_TO_STRING) {
  return function ($this, pos) {
    var S = toString(requireObjectCoercible($this));
    var position = toIntegerOrInfinity(pos);
    var size = S.length;
    var first, second;
    if (position < 0 || position >= size) return CONVERT_TO_STRING ? '' : undefined;
    first = charCodeAt(S, position);
    return first < 0xD800 || first > 0xDBFF || position + 1 === size
      || (second = charCodeAt(S, position + 1)) < 0xDC00 || second > 0xDFFF
        ? CONVERT_TO_STRING
          ? charAt(S, position)
          : first
        : CONVERT_TO_STRING
          ? stringSlice(S, position, position + 2)
          : (first - 0xD800 << 10) + (second - 0xDC00) + 0x10000;
  };
};

module.exports = {
  // `String.prototype.codePointAt` method
  // https://tc39.es/ecma262/#sec-string.prototype.codepointat
  codeAt: createMethod(false),
  // `String.prototype.at` method
  // https://github.com/mathiasbynens/String.prototype.at
  charAt: createMethod(true)
};


/***/ }),

/***/ 8415:
/***/ (function(module, __unused_webpack_exports, __webpack_require__) {

"use strict";

var global = __webpack_require__(7854);
var toIntegerOrInfinity = __webpack_require__(9303);
var toString = __webpack_require__(1340);
var requireObjectCoercible = __webpack_require__(4488);

var RangeError = global.RangeError;

// `String.prototype.repeat` method implementation
// https://tc39.es/ecma262/#sec-string.prototype.repeat
module.exports = function repeat(count) {
  var str = toString(requireObjectCoercible(this));
  var result = '';
  var n = toIntegerOrInfinity(count);
  if (n < 0 || n == Infinity) throw RangeError('Wrong number of repetitions');
  for (;n > 0; (n >>>= 1) && (str += str)) if (n & 1) result += str;
  return result;
};


/***/ }),

/***/ 6091:
/***/ (function(module, __unused_webpack_exports, __webpack_require__) {

var PROPER_FUNCTION_NAME = (__webpack_require__(6530).PROPER);
var fails = __webpack_require__(7293);
var whitespaces = __webpack_require__(1361);

var non = '\u200B\u0085\u180E';

// check that a method works with the correct list
// of whitespaces and has a correct name
module.exports = function (METHOD_NAME) {
  return fails(function () {
    return !!whitespaces[METHOD_NAME]()
      || non[METHOD_NAME]() !== non
      || (PROPER_FUNCTION_NAME && whitespaces[METHOD_NAME].name !== METHOD_NAME);
  });
};


/***/ }),

/***/ 3111:
/***/ (function(module, __unused_webpack_exports, __webpack_require__) {

var uncurryThis = __webpack_require__(1702);
var requireObjectCoercible = __webpack_require__(4488);
var toString = __webpack_require__(1340);
var whitespaces = __webpack_require__(1361);

var replace = uncurryThis(''.replace);
var whitespace = '[' + whitespaces + ']';
var ltrim = RegExp('^' + whitespace + whitespace + '*');
var rtrim = RegExp(whitespace + whitespace + '*$');

// `String.prototype.{ trim, trimStart, trimEnd, trimLeft, trimRight }` methods implementation
var createMethod = function (TYPE) {
  return function ($this) {
    var string = toString(requireObjectCoercible($this));
    if (TYPE & 1) string = replace(string, ltrim, '');
    if (TYPE & 2) string = replace(string, rtrim, '');
    return string;
  };
};

module.exports = {
  // `String.prototype.{ trimLeft, trimStart }` methods
  // https://tc39.es/ecma262/#sec-string.prototype.trimstart
  start: createMethod(1),
  // `String.prototype.{ trimRight, trimEnd }` methods
  // https://tc39.es/ecma262/#sec-string.prototype.trimend
  end: createMethod(2),
  // `String.prototype.trim` method
  // https://tc39.es/ecma262/#sec-string.prototype.trim
  trim: createMethod(3)
};


/***/ }),

/***/ 261:
/***/ (function(module, __unused_webpack_exports, __webpack_require__) {

var global = __webpack_require__(7854);
var apply = __webpack_require__(2104);
var bind = __webpack_require__(9974);
var isCallable = __webpack_require__(614);
var hasOwn = __webpack_require__(2597);
var fails = __webpack_require__(7293);
var html = __webpack_require__(490);
var arraySlice = __webpack_require__(206);
var createElement = __webpack_require__(317);
var IS_IOS = __webpack_require__(6833);
var IS_NODE = __webpack_require__(5268);

var set = global.setImmediate;
var clear = global.clearImmediate;
var process = global.process;
var Dispatch = global.Dispatch;
var Function = global.Function;
var MessageChannel = global.MessageChannel;
var String = global.String;
var counter = 0;
var queue = {};
var ONREADYSTATECHANGE = 'onreadystatechange';
var location, defer, channel, port;

try {
  // Deno throws a ReferenceError on `location` access without `--location` flag
  location = global.location;
} catch (error) { /* empty */ }

var run = function (id) {
  if (hasOwn(queue, id)) {
    var fn = queue[id];
    delete queue[id];
    fn();
  }
};

var runner = function (id) {
  return function () {
    run(id);
  };
};

var listener = function (event) {
  run(event.data);
};

var post = function (id) {
  // old engines have not location.origin
  global.postMessage(String(id), location.protocol + '//' + location.host);
};

// Node.js 0.9+ & IE10+ has setImmediate, otherwise:
if (!set || !clear) {
  set = function setImmediate(fn) {
    var args = arraySlice(arguments, 1);
    queue[++counter] = function () {
      apply(isCallable(fn) ? fn : Function(fn), undefined, args);
    };
    defer(counter);
    return counter;
  };
  clear = function clearImmediate(id) {
    delete queue[id];
  };
  // Node.js 0.8-
  if (IS_NODE) {
    defer = function (id) {
      process.nextTick(runner(id));
    };
  // Sphere (JS game engine) Dispatch API
  } else if (Dispatch && Dispatch.now) {
    defer = function (id) {
      Dispatch.now(runner(id));
    };
  // Browsers with MessageChannel, includes WebWorkers
  // except iOS - https://github.com/zloirock/core-js/issues/624
  } else if (MessageChannel && !IS_IOS) {
    channel = new MessageChannel();
    port = channel.port2;
    channel.port1.onmessage = listener;
    defer = bind(port.postMessage, port);
  // Browsers with postMessage, skip WebWorkers
  // IE8 has postMessage, but it's sync & typeof its postMessage is 'object'
  } else if (
    global.addEventListener &&
    isCallable(global.postMessage) &&
    !global.importScripts &&
    location && location.protocol !== 'file:' &&
    !fails(post)
  ) {
    defer = post;
    global.addEventListener('message', listener, false);
  // IE8-
  } else if (ONREADYSTATECHANGE in createElement('script')) {
    defer = function (id) {
      html.appendChild(createElement('script'))[ONREADYSTATECHANGE] = function () {
        html.removeChild(this);
        run(id);
      };
    };
  // Rest old browsers
  } else {
    defer = function (id) {
      setTimeout(runner(id), 0);
    };
  }
}

module.exports = {
  set: set,
  clear: clear
};


/***/ }),

/***/ 863:
/***/ (function(module, __unused_webpack_exports, __webpack_require__) {

var uncurryThis = __webpack_require__(1702);

// `thisNumberValue` abstract operation
// https://tc39.es/ecma262/#sec-thisnumbervalue
module.exports = uncurryThis(1.0.valueOf);


/***/ }),

/***/ 1400:
/***/ (function(module, __unused_webpack_exports, __webpack_require__) {

var toIntegerOrInfinity = __webpack_require__(9303);

var max = Math.max;
var min = Math.min;

// Helper for a popular repeating case of the spec:
// Let integer be ? ToInteger(index).
// If integer < 0, let result be max((length + integer), 0); else let result be min(integer, length).
module.exports = function (index, length) {
  var integer = toIntegerOrInfinity(index);
  return integer < 0 ? max(integer + length, 0) : min(integer, length);
};


/***/ }),

/***/ 7067:
/***/ (function(module, __unused_webpack_exports, __webpack_require__) {

var global = __webpack_require__(7854);
var toIntegerOrInfinity = __webpack_require__(9303);
var toLength = __webpack_require__(7466);

var RangeError = global.RangeError;

// `ToIndex` abstract operation
// https://tc39.es/ecma262/#sec-toindex
module.exports = function (it) {
  if (it === undefined) return 0;
  var number = toIntegerOrInfinity(it);
  var length = toLength(number);
  if (number !== length) throw RangeError('Wrong length or index');
  return length;
};


/***/ }),

/***/ 5656:
/***/ (function(module, __unused_webpack_exports, __webpack_require__) {

// toObject with fallback for non-array-like ES3 strings
var IndexedObject = __webpack_require__(8361);
var requireObjectCoercible = __webpack_require__(4488);

module.exports = function (it) {
  return IndexedObject(requireObjectCoercible(it));
};


/***/ }),

/***/ 9303:
/***/ (function(module) {

var ceil = Math.ceil;
var floor = Math.floor;

// `ToIntegerOrInfinity` abstract operation
// https://tc39.es/ecma262/#sec-tointegerorinfinity
module.exports = function (argument) {
  var number = +argument;
  // eslint-disable-next-line no-self-compare -- safe
  return number !== number || number === 0 ? 0 : (number > 0 ? floor : ceil)(number);
};


/***/ }),

/***/ 7466:
/***/ (function(module, __unused_webpack_exports, __webpack_require__) {

var toIntegerOrInfinity = __webpack_require__(9303);

var min = Math.min;

// `ToLength` abstract operation
// https://tc39.es/ecma262/#sec-tolength
module.exports = function (argument) {
  return argument > 0 ? min(toIntegerOrInfinity(argument), 0x1FFFFFFFFFFFFF) : 0; // 2 ** 53 - 1 == 9007199254740991
};


/***/ }),

/***/ 7908:
/***/ (function(module, __unused_webpack_exports, __webpack_require__) {

var global = __webpack_require__(7854);
var requireObjectCoercible = __webpack_require__(4488);

var Object = global.Object;

// `ToObject` abstract operation
// https://tc39.es/ecma262/#sec-toobject
module.exports = function (argument) {
  return Object(requireObjectCoercible(argument));
};


/***/ }),

/***/ 4590:
/***/ (function(module, __unused_webpack_exports, __webpack_require__) {

var global = __webpack_require__(7854);
var toPositiveInteger = __webpack_require__(3002);

var RangeError = global.RangeError;

module.exports = function (it, BYTES) {
  var offset = toPositiveInteger(it);
  if (offset % BYTES) throw RangeError('Wrong offset');
  return offset;
};


/***/ }),

/***/ 3002:
/***/ (function(module, __unused_webpack_exports, __webpack_require__) {

var global = __webpack_require__(7854);
var toIntegerOrInfinity = __webpack_require__(9303);

var RangeError = global.RangeError;

module.exports = function (it) {
  var result = toIntegerOrInfinity(it);
  if (result < 0) throw RangeError("The argument can't be less than 0");
  return result;
};


/***/ }),

/***/ 7593:
/***/ (function(module, __unused_webpack_exports, __webpack_require__) {

var global = __webpack_require__(7854);
var call = __webpack_require__(6916);
var isObject = __webpack_require__(111);
var isSymbol = __webpack_require__(2190);
var getMethod = __webpack_require__(8173);
var ordinaryToPrimitive = __webpack_require__(2140);
var wellKnownSymbol = __webpack_require__(5112);

var TypeError = global.TypeError;
var TO_PRIMITIVE = wellKnownSymbol('toPrimitive');

// `ToPrimitive` abstract operation
// https://tc39.es/ecma262/#sec-toprimitive
module.exports = function (input, pref) {
  if (!isObject(input) || isSymbol(input)) return input;
  var exoticToPrim = getMethod(input, TO_PRIMITIVE);
  var result;
  if (exoticToPrim) {
    if (pref === undefined) pref = 'default';
    result = call(exoticToPrim, input, pref);
    if (!isObject(result) || isSymbol(result)) return result;
    throw TypeError("Can't convert object to primitive value");
  }
  if (pref === undefined) pref = 'number';
  return ordinaryToPrimitive(input, pref);
};


/***/ }),

/***/ 4948:
/***/ (function(module, __unused_webpack_exports, __webpack_require__) {

var toPrimitive = __webpack_require__(7593);
var isSymbol = __webpack_require__(2190);

// `ToPropertyKey` abstract operation
// https://tc39.es/ecma262/#sec-topropertykey
module.exports = function (argument) {
  var key = toPrimitive(argument, 'string');
  return isSymbol(key) ? key : key + '';
};


/***/ }),

/***/ 1694:
/***/ (function(module, __unused_webpack_exports, __webpack_require__) {

var wellKnownSymbol = __webpack_require__(5112);

var TO_STRING_TAG = wellKnownSymbol('toStringTag');
var test = {};

test[TO_STRING_TAG] = 'z';

module.exports = String(test) === '[object z]';


/***/ }),

/***/ 1340:
/***/ (function(module, __unused_webpack_exports, __webpack_require__) {

var global = __webpack_require__(7854);
var classof = __webpack_require__(648);

var String = global.String;

module.exports = function (argument) {
  if (classof(argument) === 'Symbol') throw TypeError('Cannot convert a Symbol value to a string');
  return String(argument);
};


/***/ }),

/***/ 6330:
/***/ (function(module, __unused_webpack_exports, __webpack_require__) {

var global = __webpack_require__(7854);

var String = global.String;

module.exports = function (argument) {
  try {
    return String(argument);
  } catch (error) {
    return 'Object';
  }
};


/***/ }),

/***/ 9843:
/***/ (function(module, __unused_webpack_exports, __webpack_require__) {

"use strict";

var $ = __webpack_require__(2109);
var global = __webpack_require__(7854);
var call = __webpack_require__(6916);
var DESCRIPTORS = __webpack_require__(9781);
var TYPED_ARRAYS_CONSTRUCTORS_REQUIRES_WRAPPERS = __webpack_require__(3832);
var ArrayBufferViewCore = __webpack_require__(2094);
var ArrayBufferModule = __webpack_require__(2091);
var anInstance = __webpack_require__(5787);
var createPropertyDescriptor = __webpack_require__(9114);
var createNonEnumerableProperty = __webpack_require__(8880);
var isIntegralNumber = __webpack_require__(5988);
var toLength = __webpack_require__(7466);
var toIndex = __webpack_require__(7067);
var toOffset = __webpack_require__(4590);
var toPropertyKey = __webpack_require__(4948);
var hasOwn = __webpack_require__(2597);
var classof = __webpack_require__(648);
var isObject = __webpack_require__(111);
var isSymbol = __webpack_require__(2190);
var create = __webpack_require__(30);
var isPrototypeOf = __webpack_require__(7976);
var setPrototypeOf = __webpack_require__(7674);
var getOwnPropertyNames = (__webpack_require__(8006).f);
var typedArrayFrom = __webpack_require__(7321);
var forEach = (__webpack_require__(2092).forEach);
var setSpecies = __webpack_require__(6340);
var definePropertyModule = __webpack_require__(3070);
var getOwnPropertyDescriptorModule = __webpack_require__(1236);
var InternalStateModule = __webpack_require__(9909);
var inheritIfRequired = __webpack_require__(9587);

var getInternalState = InternalStateModule.get;
var setInternalState = InternalStateModule.set;
var nativeDefineProperty = definePropertyModule.f;
var nativeGetOwnPropertyDescriptor = getOwnPropertyDescriptorModule.f;
var round = Math.round;
var RangeError = global.RangeError;
var ArrayBuffer = ArrayBufferModule.ArrayBuffer;
var ArrayBufferPrototype = ArrayBuffer.prototype;
var DataView = ArrayBufferModule.DataView;
var NATIVE_ARRAY_BUFFER_VIEWS = ArrayBufferViewCore.NATIVE_ARRAY_BUFFER_VIEWS;
var TYPED_ARRAY_CONSTRUCTOR = ArrayBufferViewCore.TYPED_ARRAY_CONSTRUCTOR;
var TYPED_ARRAY_TAG = ArrayBufferViewCore.TYPED_ARRAY_TAG;
var TypedArray = ArrayBufferViewCore.TypedArray;
var TypedArrayPrototype = ArrayBufferViewCore.TypedArrayPrototype;
var aTypedArrayConstructor = ArrayBufferViewCore.aTypedArrayConstructor;
var isTypedArray = ArrayBufferViewCore.isTypedArray;
var BYTES_PER_ELEMENT = 'BYTES_PER_ELEMENT';
var WRONG_LENGTH = 'Wrong length';

var fromList = function (C, list) {
  aTypedArrayConstructor(C);
  var index = 0;
  var length = list.length;
  var result = new C(length);
  while (length > index) result[index] = list[index++];
  return result;
};

var addGetter = function (it, key) {
  nativeDefineProperty(it, key, { get: function () {
    return getInternalState(this)[key];
  } });
};

var isArrayBuffer = function (it) {
  var klass;
  return isPrototypeOf(ArrayBufferPrototype, it) || (klass = classof(it)) == 'ArrayBuffer' || klass == 'SharedArrayBuffer';
};

var isTypedArrayIndex = function (target, key) {
  return isTypedArray(target)
    && !isSymbol(key)
    && key in target
    && isIntegralNumber(+key)
    && key >= 0;
};

var wrappedGetOwnPropertyDescriptor = function getOwnPropertyDescriptor(target, key) {
  key = toPropertyKey(key);
  return isTypedArrayIndex(target, key)
    ? createPropertyDescriptor(2, target[key])
    : nativeGetOwnPropertyDescriptor(target, key);
};

var wrappedDefineProperty = function defineProperty(target, key, descriptor) {
  key = toPropertyKey(key);
  if (isTypedArrayIndex(target, key)
    && isObject(descriptor)
    && hasOwn(descriptor, 'value')
    && !hasOwn(descriptor, 'get')
    && !hasOwn(descriptor, 'set')
    // TODO: add validation descriptor w/o calling accessors
    && !descriptor.configurable
    && (!hasOwn(descriptor, 'writable') || descriptor.writable)
    && (!hasOwn(descriptor, 'enumerable') || descriptor.enumerable)
  ) {
    target[key] = descriptor.value;
    return target;
  } return nativeDefineProperty(target, key, descriptor);
};

if (DESCRIPTORS) {
  if (!NATIVE_ARRAY_BUFFER_VIEWS) {
    getOwnPropertyDescriptorModule.f = wrappedGetOwnPropertyDescriptor;
    definePropertyModule.f = wrappedDefineProperty;
    addGetter(TypedArrayPrototype, 'buffer');
    addGetter(TypedArrayPrototype, 'byteOffset');
    addGetter(TypedArrayPrototype, 'byteLength');
    addGetter(TypedArrayPrototype, 'length');
  }

  $({ target: 'Object', stat: true, forced: !NATIVE_ARRAY_BUFFER_VIEWS }, {
    getOwnPropertyDescriptor: wrappedGetOwnPropertyDescriptor,
    defineProperty: wrappedDefineProperty
  });

  module.exports = function (TYPE, wrapper, CLAMPED) {
    var BYTES = TYPE.match(/\d+$/)[0] / 8;
    var CONSTRUCTOR_NAME = TYPE + (CLAMPED ? 'Clamped' : '') + 'Array';
    var GETTER = 'get' + TYPE;
    var SETTER = 'set' + TYPE;
    var NativeTypedArrayConstructor = global[CONSTRUCTOR_NAME];
    var TypedArrayConstructor = NativeTypedArrayConstructor;
    var TypedArrayConstructorPrototype = TypedArrayConstructor && TypedArrayConstructor.prototype;
    var exported = {};

    var getter = function (that, index) {
      var data = getInternalState(that);
      return data.view[GETTER](index * BYTES + data.byteOffset, true);
    };

    var setter = function (that, index, value) {
      var data = getInternalState(that);
      if (CLAMPED) value = (value = round(value)) < 0 ? 0 : value > 0xFF ? 0xFF : value & 0xFF;
      data.view[SETTER](index * BYTES + data.byteOffset, value, true);
    };

    var addElement = function (that, index) {
      nativeDefineProperty(that, index, {
        get: function () {
          return getter(this, index);
        },
        set: function (value) {
          return setter(this, index, value);
        },
        enumerable: true
      });
    };

    if (!NATIVE_ARRAY_BUFFER_VIEWS) {
      TypedArrayConstructor = wrapper(function (that, data, offset, $length) {
        anInstance(that, TypedArrayConstructorPrototype);
        var index = 0;
        var byteOffset = 0;
        var buffer, byteLength, length;
        if (!isObject(data)) {
          length = toIndex(data);
          byteLength = length * BYTES;
          buffer = new ArrayBuffer(byteLength);
        } else if (isArrayBuffer(data)) {
          buffer = data;
          byteOffset = toOffset(offset, BYTES);
          var $len = data.byteLength;
          if ($length === undefined) {
            if ($len % BYTES) throw RangeError(WRONG_LENGTH);
            byteLength = $len - byteOffset;
            if (byteLength < 0) throw RangeError(WRONG_LENGTH);
          } else {
            byteLength = toLength($length) * BYTES;
            if (byteLength + byteOffset > $len) throw RangeError(WRONG_LENGTH);
          }
          length = byteLength / BYTES;
        } else if (isTypedArray(data)) {
          return fromList(TypedArrayConstructor, data);
        } else {
          return call(typedArrayFrom, TypedArrayConstructor, data);
        }
        setInternalState(that, {
          buffer: buffer,
          byteOffset: byteOffset,
          byteLength: byteLength,
          length: length,
          view: new DataView(buffer)
        });
        while (index < length) addElement(that, index++);
      });

      if (setPrototypeOf) setPrototypeOf(TypedArrayConstructor, TypedArray);
      TypedArrayConstructorPrototype = TypedArrayConstructor.prototype = create(TypedArrayPrototype);
    } else if (TYPED_ARRAYS_CONSTRUCTORS_REQUIRES_WRAPPERS) {
      TypedArrayConstructor = wrapper(function (dummy, data, typedArrayOffset, $length) {
        anInstance(dummy, TypedArrayConstructorPrototype);
        return inheritIfRequired(function () {
          if (!isObject(data)) return new NativeTypedArrayConstructor(toIndex(data));
          if (isArrayBuffer(data)) return $length !== undefined
            ? new NativeTypedArrayConstructor(data, toOffset(typedArrayOffset, BYTES), $length)
            : typedArrayOffset !== undefined
              ? new NativeTypedArrayConstructor(data, toOffset(typedArrayOffset, BYTES))
              : new NativeTypedArrayConstructor(data);
          if (isTypedArray(data)) return fromList(TypedArrayConstructor, data);
          return call(typedArrayFrom, TypedArrayConstructor, data);
        }(), dummy, TypedArrayConstructor);
      });

      if (setPrototypeOf) setPrototypeOf(TypedArrayConstructor, TypedArray);
      forEach(getOwnPropertyNames(NativeTypedArrayConstructor), function (key) {
        if (!(key in TypedArrayConstructor)) {
          createNonEnumerableProperty(TypedArrayConstructor, key, NativeTypedArrayConstructor[key]);
        }
      });
      TypedArrayConstructor.prototype = TypedArrayConstructorPrototype;
    }

    if (TypedArrayConstructorPrototype.constructor !== TypedArrayConstructor) {
      createNonEnumerableProperty(TypedArrayConstructorPrototype, 'constructor', TypedArrayConstructor);
    }

    createNonEnumerableProperty(TypedArrayConstructorPrototype, TYPED_ARRAY_CONSTRUCTOR, TypedArrayConstructor);

    if (TYPED_ARRAY_TAG) {
      createNonEnumerableProperty(TypedArrayConstructorPrototype, TYPED_ARRAY_TAG, CONSTRUCTOR_NAME);
    }

    exported[CONSTRUCTOR_NAME] = TypedArrayConstructor;

    $({
      global: true, forced: TypedArrayConstructor != NativeTypedArrayConstructor, sham: !NATIVE_ARRAY_BUFFER_VIEWS
    }, exported);

    if (!(BYTES_PER_ELEMENT in TypedArrayConstructor)) {
      createNonEnumerableProperty(TypedArrayConstructor, BYTES_PER_ELEMENT, BYTES);
    }

    if (!(BYTES_PER_ELEMENT in TypedArrayConstructorPrototype)) {
      createNonEnumerableProperty(TypedArrayConstructorPrototype, BYTES_PER_ELEMENT, BYTES);
    }

    setSpecies(CONSTRUCTOR_NAME);
  };
} else module.exports = function () { /* empty */ };


/***/ }),

/***/ 3832:
/***/ (function(module, __unused_webpack_exports, __webpack_require__) {

/* eslint-disable no-new -- required for testing */
var global = __webpack_require__(7854);
var fails = __webpack_require__(7293);
var checkCorrectnessOfIteration = __webpack_require__(7072);
var NATIVE_ARRAY_BUFFER_VIEWS = (__webpack_require__(2094).NATIVE_ARRAY_BUFFER_VIEWS);

var ArrayBuffer = global.ArrayBuffer;
var Int8Array = global.Int8Array;

module.exports = !NATIVE_ARRAY_BUFFER_VIEWS || !fails(function () {
  Int8Array(1);
}) || !fails(function () {
  new Int8Array(-1);
}) || !checkCorrectnessOfIteration(function (iterable) {
  new Int8Array();
  new Int8Array(null);
  new Int8Array(1.5);
  new Int8Array(iterable);
}, true) || fails(function () {
  // Safari (11+) bug - a reason why even Safari 13 should load a typed array polyfill
  return new Int8Array(new ArrayBuffer(2), 1, undefined).length !== 1;
});


/***/ }),

/***/ 3074:
/***/ (function(module, __unused_webpack_exports, __webpack_require__) {

var arrayFromConstructorAndList = __webpack_require__(7745);
var typedArraySpeciesConstructor = __webpack_require__(6304);

module.exports = function (instance, list) {
  return arrayFromConstructorAndList(typedArraySpeciesConstructor(instance), list);
};


/***/ }),

/***/ 7321:
/***/ (function(module, __unused_webpack_exports, __webpack_require__) {

var bind = __webpack_require__(9974);
var call = __webpack_require__(6916);
var aConstructor = __webpack_require__(9483);
var toObject = __webpack_require__(7908);
var lengthOfArrayLike = __webpack_require__(6244);
var getIterator = __webpack_require__(8554);
var getIteratorMethod = __webpack_require__(1246);
var isArrayIteratorMethod = __webpack_require__(7659);
var aTypedArrayConstructor = (__webpack_require__(2094).aTypedArrayConstructor);

module.exports = function from(source /* , mapfn, thisArg */) {
  var C = aConstructor(this);
  var O = toObject(source);
  var argumentsLength = arguments.length;
  var mapfn = argumentsLength > 1 ? arguments[1] : undefined;
  var mapping = mapfn !== undefined;
  var iteratorMethod = getIteratorMethod(O);
  var i, length, result, step, iterator, next;
  if (iteratorMethod && !isArrayIteratorMethod(iteratorMethod)) {
    iterator = getIterator(O, iteratorMethod);
    next = iterator.next;
    O = [];
    while (!(step = call(next, iterator)).done) {
      O.push(step.value);
    }
  }
  if (mapping && argumentsLength > 2) {
    mapfn = bind(mapfn, arguments[2]);
  }
  length = lengthOfArrayLike(O);
  result = new (aTypedArrayConstructor(C))(length);
  for (i = 0; length > i; i++) {
    result[i] = mapping ? mapfn(O[i], i) : O[i];
  }
  return result;
};


/***/ }),

/***/ 6304:
/***/ (function(module, __unused_webpack_exports, __webpack_require__) {

var ArrayBufferViewCore = __webpack_require__(2094);
var speciesConstructor = __webpack_require__(6707);

var TYPED_ARRAY_CONSTRUCTOR = ArrayBufferViewCore.TYPED_ARRAY_CONSTRUCTOR;
var aTypedArrayConstructor = ArrayBufferViewCore.aTypedArrayConstructor;

// a part of `TypedArraySpeciesCreate` abstract operation
// https://tc39.es/ecma262/#typedarray-species-create
module.exports = function (originalArray) {
  return aTypedArrayConstructor(speciesConstructor(originalArray, originalArray[TYPED_ARRAY_CONSTRUCTOR]));
};


/***/ }),

/***/ 9711:
/***/ (function(module, __unused_webpack_exports, __webpack_require__) {

var uncurryThis = __webpack_require__(1702);

var id = 0;
var postfix = Math.random();
var toString = uncurryThis(1.0.toString);

module.exports = function (key) {
  return 'Symbol(' + (key === undefined ? '' : key) + ')_' + toString(++id + postfix, 36);
};


/***/ }),

/***/ 3307:
/***/ (function(module, __unused_webpack_exports, __webpack_require__) {

/* eslint-disable es/no-symbol -- required for testing */
var NATIVE_SYMBOL = __webpack_require__(133);

module.exports = NATIVE_SYMBOL
  && !Symbol.sham
  && typeof Symbol.iterator == 'symbol';


/***/ }),

/***/ 6061:
/***/ (function(__unused_webpack_module, exports, __webpack_require__) {

var wellKnownSymbol = __webpack_require__(5112);

exports.f = wellKnownSymbol;


/***/ }),

/***/ 5112:
/***/ (function(module, __unused_webpack_exports, __webpack_require__) {

var global = __webpack_require__(7854);
var shared = __webpack_require__(2309);
var hasOwn = __webpack_require__(2597);
var uid = __webpack_require__(9711);
var NATIVE_SYMBOL = __webpack_require__(133);
var USE_SYMBOL_AS_UID = __webpack_require__(3307);

var WellKnownSymbolsStore = shared('wks');
var Symbol = global.Symbol;
var symbolFor = Symbol && Symbol['for'];
var createWellKnownSymbol = USE_SYMBOL_AS_UID ? Symbol : Symbol && Symbol.withoutSetter || uid;

module.exports = function (name) {
  if (!hasOwn(WellKnownSymbolsStore, name) || !(NATIVE_SYMBOL || typeof WellKnownSymbolsStore[name] == 'string')) {
    var description = 'Symbol.' + name;
    if (NATIVE_SYMBOL && hasOwn(Symbol, name)) {
      WellKnownSymbolsStore[name] = Symbol[name];
    } else if (USE_SYMBOL_AS_UID && symbolFor) {
      WellKnownSymbolsStore[name] = symbolFor(description);
    } else {
      WellKnownSymbolsStore[name] = createWellKnownSymbol(description);
    }
  } return WellKnownSymbolsStore[name];
};


/***/ }),

/***/ 1361:
/***/ (function(module) {

// a string of all valid unicode whitespaces
module.exports = '\u0009\u000A\u000B\u000C\u000D\u0020\u00A0\u1680\u2000\u2001\u2002' +
  '\u2003\u2004\u2005\u2006\u2007\u2008\u2009\u200A\u202F\u205F\u3000\u2028\u2029\uFEFF';


/***/ }),

/***/ 9170:
/***/ (function(__unused_webpack_module, __unused_webpack_exports, __webpack_require__) {

"use strict";

var $ = __webpack_require__(2109);
var global = __webpack_require__(7854);
var isPrototypeOf = __webpack_require__(7976);
var getPrototypeOf = __webpack_require__(9518);
var setPrototypeOf = __webpack_require__(7674);
var copyConstructorProperties = __webpack_require__(9920);
var create = __webpack_require__(30);
var createNonEnumerableProperty = __webpack_require__(8880);
var createPropertyDescriptor = __webpack_require__(9114);
var clearErrorStack = __webpack_require__(7741);
var installErrorCause = __webpack_require__(8340);
var iterate = __webpack_require__(408);
var normalizeStringArgument = __webpack_require__(6277);
var ERROR_STACK_INSTALLABLE = __webpack_require__(2914);

var Error = global.Error;
var push = [].push;

var $AggregateError = function AggregateError(errors, message /* , options */) {
  var that = isPrototypeOf(AggregateErrorPrototype, this) ? this : create(AggregateErrorPrototype);
  var options = arguments.length > 2 ? arguments[2] : undefined;
  if (setPrototypeOf) {
    that = setPrototypeOf(new Error(undefined), getPrototypeOf(that));
  }
  createNonEnumerableProperty(that, 'message', normalizeStringArgument(message, ''));
  if (ERROR_STACK_INSTALLABLE) createNonEnumerableProperty(that, 'stack', clearErrorStack(that.stack, 1));
  installErrorCause(that, options);
  var errorsArray = [];
  iterate(errors, push, { that: errorsArray });
  createNonEnumerableProperty(that, 'errors', errorsArray);
  return that;
};

if (setPrototypeOf) setPrototypeOf($AggregateError, Error);
else copyConstructorProperties($AggregateError, Error);

var AggregateErrorPrototype = $AggregateError.prototype = create(Error.prototype, {
  constructor: createPropertyDescriptor(1, $AggregateError),
  message: createPropertyDescriptor(1, ''),
  name: createPropertyDescriptor(1, 'AggregateError')
});

// `AggregateError` constructor
// https://tc39.es/ecma262/#sec-aggregate-error-constructor
$({ global: true }, {
  AggregateError: $AggregateError
});


/***/ }),

/***/ 2222:
/***/ (function(__unused_webpack_module, __unused_webpack_exports, __webpack_require__) {

"use strict";

var $ = __webpack_require__(2109);
var global = __webpack_require__(7854);
var fails = __webpack_require__(7293);
var isArray = __webpack_require__(3157);
var isObject = __webpack_require__(111);
var toObject = __webpack_require__(7908);
var lengthOfArrayLike = __webpack_require__(6244);
var createProperty = __webpack_require__(6135);
var arraySpeciesCreate = __webpack_require__(5417);
var arrayMethodHasSpeciesSupport = __webpack_require__(1194);
var wellKnownSymbol = __webpack_require__(5112);
var V8_VERSION = __webpack_require__(7392);

var IS_CONCAT_SPREADABLE = wellKnownSymbol('isConcatSpreadable');
var MAX_SAFE_INTEGER = 0x1FFFFFFFFFFFFF;
var MAXIMUM_ALLOWED_INDEX_EXCEEDED = 'Maximum allowed index exceeded';
var TypeError = global.TypeError;

// We can't use this feature detection in V8 since it causes
// deoptimization and serious performance degradation
// https://github.com/zloirock/core-js/issues/679
var IS_CONCAT_SPREADABLE_SUPPORT = V8_VERSION >= 51 || !fails(function () {
  var array = [];
  array[IS_CONCAT_SPREADABLE] = false;
  return array.concat()[0] !== array;
});

var SPECIES_SUPPORT = arrayMethodHasSpeciesSupport('concat');

var isConcatSpreadable = function (O) {
  if (!isObject(O)) return false;
  var spreadable = O[IS_CONCAT_SPREADABLE];
  return spreadable !== undefined ? !!spreadable : isArray(O);
};

var FORCED = !IS_CONCAT_SPREADABLE_SUPPORT || !SPECIES_SUPPORT;

// `Array.prototype.concat` method
// https://tc39.es/ecma262/#sec-array.prototype.concat
// with adding support of @@isConcatSpreadable and @@species
$({ target: 'Array', proto: true, forced: FORCED }, {
  // eslint-disable-next-line no-unused-vars -- required for `.length`
  concat: function concat(arg) {
    var O = toObject(this);
    var A = arraySpeciesCreate(O, 0);
    var n = 0;
    var i, k, length, len, E;
    for (i = -1, length = arguments.length; i < length; i++) {
      E = i === -1 ? O : arguments[i];
      if (isConcatSpreadable(E)) {
        len = lengthOfArrayLike(E);
        if (n + len > MAX_SAFE_INTEGER) throw TypeError(MAXIMUM_ALLOWED_INDEX_EXCEEDED);
        for (k = 0; k < len; k++, n++) if (k in E) createProperty(A, n, E[k]);
      } else {
        if (n >= MAX_SAFE_INTEGER) throw TypeError(MAXIMUM_ALLOWED_INDEX_EXCEEDED);
        createProperty(A, n++, E);
      }
    }
    A.length = n;
    return A;
  }
});


/***/ }),

/***/ 545:
/***/ (function(__unused_webpack_module, __unused_webpack_exports, __webpack_require__) {

var $ = __webpack_require__(2109);
var copyWithin = __webpack_require__(1048);
var addToUnscopables = __webpack_require__(1223);

// `Array.prototype.copyWithin` method
// https://tc39.es/ecma262/#sec-array.prototype.copywithin
$({ target: 'Array', proto: true }, {
  copyWithin: copyWithin
});

// https://tc39.es/ecma262/#sec-array.prototype-@@unscopables
addToUnscopables('copyWithin');


/***/ }),

/***/ 3290:
/***/ (function(__unused_webpack_module, __unused_webpack_exports, __webpack_require__) {

var $ = __webpack_require__(2109);
var fill = __webpack_require__(1285);
var addToUnscopables = __webpack_require__(1223);

// `Array.prototype.fill` method
// https://tc39.es/ecma262/#sec-array.prototype.fill
$({ target: 'Array', proto: true }, {
  fill: fill
});

// https://tc39.es/ecma262/#sec-array.prototype-@@unscopables
addToUnscopables('fill');


/***/ }),

/***/ 7327:
/***/ (function(__unused_webpack_module, __unused_webpack_exports, __webpack_require__) {

"use strict";

var $ = __webpack_require__(2109);
var $filter = (__webpack_require__(2092).filter);
var arrayMethodHasSpeciesSupport = __webpack_require__(1194);

var HAS_SPECIES_SUPPORT = arrayMethodHasSpeciesSupport('filter');

// `Array.prototype.filter` method
// https://tc39.es/ecma262/#sec-array.prototype.filter
// with adding support of @@species
$({ target: 'Array', proto: true, forced: !HAS_SPECIES_SUPPORT }, {
  filter: function filter(callbackfn /* , thisArg */) {
    return $filter(this, callbackfn, arguments.length > 1 ? arguments[1] : undefined);
  }
});


/***/ }),

/***/ 1038:
/***/ (function(__unused_webpack_module, __unused_webpack_exports, __webpack_require__) {

var $ = __webpack_require__(2109);
var from = __webpack_require__(8457);
var checkCorrectnessOfIteration = __webpack_require__(7072);

var INCORRECT_ITERATION = !checkCorrectnessOfIteration(function (iterable) {
  // eslint-disable-next-line es/no-array-from -- required for testing
  Array.from(iterable);
});

// `Array.from` method
// https://tc39.es/ecma262/#sec-array.from
$({ target: 'Array', stat: true, forced: INCORRECT_ITERATION }, {
  from: from
});


/***/ }),

/***/ 6699:
/***/ (function(__unused_webpack_module, __unused_webpack_exports, __webpack_require__) {

"use strict";

var $ = __webpack_require__(2109);
var $includes = (__webpack_require__(1318).includes);
var addToUnscopables = __webpack_require__(1223);

// `Array.prototype.includes` method
// https://tc39.es/ecma262/#sec-array.prototype.includes
$({ target: 'Array', proto: true }, {
  includes: function includes(el /* , fromIndex = 0 */) {
    return $includes(this, el, arguments.length > 1 ? arguments[1] : undefined);
  }
});

// https://tc39.es/ecma262/#sec-array.prototype-@@unscopables
addToUnscopables('includes');


/***/ }),

/***/ 6992:
/***/ (function(module, __unused_webpack_exports, __webpack_require__) {

"use strict";

var toIndexedObject = __webpack_require__(5656);
var addToUnscopables = __webpack_require__(1223);
var Iterators = __webpack_require__(7497);
var InternalStateModule = __webpack_require__(9909);
var defineIterator = __webpack_require__(654);

var ARRAY_ITERATOR = 'Array Iterator';
var setInternalState = InternalStateModule.set;
var getInternalState = InternalStateModule.getterFor(ARRAY_ITERATOR);

// `Array.prototype.entries` method
// https://tc39.es/ecma262/#sec-array.prototype.entries
// `Array.prototype.keys` method
// https://tc39.es/ecma262/#sec-array.prototype.keys
// `Array.prototype.values` method
// https://tc39.es/ecma262/#sec-array.prototype.values
// `Array.prototype[@@iterator]` method
// https://tc39.es/ecma262/#sec-array.prototype-@@iterator
// `CreateArrayIterator` internal method
// https://tc39.es/ecma262/#sec-createarrayiterator
module.exports = defineIterator(Array, 'Array', function (iterated, kind) {
  setInternalState(this, {
    type: ARRAY_ITERATOR,
    target: toIndexedObject(iterated), // target
    index: 0,                          // next index
    kind: kind                         // kind
  });
// `%ArrayIteratorPrototype%.next` method
// https://tc39.es/ecma262/#sec-%arrayiteratorprototype%.next
}, function () {
  var state = getInternalState(this);
  var target = state.target;
  var kind = state.kind;
  var index = state.index++;
  if (!target || index >= target.length) {
    state.target = undefined;
    return { value: undefined, done: true };
  }
  if (kind == 'keys') return { value: index, done: false };
  if (kind == 'values') return { value: target[index], done: false };
  return { value: [index, target[index]], done: false };
}, 'values');

// argumentsList[@@iterator] is %ArrayProto_values%
// https://tc39.es/ecma262/#sec-createunmappedargumentsobject
// https://tc39.es/ecma262/#sec-createmappedargumentsobject
Iterators.Arguments = Iterators.Array;

// https://tc39.es/ecma262/#sec-array.prototype-@@unscopables
addToUnscopables('keys');
addToUnscopables('values');
addToUnscopables('entries');


/***/ }),

/***/ 9600:
/***/ (function(__unused_webpack_module, __unused_webpack_exports, __webpack_require__) {

"use strict";

var $ = __webpack_require__(2109);
var uncurryThis = __webpack_require__(1702);
var IndexedObject = __webpack_require__(8361);
var toIndexedObject = __webpack_require__(5656);
var arrayMethodIsStrict = __webpack_require__(9341);

var un$Join = uncurryThis([].join);

var ES3_STRINGS = IndexedObject != Object;
var STRICT_METHOD = arrayMethodIsStrict('join', ',');

// `Array.prototype.join` method
// https://tc39.es/ecma262/#sec-array.prototype.join
$({ target: 'Array', proto: true, forced: ES3_STRINGS || !STRICT_METHOD }, {
  join: function join(separator) {
    return un$Join(toIndexedObject(this), separator === undefined ? ',' : separator);
  }
});


/***/ }),

/***/ 1249:
/***/ (function(__unused_webpack_module, __unused_webpack_exports, __webpack_require__) {

"use strict";

var $ = __webpack_require__(2109);
var $map = (__webpack_require__(2092).map);
var arrayMethodHasSpeciesSupport = __webpack_require__(1194);

var HAS_SPECIES_SUPPORT = arrayMethodHasSpeciesSupport('map');

// `Array.prototype.map` method
// https://tc39.es/ecma262/#sec-array.prototype.map
// with adding support of @@species
$({ target: 'Array', proto: true, forced: !HAS_SPECIES_SUPPORT }, {
  map: function map(callbackfn /* , thisArg */) {
    return $map(this, callbackfn, arguments.length > 1 ? arguments[1] : undefined);
  }
});


/***/ }),

/***/ 7042:
/***/ (function(__unused_webpack_module, __unused_webpack_exports, __webpack_require__) {

"use strict";

var $ = __webpack_require__(2109);
var global = __webpack_require__(7854);
var isArray = __webpack_require__(3157);
var isConstructor = __webpack_require__(4411);
var isObject = __webpack_require__(111);
var toAbsoluteIndex = __webpack_require__(1400);
var lengthOfArrayLike = __webpack_require__(6244);
var toIndexedObject = __webpack_require__(5656);
var createProperty = __webpack_require__(6135);
var wellKnownSymbol = __webpack_require__(5112);
var arrayMethodHasSpeciesSupport = __webpack_require__(1194);
var un$Slice = __webpack_require__(206);

var HAS_SPECIES_SUPPORT = arrayMethodHasSpeciesSupport('slice');

var SPECIES = wellKnownSymbol('species');
var Array = global.Array;
var max = Math.max;

// `Array.prototype.slice` method
// https://tc39.es/ecma262/#sec-array.prototype.slice
// fallback for not array-like ES3 strings and DOM objects
$({ target: 'Array', proto: true, forced: !HAS_SPECIES_SUPPORT }, {
  slice: function slice(start, end) {
    var O = toIndexedObject(this);
    var length = lengthOfArrayLike(O);
    var k = toAbsoluteIndex(start, length);
    var fin = toAbsoluteIndex(end === undefined ? length : end, length);
    // inline `ArraySpeciesCreate` for usage native `Array#slice` where it's possible
    var Constructor, result, n;
    if (isArray(O)) {
      Constructor = O.constructor;
      // cross-realm fallback
      if (isConstructor(Constructor) && (Constructor === Array || isArray(Constructor.prototype))) {
        Constructor = undefined;
      } else if (isObject(Constructor)) {
        Constructor = Constructor[SPECIES];
        if (Constructor === null) Constructor = undefined;
      }
      if (Constructor === Array || Constructor === undefined) {
        return un$Slice(O, k, fin);
      }
    }
    result = new (Constructor === undefined ? Array : Constructor)(max(fin - k, 0));
    for (n = 0; k < fin; k++, n++) if (k in O) createProperty(result, n, O[k]);
    result.length = n;
    return result;
  }
});


/***/ }),

/***/ 2707:
/***/ (function(__unused_webpack_module, __unused_webpack_exports, __webpack_require__) {

"use strict";

var $ = __webpack_require__(2109);
var uncurryThis = __webpack_require__(1702);
var aCallable = __webpack_require__(9662);
var toObject = __webpack_require__(7908);
var lengthOfArrayLike = __webpack_require__(6244);
var toString = __webpack_require__(1340);
var fails = __webpack_require__(7293);
var internalSort = __webpack_require__(4362);
var arrayMethodIsStrict = __webpack_require__(9341);
var FF = __webpack_require__(8886);
var IE_OR_EDGE = __webpack_require__(256);
var V8 = __webpack_require__(7392);
var WEBKIT = __webpack_require__(8008);

var test = [];
var un$Sort = uncurryThis(test.sort);
var push = uncurryThis(test.push);

// IE8-
var FAILS_ON_UNDEFINED = fails(function () {
  test.sort(undefined);
});
// V8 bug
var FAILS_ON_NULL = fails(function () {
  test.sort(null);
});
// Old WebKit
var STRICT_METHOD = arrayMethodIsStrict('sort');

var STABLE_SORT = !fails(function () {
  // feature detection can be too slow, so check engines versions
  if (V8) return V8 < 70;
  if (FF && FF > 3) return;
  if (IE_OR_EDGE) return true;
  if (WEBKIT) return WEBKIT < 603;

  var result = '';
  var code, chr, value, index;

  // generate an array with more 512 elements (Chakra and old V8 fails only in this case)
  for (code = 65; code < 76; code++) {
    chr = String.fromCharCode(code);

    switch (code) {
      case 66: case 69: case 70: case 72: value = 3; break;
      case 68: case 71: value = 4; break;
      default: value = 2;
    }

    for (index = 0; index < 47; index++) {
      test.push({ k: chr + index, v: value });
    }
  }

  test.sort(function (a, b) { return b.v - a.v; });

  for (index = 0; index < test.length; index++) {
    chr = test[index].k.charAt(0);
    if (result.charAt(result.length - 1) !== chr) result += chr;
  }

  return result !== 'DGBEFHACIJK';
});

var FORCED = FAILS_ON_UNDEFINED || !FAILS_ON_NULL || !STRICT_METHOD || !STABLE_SORT;

var getSortCompare = function (comparefn) {
  return function (x, y) {
    if (y === undefined) return -1;
    if (x === undefined) return 1;
    if (comparefn !== undefined) return +comparefn(x, y) || 0;
    return toString(x) > toString(y) ? 1 : -1;
  };
};

// `Array.prototype.sort` method
// https://tc39.es/ecma262/#sec-array.prototype.sort
$({ target: 'Array', proto: true, forced: FORCED }, {
  sort: function sort(comparefn) {
    if (comparefn !== undefined) aCallable(comparefn);

    var array = toObject(this);

    if (STABLE_SORT) return comparefn === undefined ? un$Sort(array) : un$Sort(array, comparefn);

    var items = [];
    var arrayLength = lengthOfArrayLike(array);
    var itemsLength, index;

    for (index = 0; index < arrayLength; index++) {
      if (index in array) push(items, array[index]);
    }

    internalSort(items, getSortCompare(comparefn));

    itemsLength = items.length;
    index = 0;

    while (index < itemsLength) array[index] = items[index++];
    while (index < arrayLength) delete array[index++];

    return array;
  }
});


/***/ }),

/***/ 561:
/***/ (function(__unused_webpack_module, __unused_webpack_exports, __webpack_require__) {

"use strict";

var $ = __webpack_require__(2109);
var global = __webpack_require__(7854);
var toAbsoluteIndex = __webpack_require__(1400);
var toIntegerOrInfinity = __webpack_require__(9303);
var lengthOfArrayLike = __webpack_require__(6244);
var toObject = __webpack_require__(7908);
var arraySpeciesCreate = __webpack_require__(5417);
var createProperty = __webpack_require__(6135);
var arrayMethodHasSpeciesSupport = __webpack_require__(1194);

var HAS_SPECIES_SUPPORT = arrayMethodHasSpeciesSupport('splice');

var TypeError = global.TypeError;
var max = Math.max;
var min = Math.min;
var MAX_SAFE_INTEGER = 0x1FFFFFFFFFFFFF;
var MAXIMUM_ALLOWED_LENGTH_EXCEEDED = 'Maximum allowed length exceeded';

// `Array.prototype.splice` method
// https://tc39.es/ecma262/#sec-array.prototype.splice
// with adding support of @@species
$({ target: 'Array', proto: true, forced: !HAS_SPECIES_SUPPORT }, {
  splice: function splice(start, deleteCount /* , ...items */) {
    var O = toObject(this);
    var len = lengthOfArrayLike(O);
    var actualStart = toAbsoluteIndex(start, len);
    var argumentsLength = arguments.length;
    var insertCount, actualDeleteCount, A, k, from, to;
    if (argumentsLength === 0) {
      insertCount = actualDeleteCount = 0;
    } else if (argumentsLength === 1) {
      insertCount = 0;
      actualDeleteCount = len - actualStart;
    } else {
      insertCount = argumentsLength - 2;
      actualDeleteCount = min(max(toIntegerOrInfinity(deleteCount), 0), len - actualStart);
    }
    if (len + insertCount - actualDeleteCount > MAX_SAFE_INTEGER) {
      throw TypeError(MAXIMUM_ALLOWED_LENGTH_EXCEEDED);
    }
    A = arraySpeciesCreate(O, actualDeleteCount);
    for (k = 0; k < actualDeleteCount; k++) {
      from = actualStart + k;
      if (from in O) createProperty(A, k, O[from]);
    }
    A.length = actualDeleteCount;
    if (insertCount < actualDeleteCount) {
      for (k = actualStart; k < len - actualDeleteCount; k++) {
        from = k + actualDeleteCount;
        to = k + insertCount;
        if (from in O) O[to] = O[from];
        else delete O[to];
      }
      for (k = len; k > len - actualDeleteCount + insertCount; k--) delete O[k - 1];
    } else if (insertCount > actualDeleteCount) {
      for (k = len - actualDeleteCount; k > actualStart; k--) {
        from = k + actualDeleteCount - 1;
        to = k + insertCount - 1;
        if (from in O) O[to] = O[from];
        else delete O[to];
      }
    }
    for (k = 0; k < insertCount; k++) {
      O[k + actualStart] = arguments[k + 2];
    }
    O.length = len - actualDeleteCount + insertCount;
    return A;
  }
});


/***/ }),

/***/ 6078:
/***/ (function(__unused_webpack_module, __unused_webpack_exports, __webpack_require__) {

var hasOwn = __webpack_require__(2597);
var redefine = __webpack_require__(1320);
var dateToPrimitive = __webpack_require__(8709);
var wellKnownSymbol = __webpack_require__(5112);

var TO_PRIMITIVE = wellKnownSymbol('toPrimitive');
var DatePrototype = Date.prototype;

// `Date.prototype[@@toPrimitive]` method
// https://tc39.es/ecma262/#sec-date.prototype-@@toprimitive
if (!hasOwn(DatePrototype, TO_PRIMITIVE)) {
  redefine(DatePrototype, TO_PRIMITIVE, dateToPrimitive);
}


/***/ }),

/***/ 8309:
/***/ (function(__unused_webpack_module, __unused_webpack_exports, __webpack_require__) {

var DESCRIPTORS = __webpack_require__(9781);
var FUNCTION_NAME_EXISTS = (__webpack_require__(6530).EXISTS);
var uncurryThis = __webpack_require__(1702);
var defineProperty = (__webpack_require__(3070).f);

var FunctionPrototype = Function.prototype;
var functionToString = uncurryThis(FunctionPrototype.toString);
var nameRE = /^\s*function ([^ (]*)/;
var regExpExec = uncurryThis(nameRE.exec);
var NAME = 'name';

// Function instances `.name` property
// https://tc39.es/ecma262/#sec-function-instances-name
if (DESCRIPTORS && !FUNCTION_NAME_EXISTS) {
  defineProperty(FunctionPrototype, NAME, {
    configurable: true,
    get: function () {
      try {
        return regExpExec(nameRE, functionToString(this))[1];
      } catch (error) {
        return '';
      }
    }
  });
}


/***/ }),

/***/ 5837:
/***/ (function(__unused_webpack_module, __unused_webpack_exports, __webpack_require__) {

var $ = __webpack_require__(2109);
var global = __webpack_require__(7854);

// `globalThis` object
// https://tc39.es/ecma262/#sec-globalthis
$({ global: true }, {
  globalThis: global
});


/***/ }),

/***/ 3706:
/***/ (function(__unused_webpack_module, __unused_webpack_exports, __webpack_require__) {

var global = __webpack_require__(7854);
var setToStringTag = __webpack_require__(8003);

// JSON[@@toStringTag] property
// https://tc39.es/ecma262/#sec-json-@@tostringtag
setToStringTag(global.JSON, 'JSON', true);


/***/ }),

/***/ 1532:
/***/ (function(__unused_webpack_module, __unused_webpack_exports, __webpack_require__) {

"use strict";

var collection = __webpack_require__(7710);
var collectionStrong = __webpack_require__(5631);

// `Map` constructor
// https://tc39.es/ecma262/#sec-map-objects
collection('Map', function (init) {
  return function Map() { return init(this, arguments.length ? arguments[0] : undefined); };
}, collectionStrong);


/***/ }),

/***/ 2703:
/***/ (function(__unused_webpack_module, __unused_webpack_exports, __webpack_require__) {

var setToStringTag = __webpack_require__(8003);

// Math[@@toStringTag] property
// https://tc39.es/ecma262/#sec-math-@@tostringtag
setToStringTag(Math, 'Math', true);


/***/ }),

/***/ 9653:
/***/ (function(__unused_webpack_module, __unused_webpack_exports, __webpack_require__) {

"use strict";

var DESCRIPTORS = __webpack_require__(9781);
var global = __webpack_require__(7854);
var uncurryThis = __webpack_require__(1702);
var isForced = __webpack_require__(4705);
var redefine = __webpack_require__(1320);
var hasOwn = __webpack_require__(2597);
var inheritIfRequired = __webpack_require__(9587);
var isPrototypeOf = __webpack_require__(7976);
var isSymbol = __webpack_require__(2190);
var toPrimitive = __webpack_require__(7593);
var fails = __webpack_require__(7293);
var getOwnPropertyNames = (__webpack_require__(8006).f);
var getOwnPropertyDescriptor = (__webpack_require__(1236).f);
var defineProperty = (__webpack_require__(3070).f);
var thisNumberValue = __webpack_require__(863);
var trim = (__webpack_require__(3111).trim);

var NUMBER = 'Number';
var NativeNumber = global[NUMBER];
var NumberPrototype = NativeNumber.prototype;
var TypeError = global.TypeError;
var arraySlice = uncurryThis(''.slice);
var charCodeAt = uncurryThis(''.charCodeAt);

// `ToNumeric` abstract operation
// https://tc39.es/ecma262/#sec-tonumeric
var toNumeric = function (value) {
  var primValue = toPrimitive(value, 'number');
  return typeof primValue == 'bigint' ? primValue : toNumber(primValue);
};

// `ToNumber` abstract operation
// https://tc39.es/ecma262/#sec-tonumber
var toNumber = function (argument) {
  var it = toPrimitive(argument, 'number');
  var first, third, radix, maxCode, digits, length, index, code;
  if (isSymbol(it)) throw TypeError('Cannot convert a Symbol value to a number');
  if (typeof it == 'string' && it.length > 2) {
    it = trim(it);
    first = charCodeAt(it, 0);
    if (first === 43 || first === 45) {
      third = charCodeAt(it, 2);
      if (third === 88 || third === 120) return NaN; // Number('+0x1') should be NaN, old V8 fix
    } else if (first === 48) {
      switch (charCodeAt(it, 1)) {
        case 66: case 98: radix = 2; maxCode = 49; break; // fast equal of /^0b[01]+$/i
        case 79: case 111: radix = 8; maxCode = 55; break; // fast equal of /^0o[0-7]+$/i
        default: return +it;
      }
      digits = arraySlice(it, 2);
      length = digits.length;
      for (index = 0; index < length; index++) {
        code = charCodeAt(digits, index);
        // parseInt parses a string to a first unavailable symbol
        // but ToNumber should return NaN if a string contains unavailable symbols
        if (code < 48 || code > maxCode) return NaN;
      } return parseInt(digits, radix);
    }
  } return +it;
};

// `Number` constructor
// https://tc39.es/ecma262/#sec-number-constructor
if (isForced(NUMBER, !NativeNumber(' 0o1') || !NativeNumber('0b1') || NativeNumber('+0x1'))) {
  var NumberWrapper = function Number(value) {
    var n = arguments.length < 1 ? 0 : NativeNumber(toNumeric(value));
    var dummy = this;
    // check on 1..constructor(foo) case
    return isPrototypeOf(NumberPrototype, dummy) && fails(function () { thisNumberValue(dummy); })
      ? inheritIfRequired(Object(n), dummy, NumberWrapper) : n;
  };
  for (var keys = DESCRIPTORS ? getOwnPropertyNames(NativeNumber) : (
    // ES3:
    'MAX_VALUE,MIN_VALUE,NaN,NEGATIVE_INFINITY,POSITIVE_INFINITY,' +
    // ES2015 (in case, if modules with ES2015 Number statics required before):
    'EPSILON,MAX_SAFE_INTEGER,MIN_SAFE_INTEGER,isFinite,isInteger,isNaN,isSafeInteger,parseFloat,parseInt,' +
    // ESNext
    'fromString,range'
  ).split(','), j = 0, key; keys.length > j; j++) {
    if (hasOwn(NativeNumber, key = keys[j]) && !hasOwn(NumberWrapper, key)) {
      defineProperty(NumberWrapper, key, getOwnPropertyDescriptor(NativeNumber, key));
    }
  }
  NumberWrapper.prototype = NumberPrototype;
  NumberPrototype.constructor = NumberWrapper;
  redefine(global, NUMBER, NumberWrapper);
}


/***/ }),

/***/ 3299:
/***/ (function(__unused_webpack_module, __unused_webpack_exports, __webpack_require__) {

var $ = __webpack_require__(2109);

// `Number.EPSILON` constant
// https://tc39.es/ecma262/#sec-number.epsilon
$({ target: 'Number', stat: true }, {
  EPSILON: Math.pow(2, -52)
});


/***/ }),

/***/ 5192:
/***/ (function(__unused_webpack_module, __unused_webpack_exports, __webpack_require__) {

var $ = __webpack_require__(2109);
var numberIsFinite = __webpack_require__(7023);

// `Number.isFinite` method
// https://tc39.es/ecma262/#sec-number.isfinite
$({ target: 'Number', stat: true }, { isFinite: numberIsFinite });


/***/ }),

/***/ 3161:
/***/ (function(__unused_webpack_module, __unused_webpack_exports, __webpack_require__) {

var $ = __webpack_require__(2109);
var isIntegralNumber = __webpack_require__(5988);

// `Number.isInteger` method
// https://tc39.es/ecma262/#sec-number.isinteger
$({ target: 'Number', stat: true }, {
  isInteger: isIntegralNumber
});


/***/ }),

/***/ 6977:
/***/ (function(__unused_webpack_module, __unused_webpack_exports, __webpack_require__) {

"use strict";

var $ = __webpack_require__(2109);
var global = __webpack_require__(7854);
var uncurryThis = __webpack_require__(1702);
var toIntegerOrInfinity = __webpack_require__(9303);
var thisNumberValue = __webpack_require__(863);
var $repeat = __webpack_require__(8415);
var fails = __webpack_require__(7293);

var RangeError = global.RangeError;
var String = global.String;
var floor = Math.floor;
var repeat = uncurryThis($repeat);
var stringSlice = uncurryThis(''.slice);
var un$ToFixed = uncurryThis(1.0.toFixed);

var pow = function (x, n, acc) {
  return n === 0 ? acc : n % 2 === 1 ? pow(x, n - 1, acc * x) : pow(x * x, n / 2, acc);
};

var log = function (x) {
  var n = 0;
  var x2 = x;
  while (x2 >= 4096) {
    n += 12;
    x2 /= 4096;
  }
  while (x2 >= 2) {
    n += 1;
    x2 /= 2;
  } return n;
};

var multiply = function (data, n, c) {
  var index = -1;
  var c2 = c;
  while (++index < 6) {
    c2 += n * data[index];
    data[index] = c2 % 1e7;
    c2 = floor(c2 / 1e7);
  }
};

var divide = function (data, n) {
  var index = 6;
  var c = 0;
  while (--index >= 0) {
    c += data[index];
    data[index] = floor(c / n);
    c = (c % n) * 1e7;
  }
};

var dataToString = function (data) {
  var index = 6;
  var s = '';
  while (--index >= 0) {
    if (s !== '' || index === 0 || data[index] !== 0) {
      var t = String(data[index]);
      s = s === '' ? t : s + repeat('0', 7 - t.length) + t;
    }
  } return s;
};

var FORCED = fails(function () {
  return un$ToFixed(0.00008, 3) !== '0.000' ||
    un$ToFixed(0.9, 0) !== '1' ||
    un$ToFixed(1.255, 2) !== '1.25' ||
    un$ToFixed(1000000000000000128.0, 0) !== '1000000000000000128';
}) || !fails(function () {
  // V8 ~ Android 4.3-
  un$ToFixed({});
});

// `Number.prototype.toFixed` method
// https://tc39.es/ecma262/#sec-number.prototype.tofixed
$({ target: 'Number', proto: true, forced: FORCED }, {
  toFixed: function toFixed(fractionDigits) {
    var number = thisNumberValue(this);
    var fractDigits = toIntegerOrInfinity(fractionDigits);
    var data = [0, 0, 0, 0, 0, 0];
    var sign = '';
    var result = '0';
    var e, z, j, k;

    if (fractDigits < 0 || fractDigits > 20) throw RangeError('Incorrect fraction digits');
    // eslint-disable-next-line no-self-compare -- NaN check
    if (number != number) return 'NaN';
    if (number <= -1e21 || number >= 1e21) return String(number);
    if (number < 0) {
      sign = '-';
      number = -number;
    }
    if (number > 1e-21) {
      e = log(number * pow(2, 69, 1)) - 69;
      z = e < 0 ? number * pow(2, -e, 1) : number / pow(2, e, 1);
      z *= 0x10000000000000;
      e = 52 - e;
      if (e > 0) {
        multiply(data, 0, z);
        j = fractDigits;
        while (j >= 7) {
          multiply(data, 1e7, 0);
          j -= 7;
        }
        multiply(data, pow(10, j, 1), 0);
        j = e - 1;
        while (j >= 23) {
          divide(data, 1 << 23);
          j -= 23;
        }
        divide(data, 1 << j);
        multiply(data, 1, 1);
        divide(data, 2);
        result = dataToString(data);
      } else {
        multiply(data, 0, z);
        multiply(data, 1 << -e, 0);
        result = dataToString(data) + repeat('0', fractDigits);
      }
    }
    if (fractDigits > 0) {
      k = result.length;
      result = sign + (k <= fractDigits
        ? '0.' + repeat('0', fractDigits - k) + result
        : stringSlice(result, 0, k - fractDigits) + '.' + stringSlice(result, k - fractDigits));
    } else {
      result = sign + result;
    } return result;
  }
});


/***/ }),

/***/ 9601:
/***/ (function(__unused_webpack_module, __unused_webpack_exports, __webpack_require__) {

var $ = __webpack_require__(2109);
var assign = __webpack_require__(1574);

// `Object.assign` method
// https://tc39.es/ecma262/#sec-object.assign
// eslint-disable-next-line es/no-object-assign -- required for testing
$({ target: 'Object', stat: true, forced: Object.assign !== assign }, {
  assign: assign
});


/***/ }),

/***/ 3371:
/***/ (function(__unused_webpack_module, __unused_webpack_exports, __webpack_require__) {

var $ = __webpack_require__(2109);
var FREEZING = __webpack_require__(6677);
var fails = __webpack_require__(7293);
var isObject = __webpack_require__(111);
var onFreeze = (__webpack_require__(2423).onFreeze);

// eslint-disable-next-line es/no-object-freeze -- safe
var $freeze = Object.freeze;
var FAILS_ON_PRIMITIVES = fails(function () { $freeze(1); });

// `Object.freeze` method
// https://tc39.es/ecma262/#sec-object.freeze
$({ target: 'Object', stat: true, forced: FAILS_ON_PRIMITIVES, sham: !FREEZING }, {
  freeze: function freeze(it) {
    return $freeze && isObject(it) ? $freeze(onFreeze(it)) : it;
  }
});


/***/ }),

/***/ 5003:
/***/ (function(__unused_webpack_module, __unused_webpack_exports, __webpack_require__) {

var $ = __webpack_require__(2109);
var fails = __webpack_require__(7293);
var toIndexedObject = __webpack_require__(5656);
var nativeGetOwnPropertyDescriptor = (__webpack_require__(1236).f);
var DESCRIPTORS = __webpack_require__(9781);

var FAILS_ON_PRIMITIVES = fails(function () { nativeGetOwnPropertyDescriptor(1); });
var FORCED = !DESCRIPTORS || FAILS_ON_PRIMITIVES;

// `Object.getOwnPropertyDescriptor` method
// https://tc39.es/ecma262/#sec-object.getownpropertydescriptor
$({ target: 'Object', stat: true, forced: FORCED, sham: !DESCRIPTORS }, {
  getOwnPropertyDescriptor: function getOwnPropertyDescriptor(it, key) {
    return nativeGetOwnPropertyDescriptor(toIndexedObject(it), key);
  }
});


/***/ }),

/***/ 9337:
/***/ (function(__unused_webpack_module, __unused_webpack_exports, __webpack_require__) {

var $ = __webpack_require__(2109);
var DESCRIPTORS = __webpack_require__(9781);
var ownKeys = __webpack_require__(3887);
var toIndexedObject = __webpack_require__(5656);
var getOwnPropertyDescriptorModule = __webpack_require__(1236);
var createProperty = __webpack_require__(6135);

// `Object.getOwnPropertyDescriptors` method
// https://tc39.es/ecma262/#sec-object.getownpropertydescriptors
$({ target: 'Object', stat: true, sham: !DESCRIPTORS }, {
  getOwnPropertyDescriptors: function getOwnPropertyDescriptors(object) {
    var O = toIndexedObject(object);
    var getOwnPropertyDescriptor = getOwnPropertyDescriptorModule.f;
    var keys = ownKeys(O);
    var result = {};
    var index = 0;
    var key, descriptor;
    while (keys.length > index) {
      descriptor = getOwnPropertyDescriptor(O, key = keys[index++]);
      if (descriptor !== undefined) createProperty(result, key, descriptor);
    }
    return result;
  }
});


/***/ }),

/***/ 489:
/***/ (function(__unused_webpack_module, __unused_webpack_exports, __webpack_require__) {

var $ = __webpack_require__(2109);
var fails = __webpack_require__(7293);
var toObject = __webpack_require__(7908);
var nativeGetPrototypeOf = __webpack_require__(9518);
var CORRECT_PROTOTYPE_GETTER = __webpack_require__(8544);

var FAILS_ON_PRIMITIVES = fails(function () { nativeGetPrototypeOf(1); });

// `Object.getPrototypeOf` method
// https://tc39.es/ecma262/#sec-object.getprototypeof
$({ target: 'Object', stat: true, forced: FAILS_ON_PRIMITIVES, sham: !CORRECT_PROTOTYPE_GETTER }, {
  getPrototypeOf: function getPrototypeOf(it) {
    return nativeGetPrototypeOf(toObject(it));
  }
});


/***/ }),

/***/ 7941:
/***/ (function(__unused_webpack_module, __unused_webpack_exports, __webpack_require__) {

var $ = __webpack_require__(2109);
var toObject = __webpack_require__(7908);
var nativeKeys = __webpack_require__(1956);
var fails = __webpack_require__(7293);

var FAILS_ON_PRIMITIVES = fails(function () { nativeKeys(1); });

// `Object.keys` method
// https://tc39.es/ecma262/#sec-object.keys
$({ target: 'Object', stat: true, forced: FAILS_ON_PRIMITIVES }, {
  keys: function keys(it) {
    return nativeKeys(toObject(it));
  }
});


/***/ }),

/***/ 1539:
/***/ (function(__unused_webpack_module, __unused_webpack_exports, __webpack_require__) {

var TO_STRING_TAG_SUPPORT = __webpack_require__(1694);
var redefine = __webpack_require__(1320);
var toString = __webpack_require__(288);

// `Object.prototype.toString` method
// https://tc39.es/ecma262/#sec-object.prototype.tostring
if (!TO_STRING_TAG_SUPPORT) {
  redefine(Object.prototype, 'toString', toString, { unsafe: true });
}


/***/ }),

/***/ 2479:
/***/ (function(__unused_webpack_module, __unused_webpack_exports, __webpack_require__) {

var $ = __webpack_require__(2109);
var $values = (__webpack_require__(4699).values);

// `Object.values` method
// https://tc39.es/ecma262/#sec-object.values
$({ target: 'Object', stat: true }, {
  values: function values(O) {
    return $values(O);
  }
});


/***/ }),

/***/ 7922:
/***/ (function(__unused_webpack_module, __unused_webpack_exports, __webpack_require__) {

"use strict";

var $ = __webpack_require__(2109);
var call = __webpack_require__(6916);
var aCallable = __webpack_require__(9662);
var newPromiseCapabilityModule = __webpack_require__(8523);
var perform = __webpack_require__(2534);
var iterate = __webpack_require__(408);

// `Promise.allSettled` method
// https://tc39.es/ecma262/#sec-promise.allsettled
$({ target: 'Promise', stat: true }, {
  allSettled: function allSettled(iterable) {
    var C = this;
    var capability = newPromiseCapabilityModule.f(C);
    var resolve = capability.resolve;
    var reject = capability.reject;
    var result = perform(function () {
      var promiseResolve = aCallable(C.resolve);
      var values = [];
      var counter = 0;
      var remaining = 1;
      iterate(iterable, function (promise) {
        var index = counter++;
        var alreadyCalled = false;
        remaining++;
        call(promiseResolve, C, promise).then(function (value) {
          if (alreadyCalled) return;
          alreadyCalled = true;
          values[index] = { status: 'fulfilled', value: value };
          --remaining || resolve(values);
        }, function (error) {
          if (alreadyCalled) return;
          alreadyCalled = true;
          values[index] = { status: 'rejected', reason: error };
          --remaining || resolve(values);
        });
      });
      --remaining || resolve(values);
    });
    if (result.error) reject(result.value);
    return capability.promise;
  }
});


/***/ }),

/***/ 4668:
/***/ (function(__unused_webpack_module, __unused_webpack_exports, __webpack_require__) {

"use strict";

var $ = __webpack_require__(2109);
var aCallable = __webpack_require__(9662);
var getBuiltIn = __webpack_require__(5005);
var call = __webpack_require__(6916);
var newPromiseCapabilityModule = __webpack_require__(8523);
var perform = __webpack_require__(2534);
var iterate = __webpack_require__(408);

var PROMISE_ANY_ERROR = 'No one promise resolved';

// `Promise.any` method
// https://tc39.es/ecma262/#sec-promise.any
$({ target: 'Promise', stat: true }, {
  any: function any(iterable) {
    var C = this;
    var AggregateError = getBuiltIn('AggregateError');
    var capability = newPromiseCapabilityModule.f(C);
    var resolve = capability.resolve;
    var reject = capability.reject;
    var result = perform(function () {
      var promiseResolve = aCallable(C.resolve);
      var errors = [];
      var counter = 0;
      var remaining = 1;
      var alreadyResolved = false;
      iterate(iterable, function (promise) {
        var index = counter++;
        var alreadyRejected = false;
        remaining++;
        call(promiseResolve, C, promise).then(function (value) {
          if (alreadyRejected || alreadyResolved) return;
          alreadyResolved = true;
          resolve(value);
        }, function (error) {
          if (alreadyRejected || alreadyResolved) return;
          alreadyRejected = true;
          errors[index] = error;
          --remaining || reject(new AggregateError(errors, PROMISE_ANY_ERROR));
        });
      });
      --remaining || reject(new AggregateError(errors, PROMISE_ANY_ERROR));
    });
    if (result.error) reject(result.value);
    return capability.promise;
  }
});


/***/ }),

/***/ 7727:
/***/ (function(__unused_webpack_module, __unused_webpack_exports, __webpack_require__) {

"use strict";

var $ = __webpack_require__(2109);
var IS_PURE = __webpack_require__(1913);
var NativePromise = __webpack_require__(3366);
var fails = __webpack_require__(7293);
var getBuiltIn = __webpack_require__(5005);
var isCallable = __webpack_require__(614);
var speciesConstructor = __webpack_require__(6707);
var promiseResolve = __webpack_require__(9478);
var redefine = __webpack_require__(1320);

// Safari bug https://bugs.webkit.org/show_bug.cgi?id=200829
var NON_GENERIC = !!NativePromise && fails(function () {
  NativePromise.prototype['finally'].call({ then: function () { /* empty */ } }, function () { /* empty */ });
});

// `Promise.prototype.finally` method
// https://tc39.es/ecma262/#sec-promise.prototype.finally
$({ target: 'Promise', proto: true, real: true, forced: NON_GENERIC }, {
  'finally': function (onFinally) {
    var C = speciesConstructor(this, getBuiltIn('Promise'));
    var isFunction = isCallable(onFinally);
    return this.then(
      isFunction ? function (x) {
        return promiseResolve(C, onFinally()).then(function () { return x; });
      } : onFinally,
      isFunction ? function (e) {
        return promiseResolve(C, onFinally()).then(function () { throw e; });
      } : onFinally
    );
  }
});

// makes sure that native promise-based APIs `Promise#finally` properly works with patched `Promise#then`
if (!IS_PURE && isCallable(NativePromise)) {
  var method = getBuiltIn('Promise').prototype['finally'];
  if (NativePromise.prototype['finally'] !== method) {
    redefine(NativePromise.prototype, 'finally', method, { unsafe: true });
  }
}


/***/ }),

/***/ 8674:
/***/ (function(__unused_webpack_module, __unused_webpack_exports, __webpack_require__) {

"use strict";

var $ = __webpack_require__(2109);
var IS_PURE = __webpack_require__(1913);
var global = __webpack_require__(7854);
var getBuiltIn = __webpack_require__(5005);
var call = __webpack_require__(6916);
var NativePromise = __webpack_require__(3366);
var redefine = __webpack_require__(1320);
var redefineAll = __webpack_require__(2248);
var setPrototypeOf = __webpack_require__(7674);
var setToStringTag = __webpack_require__(8003);
var setSpecies = __webpack_require__(6340);
var aCallable = __webpack_require__(9662);
var isCallable = __webpack_require__(614);
var isObject = __webpack_require__(111);
var anInstance = __webpack_require__(5787);
var inspectSource = __webpack_require__(2788);
var iterate = __webpack_require__(408);
var checkCorrectnessOfIteration = __webpack_require__(7072);
var speciesConstructor = __webpack_require__(6707);
var task = (__webpack_require__(261).set);
var microtask = __webpack_require__(5948);
var promiseResolve = __webpack_require__(9478);
var hostReportErrors = __webpack_require__(842);
var newPromiseCapabilityModule = __webpack_require__(8523);
var perform = __webpack_require__(2534);
var InternalStateModule = __webpack_require__(9909);
var isForced = __webpack_require__(4705);
var wellKnownSymbol = __webpack_require__(5112);
var IS_BROWSER = __webpack_require__(7871);
var IS_NODE = __webpack_require__(5268);
var V8_VERSION = __webpack_require__(7392);

var SPECIES = wellKnownSymbol('species');
var PROMISE = 'Promise';

var getInternalState = InternalStateModule.get;
var setInternalState = InternalStateModule.set;
var getInternalPromiseState = InternalStateModule.getterFor(PROMISE);
var NativePromisePrototype = NativePromise && NativePromise.prototype;
var PromiseConstructor = NativePromise;
var PromisePrototype = NativePromisePrototype;
var TypeError = global.TypeError;
var document = global.document;
var process = global.process;
var newPromiseCapability = newPromiseCapabilityModule.f;
var newGenericPromiseCapability = newPromiseCapability;

var DISPATCH_EVENT = !!(document && document.createEvent && global.dispatchEvent);
var NATIVE_REJECTION_EVENT = isCallable(global.PromiseRejectionEvent);
var UNHANDLED_REJECTION = 'unhandledrejection';
var REJECTION_HANDLED = 'rejectionhandled';
var PENDING = 0;
var FULFILLED = 1;
var REJECTED = 2;
var HANDLED = 1;
var UNHANDLED = 2;
var SUBCLASSING = false;

var Internal, OwnPromiseCapability, PromiseWrapper, nativeThen;

var FORCED = isForced(PROMISE, function () {
  var PROMISE_CONSTRUCTOR_SOURCE = inspectSource(PromiseConstructor);
  var GLOBAL_CORE_JS_PROMISE = PROMISE_CONSTRUCTOR_SOURCE !== String(PromiseConstructor);
  // V8 6.6 (Node 10 and Chrome 66) have a bug with resolving custom thenables
  // https://bugs.chromium.org/p/chromium/issues/detail?id=830565
  // We can't detect it synchronously, so just check versions
  if (!GLOBAL_CORE_JS_PROMISE && V8_VERSION === 66) return true;
  // We need Promise#finally in the pure version for preventing prototype pollution
  if (IS_PURE && !PromisePrototype['finally']) return true;
  // We can't use @@species feature detection in V8 since it causes
  // deoptimization and performance degradation
  // https://github.com/zloirock/core-js/issues/679
  if (V8_VERSION >= 51 && /native code/.test(PROMISE_CONSTRUCTOR_SOURCE)) return false;
  // Detect correctness of subclassing with @@species support
  var promise = new PromiseConstructor(function (resolve) { resolve(1); });
  var FakePromise = function (exec) {
    exec(function () { /* empty */ }, function () { /* empty */ });
  };
  var constructor = promise.constructor = {};
  constructor[SPECIES] = FakePromise;
  SUBCLASSING = promise.then(function () { /* empty */ }) instanceof FakePromise;
  if (!SUBCLASSING) return true;
  // Unhandled rejections tracking support, NodeJS Promise without it fails @@species test
  return !GLOBAL_CORE_JS_PROMISE && IS_BROWSER && !NATIVE_REJECTION_EVENT;
});

var INCORRECT_ITERATION = FORCED || !checkCorrectnessOfIteration(function (iterable) {
  PromiseConstructor.all(iterable)['catch'](function () { /* empty */ });
});

// helpers
var isThenable = function (it) {
  var then;
  return isObject(it) && isCallable(then = it.then) ? then : false;
};

var notify = function (state, isReject) {
  if (state.notified) return;
  state.notified = true;
  var chain = state.reactions;
  microtask(function () {
    var value = state.value;
    var ok = state.state == FULFILLED;
    var index = 0;
    // variable length - can't use forEach
    while (chain.length > index) {
      var reaction = chain[index++];
      var handler = ok ? reaction.ok : reaction.fail;
      var resolve = reaction.resolve;
      var reject = reaction.reject;
      var domain = reaction.domain;
      var result, then, exited;
      try {
        if (handler) {
          if (!ok) {
            if (state.rejection === UNHANDLED) onHandleUnhandled(state);
            state.rejection = HANDLED;
          }
          if (handler === true) result = value;
          else {
            if (domain) domain.enter();
            result = handler(value); // can throw
            if (domain) {
              domain.exit();
              exited = true;
            }
          }
          if (result === reaction.promise) {
            reject(TypeError('Promise-chain cycle'));
          } else if (then = isThenable(result)) {
            call(then, result, resolve, reject);
          } else resolve(result);
        } else reject(value);
      } catch (error) {
        if (domain && !exited) domain.exit();
        reject(error);
      }
    }
    state.reactions = [];
    state.notified = false;
    if (isReject && !state.rejection) onUnhandled(state);
  });
};

var dispatchEvent = function (name, promise, reason) {
  var event, handler;
  if (DISPATCH_EVENT) {
    event = document.createEvent('Event');
    event.promise = promise;
    event.reason = reason;
    event.initEvent(name, false, true);
    global.dispatchEvent(event);
  } else event = { promise: promise, reason: reason };
  if (!NATIVE_REJECTION_EVENT && (handler = global['on' + name])) handler(event);
  else if (name === UNHANDLED_REJECTION) hostReportErrors('Unhandled promise rejection', reason);
};

var onUnhandled = function (state) {
  call(task, global, function () {
    var promise = state.facade;
    var value = state.value;
    var IS_UNHANDLED = isUnhandled(state);
    var result;
    if (IS_UNHANDLED) {
      result = perform(function () {
        if (IS_NODE) {
          process.emit('unhandledRejection', value, promise);
        } else dispatchEvent(UNHANDLED_REJECTION, promise, value);
      });
      // Browsers should not trigger `rejectionHandled` event if it was handled here, NodeJS - should
      state.rejection = IS_NODE || isUnhandled(state) ? UNHANDLED : HANDLED;
      if (result.error) throw result.value;
    }
  });
};

var isUnhandled = function (state) {
  return state.rejection !== HANDLED && !state.parent;
};

var onHandleUnhandled = function (state) {
  call(task, global, function () {
    var promise = state.facade;
    if (IS_NODE) {
      process.emit('rejectionHandled', promise);
    } else dispatchEvent(REJECTION_HANDLED, promise, state.value);
  });
};

var bind = function (fn, state, unwrap) {
  return function (value) {
    fn(state, value, unwrap);
  };
};

var internalReject = function (state, value, unwrap) {
  if (state.done) return;
  state.done = true;
  if (unwrap) state = unwrap;
  state.value = value;
  state.state = REJECTED;
  notify(state, true);
};

var internalResolve = function (state, value, unwrap) {
  if (state.done) return;
  state.done = true;
  if (unwrap) state = unwrap;
  try {
    if (state.facade === value) throw TypeError("Promise can't be resolved itself");
    var then = isThenable(value);
    if (then) {
      microtask(function () {
        var wrapper = { done: false };
        try {
          call(then, value,
            bind(internalResolve, wrapper, state),
            bind(internalReject, wrapper, state)
          );
        } catch (error) {
          internalReject(wrapper, error, state);
        }
      });
    } else {
      state.value = value;
      state.state = FULFILLED;
      notify(state, false);
    }
  } catch (error) {
    internalReject({ done: false }, error, state);
  }
};

// constructor polyfill
if (FORCED) {
  // 25.4.3.1 Promise(executor)
  PromiseConstructor = function Promise(executor) {
    anInstance(this, PromisePrototype);
    aCallable(executor);
    call(Internal, this);
    var state = getInternalState(this);
    try {
      executor(bind(internalResolve, state), bind(internalReject, state));
    } catch (error) {
      internalReject(state, error);
    }
  };
  PromisePrototype = PromiseConstructor.prototype;
  // eslint-disable-next-line no-unused-vars -- required for `.length`
  Internal = function Promise(executor) {
    setInternalState(this, {
      type: PROMISE,
      done: false,
      notified: false,
      parent: false,
      reactions: [],
      rejection: false,
      state: PENDING,
      value: undefined
    });
  };
  Internal.prototype = redefineAll(PromisePrototype, {
    // `Promise.prototype.then` method
    // https://tc39.es/ecma262/#sec-promise.prototype.then
    then: function then(onFulfilled, onRejected) {
      var state = getInternalPromiseState(this);
      var reactions = state.reactions;
      var reaction = newPromiseCapability(speciesConstructor(this, PromiseConstructor));
      reaction.ok = isCallable(onFulfilled) ? onFulfilled : true;
      reaction.fail = isCallable(onRejected) && onRejected;
      reaction.domain = IS_NODE ? process.domain : undefined;
      state.parent = true;
      reactions[reactions.length] = reaction;
      if (state.state != PENDING) notify(state, false);
      return reaction.promise;
    },
    // `Promise.prototype.catch` method
    // https://tc39.es/ecma262/#sec-promise.prototype.catch
    'catch': function (onRejected) {
      return this.then(undefined, onRejected);
    }
  });
  OwnPromiseCapability = function () {
    var promise = new Internal();
    var state = getInternalState(promise);
    this.promise = promise;
    this.resolve = bind(internalResolve, state);
    this.reject = bind(internalReject, state);
  };
  newPromiseCapabilityModule.f = newPromiseCapability = function (C) {
    return C === PromiseConstructor || C === PromiseWrapper
      ? new OwnPromiseCapability(C)
      : newGenericPromiseCapability(C);
  };

  if (!IS_PURE && isCallable(NativePromise) && NativePromisePrototype !== Object.prototype) {
    nativeThen = NativePromisePrototype.then;

    if (!SUBCLASSING) {
      // make `Promise#then` return a polyfilled `Promise` for native promise-based APIs
      redefine(NativePromisePrototype, 'then', function then(onFulfilled, onRejected) {
        var that = this;
        return new PromiseConstructor(function (resolve, reject) {
          call(nativeThen, that, resolve, reject);
        }).then(onFulfilled, onRejected);
      // https://github.com/zloirock/core-js/issues/640
      }, { unsafe: true });

      // makes sure that native promise-based APIs `Promise#catch` properly works with patched `Promise#then`
      redefine(NativePromisePrototype, 'catch', PromisePrototype['catch'], { unsafe: true });
    }

    // make `.constructor === Promise` work for native promise-based APIs
    try {
      delete NativePromisePrototype.constructor;
    } catch (error) { /* empty */ }

    // make `instanceof Promise` work for native promise-based APIs
    if (setPrototypeOf) {
      setPrototypeOf(NativePromisePrototype, PromisePrototype);
    }
  }
}

$({ global: true, wrap: true, forced: FORCED }, {
  Promise: PromiseConstructor
});

setToStringTag(PromiseConstructor, PROMISE, false, true);
setSpecies(PROMISE);

PromiseWrapper = getBuiltIn(PROMISE);

// statics
$({ target: PROMISE, stat: true, forced: FORCED }, {
  // `Promise.reject` method
  // https://tc39.es/ecma262/#sec-promise.reject
  reject: function reject(r) {
    var capability = newPromiseCapability(this);
    call(capability.reject, undefined, r);
    return capability.promise;
  }
});

$({ target: PROMISE, stat: true, forced: IS_PURE || FORCED }, {
  // `Promise.resolve` method
  // https://tc39.es/ecma262/#sec-promise.resolve
  resolve: function resolve(x) {
    return promiseResolve(IS_PURE && this === PromiseWrapper ? PromiseConstructor : this, x);
  }
});

$({ target: PROMISE, stat: true, forced: INCORRECT_ITERATION }, {
  // `Promise.all` method
  // https://tc39.es/ecma262/#sec-promise.all
  all: function all(iterable) {
    var C = this;
    var capability = newPromiseCapability(C);
    var resolve = capability.resolve;
    var reject = capability.reject;
    var result = perform(function () {
      var $promiseResolve = aCallable(C.resolve);
      var values = [];
      var counter = 0;
      var remaining = 1;
      iterate(iterable, function (promise) {
        var index = counter++;
        var alreadyCalled = false;
        remaining++;
        call($promiseResolve, C, promise).then(function (value) {
          if (alreadyCalled) return;
          alreadyCalled = true;
          values[index] = value;
          --remaining || resolve(values);
        }, reject);
      });
      --remaining || resolve(values);
    });
    if (result.error) reject(result.value);
    return capability.promise;
  },
  // `Promise.race` method
  // https://tc39.es/ecma262/#sec-promise.race
  race: function race(iterable) {
    var C = this;
    var capability = newPromiseCapability(C);
    var reject = capability.reject;
    var result = perform(function () {
      var $promiseResolve = aCallable(C.resolve);
      iterate(iterable, function (promise) {
        call($promiseResolve, C, promise).then(capability.resolve, reject);
      });
    });
    if (result.error) reject(result.value);
    return capability.promise;
  }
});


/***/ }),

/***/ 2419:
/***/ (function(__unused_webpack_module, __unused_webpack_exports, __webpack_require__) {

var $ = __webpack_require__(2109);
var getBuiltIn = __webpack_require__(5005);
var apply = __webpack_require__(2104);
var bind = __webpack_require__(7065);
var aConstructor = __webpack_require__(9483);
var anObject = __webpack_require__(9670);
var isObject = __webpack_require__(111);
var create = __webpack_require__(30);
var fails = __webpack_require__(7293);

var nativeConstruct = getBuiltIn('Reflect', 'construct');
var ObjectPrototype = Object.prototype;
var push = [].push;

// `Reflect.construct` method
// https://tc39.es/ecma262/#sec-reflect.construct
// MS Edge supports only 2 arguments and argumentsList argument is optional
// FF Nightly sets third argument as `new.target`, but does not create `this` from it
var NEW_TARGET_BUG = fails(function () {
  function F() { /* empty */ }
  return !(nativeConstruct(function () { /* empty */ }, [], F) instanceof F);
});

var ARGS_BUG = !fails(function () {
  nativeConstruct(function () { /* empty */ });
});

var FORCED = NEW_TARGET_BUG || ARGS_BUG;

$({ target: 'Reflect', stat: true, forced: FORCED, sham: FORCED }, {
  construct: function construct(Target, args /* , newTarget */) {
    aConstructor(Target);
    anObject(args);
    var newTarget = arguments.length < 3 ? Target : aConstructor(arguments[2]);
    if (ARGS_BUG && !NEW_TARGET_BUG) return nativeConstruct(Target, args, newTarget);
    if (Target == newTarget) {
      // w/o altered newTarget, optimization for 0-4 arguments
      switch (args.length) {
        case 0: return new Target();
        case 1: return new Target(args[0]);
        case 2: return new Target(args[0], args[1]);
        case 3: return new Target(args[0], args[1], args[2]);
        case 4: return new Target(args[0], args[1], args[2], args[3]);
      }
      // w/o altered newTarget, lot of arguments case
      var $args = [null];
      apply(push, $args, args);
      return new (apply(bind, Target, $args))();
    }
    // with altered newTarget, not support built-in constructors
    var proto = newTarget.prototype;
    var instance = create(isObject(proto) ? proto : ObjectPrototype);
    var result = apply(Target, instance, args);
    return isObject(result) ? result : instance;
  }
});


/***/ }),

/***/ 4916:
/***/ (function(__unused_webpack_module, __unused_webpack_exports, __webpack_require__) {

"use strict";

var $ = __webpack_require__(2109);
var exec = __webpack_require__(2261);

// `RegExp.prototype.exec` method
// https://tc39.es/ecma262/#sec-regexp.prototype.exec
$({ target: 'RegExp', proto: true, forced: /./.exec !== exec }, {
  exec: exec
});


/***/ }),

/***/ 2087:
/***/ (function(__unused_webpack_module, __unused_webpack_exports, __webpack_require__) {

var DESCRIPTORS = __webpack_require__(9781);
var objectDefinePropertyModule = __webpack_require__(3070);
var regExpFlags = __webpack_require__(7066);
var fails = __webpack_require__(7293);

var RegExpPrototype = RegExp.prototype;

var FORCED = DESCRIPTORS && fails(function () {
  // eslint-disable-next-line es/no-object-getownpropertydescriptor -- safe
  return Object.getOwnPropertyDescriptor(RegExpPrototype, 'flags').get.call({ dotAll: true, sticky: true }) !== 'sy';
});

// `RegExp.prototype.flags` getter
// https://tc39.es/ecma262/#sec-get-regexp.prototype.flags
if (FORCED) objectDefinePropertyModule.f(RegExpPrototype, 'flags', {
  configurable: true,
  get: regExpFlags
});


/***/ }),

/***/ 9714:
/***/ (function(__unused_webpack_module, __unused_webpack_exports, __webpack_require__) {

"use strict";

var uncurryThis = __webpack_require__(1702);
var PROPER_FUNCTION_NAME = (__webpack_require__(6530).PROPER);
var redefine = __webpack_require__(1320);
var anObject = __webpack_require__(9670);
var isPrototypeOf = __webpack_require__(7976);
var $toString = __webpack_require__(1340);
var fails = __webpack_require__(7293);
var regExpFlags = __webpack_require__(7066);

var TO_STRING = 'toString';
var RegExpPrototype = RegExp.prototype;
var n$ToString = RegExpPrototype[TO_STRING];
var getFlags = uncurryThis(regExpFlags);

var NOT_GENERIC = fails(function () { return n$ToString.call({ source: 'a', flags: 'b' }) != '/a/b'; });
// FF44- RegExp#toString has a wrong name
var INCORRECT_NAME = PROPER_FUNCTION_NAME && n$ToString.name != TO_STRING;

// `RegExp.prototype.toString` method
// https://tc39.es/ecma262/#sec-regexp.prototype.tostring
if (NOT_GENERIC || INCORRECT_NAME) {
  redefine(RegExp.prototype, TO_STRING, function toString() {
    var R = anObject(this);
    var p = $toString(R.source);
    var rf = R.flags;
    var f = $toString(rf === undefined && isPrototypeOf(RegExpPrototype, R) && !('flags' in RegExpPrototype) ? getFlags(R) : rf);
    return '/' + p + '/' + f;
  }, { unsafe: true });
}


/***/ }),

/***/ 189:
/***/ (function(__unused_webpack_module, __unused_webpack_exports, __webpack_require__) {

"use strict";

var collection = __webpack_require__(7710);
var collectionStrong = __webpack_require__(5631);

// `Set` constructor
// https://tc39.es/ecma262/#sec-set-objects
collection('Set', function (init) {
  return function Set() { return init(this, arguments.length ? arguments[0] : undefined); };
}, collectionStrong);


/***/ }),

/***/ 9841:
/***/ (function(__unused_webpack_module, __unused_webpack_exports, __webpack_require__) {

"use strict";

var $ = __webpack_require__(2109);
var codeAt = (__webpack_require__(8710).codeAt);

// `String.prototype.codePointAt` method
// https://tc39.es/ecma262/#sec-string.prototype.codepointat
$({ target: 'String', proto: true }, {
  codePointAt: function codePointAt(pos) {
    return codeAt(this, pos);
  }
});


/***/ }),

/***/ 4953:
/***/ (function(__unused_webpack_module, __unused_webpack_exports, __webpack_require__) {

var $ = __webpack_require__(2109);
var global = __webpack_require__(7854);
var uncurryThis = __webpack_require__(1702);
var toAbsoluteIndex = __webpack_require__(1400);

var RangeError = global.RangeError;
var fromCharCode = String.fromCharCode;
// eslint-disable-next-line es/no-string-fromcodepoint -- required for testing
var $fromCodePoint = String.fromCodePoint;
var join = uncurryThis([].join);

// length should be 1, old FF problem
var INCORRECT_LENGTH = !!$fromCodePoint && $fromCodePoint.length != 1;

// `String.fromCodePoint` method
// https://tc39.es/ecma262/#sec-string.fromcodepoint
$({ target: 'String', stat: true, forced: INCORRECT_LENGTH }, {
  // eslint-disable-next-line no-unused-vars -- required for `.length`
  fromCodePoint: function fromCodePoint(x) {
    var elements = [];
    var length = arguments.length;
    var i = 0;
    var code;
    while (length > i) {
      code = +arguments[i++];
      if (toAbsoluteIndex(code, 0x10FFFF) !== code) throw RangeError(code + ' is not a valid code point');
      elements[i] = code < 0x10000
        ? fromCharCode(code)
        : fromCharCode(((code -= 0x10000) >> 10) + 0xD800, code % 0x400 + 0xDC00);
    } return join(elements, '');
  }
});


/***/ }),

/***/ 2023:
/***/ (function(__unused_webpack_module, __unused_webpack_exports, __webpack_require__) {

"use strict";

var $ = __webpack_require__(2109);
var uncurryThis = __webpack_require__(1702);
var notARegExp = __webpack_require__(3929);
var requireObjectCoercible = __webpack_require__(4488);
var toString = __webpack_require__(1340);
var correctIsRegExpLogic = __webpack_require__(4964);

var stringIndexOf = uncurryThis(''.indexOf);

// `String.prototype.includes` method
// https://tc39.es/ecma262/#sec-string.prototype.includes
$({ target: 'String', proto: true, forced: !correctIsRegExpLogic('includes') }, {
  includes: function includes(searchString /* , position = 0 */) {
    return !!~stringIndexOf(
      toString(requireObjectCoercible(this)),
      toString(notARegExp(searchString)),
      arguments.length > 1 ? arguments[1] : undefined
    );
  }
});


/***/ }),

/***/ 8734:
/***/ (function(__unused_webpack_module, __unused_webpack_exports, __webpack_require__) {

"use strict";

var $ = __webpack_require__(2109);
var createHTML = __webpack_require__(4230);
var forcedStringHTMLMethod = __webpack_require__(3429);

// `String.prototype.italics` method
// https://tc39.es/ecma262/#sec-string.prototype.italics
$({ target: 'String', proto: true, forced: forcedStringHTMLMethod('italics') }, {
  italics: function italics() {
    return createHTML(this, 'i', '', '');
  }
});


/***/ }),

/***/ 8783:
/***/ (function(__unused_webpack_module, __unused_webpack_exports, __webpack_require__) {

"use strict";

var charAt = (__webpack_require__(8710).charAt);
var toString = __webpack_require__(1340);
var InternalStateModule = __webpack_require__(9909);
var defineIterator = __webpack_require__(654);

var STRING_ITERATOR = 'String Iterator';
var setInternalState = InternalStateModule.set;
var getInternalState = InternalStateModule.getterFor(STRING_ITERATOR);

// `String.prototype[@@iterator]` method
// https://tc39.es/ecma262/#sec-string.prototype-@@iterator
defineIterator(String, 'String', function (iterated) {
  setInternalState(this, {
    type: STRING_ITERATOR,
    string: toString(iterated),
    index: 0
  });
// `%StringIteratorPrototype%.next` method
// https://tc39.es/ecma262/#sec-%stringiteratorprototype%.next
}, function next() {
  var state = getInternalState(this);
  var string = state.string;
  var index = state.index;
  var point;
  if (index >= string.length) return { value: undefined, done: true };
  point = charAt(string, index);
  state.index += point.length;
  return { value: point, done: false };
});


/***/ }),

/***/ 9254:
/***/ (function(__unused_webpack_module, __unused_webpack_exports, __webpack_require__) {

"use strict";

var $ = __webpack_require__(2109);
var createHTML = __webpack_require__(4230);
var forcedStringHTMLMethod = __webpack_require__(3429);

// `String.prototype.link` method
// https://tc39.es/ecma262/#sec-string.prototype.link
$({ target: 'String', proto: true, forced: forcedStringHTMLMethod('link') }, {
  link: function link(url) {
    return createHTML(this, 'a', 'href', url);
  }
});


/***/ }),

/***/ 6373:
/***/ (function(__unused_webpack_module, __unused_webpack_exports, __webpack_require__) {

"use strict";

/* eslint-disable es/no-string-prototype-matchall -- safe */
var $ = __webpack_require__(2109);
var global = __webpack_require__(7854);
var call = __webpack_require__(6916);
var uncurryThis = __webpack_require__(1702);
var createIteratorConstructor = __webpack_require__(4994);
var requireObjectCoercible = __webpack_require__(4488);
var toLength = __webpack_require__(7466);
var toString = __webpack_require__(1340);
var anObject = __webpack_require__(9670);
var classof = __webpack_require__(4326);
var isPrototypeOf = __webpack_require__(7976);
var isRegExp = __webpack_require__(7850);
var regExpFlags = __webpack_require__(7066);
var getMethod = __webpack_require__(8173);
var redefine = __webpack_require__(1320);
var fails = __webpack_require__(7293);
var wellKnownSymbol = __webpack_require__(5112);
var speciesConstructor = __webpack_require__(6707);
var advanceStringIndex = __webpack_require__(1530);
var regExpExec = __webpack_require__(7651);
var InternalStateModule = __webpack_require__(9909);
var IS_PURE = __webpack_require__(1913);

var MATCH_ALL = wellKnownSymbol('matchAll');
var REGEXP_STRING = 'RegExp String';
var REGEXP_STRING_ITERATOR = REGEXP_STRING + ' Iterator';
var setInternalState = InternalStateModule.set;
var getInternalState = InternalStateModule.getterFor(REGEXP_STRING_ITERATOR);
var RegExpPrototype = RegExp.prototype;
var TypeError = global.TypeError;
var getFlags = uncurryThis(regExpFlags);
var stringIndexOf = uncurryThis(''.indexOf);
var un$MatchAll = uncurryThis(''.matchAll);

var WORKS_WITH_NON_GLOBAL_REGEX = !!un$MatchAll && !fails(function () {
  un$MatchAll('a', /./);
});

var $RegExpStringIterator = createIteratorConstructor(function RegExpStringIterator(regexp, string, $global, fullUnicode) {
  setInternalState(this, {
    type: REGEXP_STRING_ITERATOR,
    regexp: regexp,
    string: string,
    global: $global,
    unicode: fullUnicode,
    done: false
  });
}, REGEXP_STRING, function next() {
  var state = getInternalState(this);
  if (state.done) return { value: undefined, done: true };
  var R = state.regexp;
  var S = state.string;
  var match = regExpExec(R, S);
  if (match === null) return { value: undefined, done: state.done = true };
  if (state.global) {
    if (toString(match[0]) === '') R.lastIndex = advanceStringIndex(S, toLength(R.lastIndex), state.unicode);
    return { value: match, done: false };
  }
  state.done = true;
  return { value: match, done: false };
});

var $matchAll = function (string) {
  var R = anObject(this);
  var S = toString(string);
  var C, flagsValue, flags, matcher, $global, fullUnicode;
  C = speciesConstructor(R, RegExp);
  flagsValue = R.flags;
  if (flagsValue === undefined && isPrototypeOf(RegExpPrototype, R) && !('flags' in RegExpPrototype)) {
    flagsValue = getFlags(R);
  }
  flags = flagsValue === undefined ? '' : toString(flagsValue);
  matcher = new C(C === RegExp ? R.source : R, flags);
  $global = !!~stringIndexOf(flags, 'g');
  fullUnicode = !!~stringIndexOf(flags, 'u');
  matcher.lastIndex = toLength(R.lastIndex);
  return new $RegExpStringIterator(matcher, S, $global, fullUnicode);
};

// `String.prototype.matchAll` method
// https://tc39.es/ecma262/#sec-string.prototype.matchall
$({ target: 'String', proto: true, forced: WORKS_WITH_NON_GLOBAL_REGEX }, {
  matchAll: function matchAll(regexp) {
    var O = requireObjectCoercible(this);
    var flags, S, matcher, rx;
    if (regexp != null) {
      if (isRegExp(regexp)) {
        flags = toString(requireObjectCoercible('flags' in RegExpPrototype
          ? regexp.flags
          : getFlags(regexp)
        ));
        if (!~stringIndexOf(flags, 'g')) throw TypeError('`.matchAll` does not allow non-global regexes');
      }
      if (WORKS_WITH_NON_GLOBAL_REGEX) return un$MatchAll(O, regexp);
      matcher = getMethod(regexp, MATCH_ALL);
      if (matcher === undefined && IS_PURE && classof(regexp) == 'RegExp') matcher = $matchAll;
      if (matcher) return call(matcher, regexp, O);
    } else if (WORKS_WITH_NON_GLOBAL_REGEX) return un$MatchAll(O, regexp);
    S = toString(O);
    rx = new RegExp(regexp, 'g');
    return IS_PURE ? call($matchAll, rx, S) : rx[MATCH_ALL](S);
  }
});

IS_PURE || MATCH_ALL in RegExpPrototype || redefine(RegExpPrototype, MATCH_ALL, $matchAll);


/***/ }),

/***/ 4723:
/***/ (function(__unused_webpack_module, __unused_webpack_exports, __webpack_require__) {

"use strict";

var call = __webpack_require__(6916);
var fixRegExpWellKnownSymbolLogic = __webpack_require__(7007);
var anObject = __webpack_require__(9670);
var toLength = __webpack_require__(7466);
var toString = __webpack_require__(1340);
var requireObjectCoercible = __webpack_require__(4488);
var getMethod = __webpack_require__(8173);
var advanceStringIndex = __webpack_require__(1530);
var regExpExec = __webpack_require__(7651);

// @@match logic
fixRegExpWellKnownSymbolLogic('match', function (MATCH, nativeMatch, maybeCallNative) {
  return [
    // `String.prototype.match` method
    // https://tc39.es/ecma262/#sec-string.prototype.match
    function match(regexp) {
      var O = requireObjectCoercible(this);
      var matcher = regexp == undefined ? undefined : getMethod(regexp, MATCH);
      return matcher ? call(matcher, regexp, O) : new RegExp(regexp)[MATCH](toString(O));
    },
    // `RegExp.prototype[@@match]` method
    // https://tc39.es/ecma262/#sec-regexp.prototype-@@match
    function (string) {
      var rx = anObject(this);
      var S = toString(string);
      var res = maybeCallNative(nativeMatch, rx, S);

      if (res.done) return res.value;

      if (!rx.global) return regExpExec(rx, S);

      var fullUnicode = rx.unicode;
      rx.lastIndex = 0;
      var A = [];
      var n = 0;
      var result;
      while ((result = regExpExec(rx, S)) !== null) {
        var matchStr = toString(result[0]);
        A[n] = matchStr;
        if (matchStr === '') rx.lastIndex = advanceStringIndex(S, toLength(rx.lastIndex), fullUnicode);
        n++;
      }
      return n === 0 ? null : A;
    }
  ];
});


/***/ }),

/***/ 2481:
/***/ (function(__unused_webpack_module, __unused_webpack_exports, __webpack_require__) {

var $ = __webpack_require__(2109);
var repeat = __webpack_require__(8415);

// `String.prototype.repeat` method
// https://tc39.es/ecma262/#sec-string.prototype.repeat
$({ target: 'String', proto: true }, {
  repeat: repeat
});


/***/ }),

/***/ 5306:
/***/ (function(__unused_webpack_module, __unused_webpack_exports, __webpack_require__) {

"use strict";

var apply = __webpack_require__(2104);
var call = __webpack_require__(6916);
var uncurryThis = __webpack_require__(1702);
var fixRegExpWellKnownSymbolLogic = __webpack_require__(7007);
var fails = __webpack_require__(7293);
var anObject = __webpack_require__(9670);
var isCallable = __webpack_require__(614);
var toIntegerOrInfinity = __webpack_require__(9303);
var toLength = __webpack_require__(7466);
var toString = __webpack_require__(1340);
var requireObjectCoercible = __webpack_require__(4488);
var advanceStringIndex = __webpack_require__(1530);
var getMethod = __webpack_require__(8173);
var getSubstitution = __webpack_require__(647);
var regExpExec = __webpack_require__(7651);
var wellKnownSymbol = __webpack_require__(5112);

var REPLACE = wellKnownSymbol('replace');
var max = Math.max;
var min = Math.min;
var concat = uncurryThis([].concat);
var push = uncurryThis([].push);
var stringIndexOf = uncurryThis(''.indexOf);
var stringSlice = uncurryThis(''.slice);

var maybeToString = function (it) {
  return it === undefined ? it : String(it);
};

// IE <= 11 replaces $0 with the whole match, as if it was $&
// https://stackoverflow.com/questions/6024666/getting-ie-to-replace-a-regex-with-the-literal-string-0
var REPLACE_KEEPS_$0 = (function () {
  // eslint-disable-next-line regexp/prefer-escape-replacement-dollar-char -- required for testing
  return 'a'.replace(/./, '$0') === '$0';
})();

// Safari <= 13.0.3(?) substitutes nth capture where n>m with an empty string
var REGEXP_REPLACE_SUBSTITUTES_UNDEFINED_CAPTURE = (function () {
  if (/./[REPLACE]) {
    return /./[REPLACE]('a', '$0') === '';
  }
  return false;
})();

var REPLACE_SUPPORTS_NAMED_GROUPS = !fails(function () {
  var re = /./;
  re.exec = function () {
    var result = [];
    result.groups = { a: '7' };
    return result;
  };
  // eslint-disable-next-line regexp/no-useless-dollar-replacements -- false positive
  return ''.replace(re, '$<a>') !== '7';
});

// @@replace logic
fixRegExpWellKnownSymbolLogic('replace', function (_, nativeReplace, maybeCallNative) {
  var UNSAFE_SUBSTITUTE = REGEXP_REPLACE_SUBSTITUTES_UNDEFINED_CAPTURE ? '$' : '$0';

  return [
    // `String.prototype.replace` method
    // https://tc39.es/ecma262/#sec-string.prototype.replace
    function replace(searchValue, replaceValue) {
      var O = requireObjectCoercible(this);
      var replacer = searchValue == undefined ? undefined : getMethod(searchValue, REPLACE);
      return replacer
        ? call(replacer, searchValue, O, replaceValue)
        : call(nativeReplace, toString(O), searchValue, replaceValue);
    },
    // `RegExp.prototype[@@replace]` method
    // https://tc39.es/ecma262/#sec-regexp.prototype-@@replace
    function (string, replaceValue) {
      var rx = anObject(this);
      var S = toString(string);

      if (
        typeof replaceValue == 'string' &&
        stringIndexOf(replaceValue, UNSAFE_SUBSTITUTE) === -1 &&
        stringIndexOf(replaceValue, '$<') === -1
      ) {
        var res = maybeCallNative(nativeReplace, rx, S, replaceValue);
        if (res.done) return res.value;
      }

      var functionalReplace = isCallable(replaceValue);
      if (!functionalReplace) replaceValue = toString(replaceValue);

      var global = rx.global;
      if (global) {
        var fullUnicode = rx.unicode;
        rx.lastIndex = 0;
      }
      var results = [];
      while (true) {
        var result = regExpExec(rx, S);
        if (result === null) break;

        push(results, result);
        if (!global) break;

        var matchStr = toString(result[0]);
        if (matchStr === '') rx.lastIndex = advanceStringIndex(S, toLength(rx.lastIndex), fullUnicode);
      }

      var accumulatedResult = '';
      var nextSourcePosition = 0;
      for (var i = 0; i < results.length; i++) {
        result = results[i];

        var matched = toString(result[0]);
        var position = max(min(toIntegerOrInfinity(result.index), S.length), 0);
        var captures = [];
        // NOTE: This is equivalent to
        //   captures = result.slice(1).map(maybeToString)
        // but for some reason `nativeSlice.call(result, 1, result.length)` (called in
        // the slice polyfill when slicing native arrays) "doesn't work" in safari 9 and
        // causes a crash (https://pastebin.com/N21QzeQA) when trying to debug it.
        for (var j = 1; j < result.length; j++) push(captures, maybeToString(result[j]));
        var namedCaptures = result.groups;
        if (functionalReplace) {
          var replacerArgs = concat([matched], captures, position, S);
          if (namedCaptures !== undefined) push(replacerArgs, namedCaptures);
          var replacement = toString(apply(replaceValue, undefined, replacerArgs));
        } else {
          replacement = getSubstitution(matched, S, position, captures, namedCaptures, replaceValue);
        }
        if (position >= nextSourcePosition) {
          accumulatedResult += stringSlice(S, nextSourcePosition, position) + replacement;
          nextSourcePosition = position + matched.length;
        }
      }
      return accumulatedResult + stringSlice(S, nextSourcePosition);
    }
  ];
}, !REPLACE_SUPPORTS_NAMED_GROUPS || !REPLACE_KEEPS_$0 || REGEXP_REPLACE_SUBSTITUTES_UNDEFINED_CAPTURE);


/***/ }),

/***/ 3123:
/***/ (function(__unused_webpack_module, __unused_webpack_exports, __webpack_require__) {

"use strict";

var apply = __webpack_require__(2104);
var call = __webpack_require__(6916);
var uncurryThis = __webpack_require__(1702);
var fixRegExpWellKnownSymbolLogic = __webpack_require__(7007);
var isRegExp = __webpack_require__(7850);
var anObject = __webpack_require__(9670);
var requireObjectCoercible = __webpack_require__(4488);
var speciesConstructor = __webpack_require__(6707);
var advanceStringIndex = __webpack_require__(1530);
var toLength = __webpack_require__(7466);
var toString = __webpack_require__(1340);
var getMethod = __webpack_require__(8173);
var arraySlice = __webpack_require__(206);
var callRegExpExec = __webpack_require__(7651);
var regexpExec = __webpack_require__(2261);
var stickyHelpers = __webpack_require__(2999);
var fails = __webpack_require__(7293);

var UNSUPPORTED_Y = stickyHelpers.UNSUPPORTED_Y;
var MAX_UINT32 = 0xFFFFFFFF;
var min = Math.min;
var $push = [].push;
var exec = uncurryThis(/./.exec);
var push = uncurryThis($push);
var stringSlice = uncurryThis(''.slice);

// Chrome 51 has a buggy "split" implementation when RegExp#exec !== nativeExec
// Weex JS has frozen built-in prototypes, so use try / catch wrapper
var SPLIT_WORKS_WITH_OVERWRITTEN_EXEC = !fails(function () {
  // eslint-disable-next-line regexp/no-empty-group -- required for testing
  var re = /(?:)/;
  var originalExec = re.exec;
  re.exec = function () { return originalExec.apply(this, arguments); };
  var result = 'ab'.split(re);
  return result.length !== 2 || result[0] !== 'a' || result[1] !== 'b';
});

// @@split logic
fixRegExpWellKnownSymbolLogic('split', function (SPLIT, nativeSplit, maybeCallNative) {
  var internalSplit;
  if (
    'abbc'.split(/(b)*/)[1] == 'c' ||
    // eslint-disable-next-line regexp/no-empty-group -- required for testing
    'test'.split(/(?:)/, -1).length != 4 ||
    'ab'.split(/(?:ab)*/).length != 2 ||
    '.'.split(/(.?)(.?)/).length != 4 ||
    // eslint-disable-next-line regexp/no-empty-capturing-group, regexp/no-empty-group -- required for testing
    '.'.split(/()()/).length > 1 ||
    ''.split(/.?/).length
  ) {
    // based on es5-shim implementation, need to rework it
    internalSplit = function (separator, limit) {
      var string = toString(requireObjectCoercible(this));
      var lim = limit === undefined ? MAX_UINT32 : limit >>> 0;
      if (lim === 0) return [];
      if (separator === undefined) return [string];
      // If `separator` is not a regex, use native split
      if (!isRegExp(separator)) {
        return call(nativeSplit, string, separator, lim);
      }
      var output = [];
      var flags = (separator.ignoreCase ? 'i' : '') +
                  (separator.multiline ? 'm' : '') +
                  (separator.unicode ? 'u' : '') +
                  (separator.sticky ? 'y' : '');
      var lastLastIndex = 0;
      // Make `global` and avoid `lastIndex` issues by working with a copy
      var separatorCopy = new RegExp(separator.source, flags + 'g');
      var match, lastIndex, lastLength;
      while (match = call(regexpExec, separatorCopy, string)) {
        lastIndex = separatorCopy.lastIndex;
        if (lastIndex > lastLastIndex) {
          push(output, stringSlice(string, lastLastIndex, match.index));
          if (match.length > 1 && match.index < string.length) apply($push, output, arraySlice(match, 1));
          lastLength = match[0].length;
          lastLastIndex = lastIndex;
          if (output.length >= lim) break;
        }
        if (separatorCopy.lastIndex === match.index) separatorCopy.lastIndex++; // Avoid an infinite loop
      }
      if (lastLastIndex === string.length) {
        if (lastLength || !exec(separatorCopy, '')) push(output, '');
      } else push(output, stringSlice(string, lastLastIndex));
      return output.length > lim ? arraySlice(output, 0, lim) : output;
    };
  // Chakra, V8
  } else if ('0'.split(undefined, 0).length) {
    internalSplit = function (separator, limit) {
      return separator === undefined && limit === 0 ? [] : call(nativeSplit, this, separator, limit);
    };
  } else internalSplit = nativeSplit;

  return [
    // `String.prototype.split` method
    // https://tc39.es/ecma262/#sec-string.prototype.split
    function split(separator, limit) {
      var O = requireObjectCoercible(this);
      var splitter = separator == undefined ? undefined : getMethod(separator, SPLIT);
      return splitter
        ? call(splitter, separator, O, limit)
        : call(internalSplit, toString(O), separator, limit);
    },
    // `RegExp.prototype[@@split]` method
    // https://tc39.es/ecma262/#sec-regexp.prototype-@@split
    //
    // NOTE: This cannot be properly polyfilled in engines that don't support
    // the 'y' flag.
    function (string, limit) {
      var rx = anObject(this);
      var S = toString(string);
      var res = maybeCallNative(internalSplit, rx, S, limit, internalSplit !== nativeSplit);

      if (res.done) return res.value;

      var C = speciesConstructor(rx, RegExp);

      var unicodeMatching = rx.unicode;
      var flags = (rx.ignoreCase ? 'i' : '') +
                  (rx.multiline ? 'm' : '') +
                  (rx.unicode ? 'u' : '') +
                  (UNSUPPORTED_Y ? 'g' : 'y');

      // ^(? + rx + ) is needed, in combination with some S slicing, to
      // simulate the 'y' flag.
      var splitter = new C(UNSUPPORTED_Y ? '^(?:' + rx.source + ')' : rx, flags);
      var lim = limit === undefined ? MAX_UINT32 : limit >>> 0;
      if (lim === 0) return [];
      if (S.length === 0) return callRegExpExec(splitter, S) === null ? [S] : [];
      var p = 0;
      var q = 0;
      var A = [];
      while (q < S.length) {
        splitter.lastIndex = UNSUPPORTED_Y ? 0 : q;
        var z = callRegExpExec(splitter, UNSUPPORTED_Y ? stringSlice(S, q) : S);
        var e;
        if (
          z === null ||
          (e = min(toLength(splitter.lastIndex + (UNSUPPORTED_Y ? q : 0)), S.length)) === p
        ) {
          q = advanceStringIndex(S, q, unicodeMatching);
        } else {
          push(A, stringSlice(S, p, q));
          if (A.length === lim) return A;
          for (var i = 1; i <= z.length - 1; i++) {
            push(A, z[i]);
            if (A.length === lim) return A;
          }
          q = p = e;
        }
      }
      push(A, stringSlice(S, p));
      return A;
    }
  ];
}, !SPLIT_WORKS_WITH_OVERWRITTEN_EXEC, UNSUPPORTED_Y);


/***/ }),

/***/ 7397:
/***/ (function(__unused_webpack_module, __unused_webpack_exports, __webpack_require__) {

"use strict";

var $ = __webpack_require__(2109);
var createHTML = __webpack_require__(4230);
var forcedStringHTMLMethod = __webpack_require__(3429);

// `String.prototype.strike` method
// https://tc39.es/ecma262/#sec-string.prototype.strike
$({ target: 'String', proto: true, forced: forcedStringHTMLMethod('strike') }, {
  strike: function strike() {
    return createHTML(this, 'strike', '', '');
  }
});


/***/ }),

/***/ 3210:
/***/ (function(__unused_webpack_module, __unused_webpack_exports, __webpack_require__) {

"use strict";

var $ = __webpack_require__(2109);
var $trim = (__webpack_require__(3111).trim);
var forcedStringTrimMethod = __webpack_require__(6091);

// `String.prototype.trim` method
// https://tc39.es/ecma262/#sec-string.prototype.trim
$({ target: 'String', proto: true, forced: forcedStringTrimMethod('trim') }, {
  trim: function trim() {
    return $trim(this);
  }
});


/***/ }),

/***/ 2443:
/***/ (function(__unused_webpack_module, __unused_webpack_exports, __webpack_require__) {

var defineWellKnownSymbol = __webpack_require__(7235);

// `Symbol.asyncIterator` well-known symbol
// https://tc39.es/ecma262/#sec-symbol.asynciterator
defineWellKnownSymbol('asyncIterator');


/***/ }),

/***/ 1817:
/***/ (function(__unused_webpack_module, __unused_webpack_exports, __webpack_require__) {

"use strict";
// `Symbol.prototype.description` getter
// https://tc39.es/ecma262/#sec-symbol.prototype.description

var $ = __webpack_require__(2109);
var DESCRIPTORS = __webpack_require__(9781);
var global = __webpack_require__(7854);
var uncurryThis = __webpack_require__(1702);
var hasOwn = __webpack_require__(2597);
var isCallable = __webpack_require__(614);
var isPrototypeOf = __webpack_require__(7976);
var toString = __webpack_require__(1340);
var defineProperty = (__webpack_require__(3070).f);
var copyConstructorProperties = __webpack_require__(9920);

var NativeSymbol = global.Symbol;
var SymbolPrototype = NativeSymbol && NativeSymbol.prototype;

if (DESCRIPTORS && isCallable(NativeSymbol) && (!('description' in SymbolPrototype) ||
  // Safari 12 bug
  NativeSymbol().description !== undefined
)) {
  var EmptyStringDescriptionStore = {};
  // wrap Symbol constructor for correct work with undefined description
  var SymbolWrapper = function Symbol() {
    var description = arguments.length < 1 || arguments[0] === undefined ? undefined : toString(arguments[0]);
    var result = isPrototypeOf(SymbolPrototype, this)
      ? new NativeSymbol(description)
      // in Edge 13, String(Symbol(undefined)) === 'Symbol(undefined)'
      : description === undefined ? NativeSymbol() : NativeSymbol(description);
    if (description === '') EmptyStringDescriptionStore[result] = true;
    return result;
  };

  copyConstructorProperties(SymbolWrapper, NativeSymbol);
  SymbolWrapper.prototype = SymbolPrototype;
  SymbolPrototype.constructor = SymbolWrapper;

  var NATIVE_SYMBOL = String(NativeSymbol('test')) == 'Symbol(test)';
  var symbolToString = uncurryThis(SymbolPrototype.toString);
  var symbolValueOf = uncurryThis(SymbolPrototype.valueOf);
  var regexp = /^Symbol\((.*)\)[^)]+$/;
  var replace = uncurryThis(''.replace);
  var stringSlice = uncurryThis(''.slice);

  defineProperty(SymbolPrototype, 'description', {
    configurable: true,
    get: function description() {
      var symbol = symbolValueOf(this);
      var string = symbolToString(symbol);
      if (hasOwn(EmptyStringDescriptionStore, symbol)) return '';
      var desc = NATIVE_SYMBOL ? stringSlice(string, 7, -1) : replace(string, regexp, '$1');
      return desc === '' ? undefined : desc;
    }
  });

  $({ global: true, forced: true }, {
    Symbol: SymbolWrapper
  });
}


/***/ }),

/***/ 2165:
/***/ (function(__unused_webpack_module, __unused_webpack_exports, __webpack_require__) {

var defineWellKnownSymbol = __webpack_require__(7235);

// `Symbol.iterator` well-known symbol
// https://tc39.es/ecma262/#sec-symbol.iterator
defineWellKnownSymbol('iterator');


/***/ }),

/***/ 2526:
/***/ (function(__unused_webpack_module, __unused_webpack_exports, __webpack_require__) {

"use strict";

var $ = __webpack_require__(2109);
var global = __webpack_require__(7854);
var getBuiltIn = __webpack_require__(5005);
var apply = __webpack_require__(2104);
var call = __webpack_require__(6916);
var uncurryThis = __webpack_require__(1702);
var IS_PURE = __webpack_require__(1913);
var DESCRIPTORS = __webpack_require__(9781);
var NATIVE_SYMBOL = __webpack_require__(133);
var fails = __webpack_require__(7293);
var hasOwn = __webpack_require__(2597);
var isArray = __webpack_require__(3157);
var isCallable = __webpack_require__(614);
var isObject = __webpack_require__(111);
var isPrototypeOf = __webpack_require__(7976);
var isSymbol = __webpack_require__(2190);
var anObject = __webpack_require__(9670);
var toObject = __webpack_require__(7908);
var toIndexedObject = __webpack_require__(5656);
var toPropertyKey = __webpack_require__(4948);
var $toString = __webpack_require__(1340);
var createPropertyDescriptor = __webpack_require__(9114);
var nativeObjectCreate = __webpack_require__(30);
var objectKeys = __webpack_require__(1956);
var getOwnPropertyNamesModule = __webpack_require__(8006);
var getOwnPropertyNamesExternal = __webpack_require__(1156);
var getOwnPropertySymbolsModule = __webpack_require__(5181);
var getOwnPropertyDescriptorModule = __webpack_require__(1236);
var definePropertyModule = __webpack_require__(3070);
var propertyIsEnumerableModule = __webpack_require__(5296);
var arraySlice = __webpack_require__(206);
var redefine = __webpack_require__(1320);
var shared = __webpack_require__(2309);
var sharedKey = __webpack_require__(6200);
var hiddenKeys = __webpack_require__(3501);
var uid = __webpack_require__(9711);
var wellKnownSymbol = __webpack_require__(5112);
var wrappedWellKnownSymbolModule = __webpack_require__(6061);
var defineWellKnownSymbol = __webpack_require__(7235);
var setToStringTag = __webpack_require__(8003);
var InternalStateModule = __webpack_require__(9909);
var $forEach = (__webpack_require__(2092).forEach);

var HIDDEN = sharedKey('hidden');
var SYMBOL = 'Symbol';
var PROTOTYPE = 'prototype';
var TO_PRIMITIVE = wellKnownSymbol('toPrimitive');

var setInternalState = InternalStateModule.set;
var getInternalState = InternalStateModule.getterFor(SYMBOL);

var ObjectPrototype = Object[PROTOTYPE];
var $Symbol = global.Symbol;
var SymbolPrototype = $Symbol && $Symbol[PROTOTYPE];
var TypeError = global.TypeError;
var QObject = global.QObject;
var $stringify = getBuiltIn('JSON', 'stringify');
var nativeGetOwnPropertyDescriptor = getOwnPropertyDescriptorModule.f;
var nativeDefineProperty = definePropertyModule.f;
var nativeGetOwnPropertyNames = getOwnPropertyNamesExternal.f;
var nativePropertyIsEnumerable = propertyIsEnumerableModule.f;
var push = uncurryThis([].push);

var AllSymbols = shared('symbols');
var ObjectPrototypeSymbols = shared('op-symbols');
var StringToSymbolRegistry = shared('string-to-symbol-registry');
var SymbolToStringRegistry = shared('symbol-to-string-registry');
var WellKnownSymbolsStore = shared('wks');

// Don't use setters in Qt Script, https://github.com/zloirock/core-js/issues/173
var USE_SETTER = !QObject || !QObject[PROTOTYPE] || !QObject[PROTOTYPE].findChild;

// fallback for old Android, https://code.google.com/p/v8/issues/detail?id=687
var setSymbolDescriptor = DESCRIPTORS && fails(function () {
  return nativeObjectCreate(nativeDefineProperty({}, 'a', {
    get: function () { return nativeDefineProperty(this, 'a', { value: 7 }).a; }
  })).a != 7;
}) ? function (O, P, Attributes) {
  var ObjectPrototypeDescriptor = nativeGetOwnPropertyDescriptor(ObjectPrototype, P);
  if (ObjectPrototypeDescriptor) delete ObjectPrototype[P];
  nativeDefineProperty(O, P, Attributes);
  if (ObjectPrototypeDescriptor && O !== ObjectPrototype) {
    nativeDefineProperty(ObjectPrototype, P, ObjectPrototypeDescriptor);
  }
} : nativeDefineProperty;

var wrap = function (tag, description) {
  var symbol = AllSymbols[tag] = nativeObjectCreate(SymbolPrototype);
  setInternalState(symbol, {
    type: SYMBOL,
    tag: tag,
    description: description
  });
  if (!DESCRIPTORS) symbol.description = description;
  return symbol;
};

var $defineProperty = function defineProperty(O, P, Attributes) {
  if (O === ObjectPrototype) $defineProperty(ObjectPrototypeSymbols, P, Attributes);
  anObject(O);
  var key = toPropertyKey(P);
  anObject(Attributes);
  if (hasOwn(AllSymbols, key)) {
    if (!Attributes.enumerable) {
      if (!hasOwn(O, HIDDEN)) nativeDefineProperty(O, HIDDEN, createPropertyDescriptor(1, {}));
      O[HIDDEN][key] = true;
    } else {
      if (hasOwn(O, HIDDEN) && O[HIDDEN][key]) O[HIDDEN][key] = false;
      Attributes = nativeObjectCreate(Attributes, { enumerable: createPropertyDescriptor(0, false) });
    } return setSymbolDescriptor(O, key, Attributes);
  } return nativeDefineProperty(O, key, Attributes);
};

var $defineProperties = function defineProperties(O, Properties) {
  anObject(O);
  var properties = toIndexedObject(Properties);
  var keys = objectKeys(properties).concat($getOwnPropertySymbols(properties));
  $forEach(keys, function (key) {
    if (!DESCRIPTORS || call($propertyIsEnumerable, properties, key)) $defineProperty(O, key, properties[key]);
  });
  return O;
};

var $create = function create(O, Properties) {
  return Properties === undefined ? nativeObjectCreate(O) : $defineProperties(nativeObjectCreate(O), Properties);
};

var $propertyIsEnumerable = function propertyIsEnumerable(V) {
  var P = toPropertyKey(V);
  var enumerable = call(nativePropertyIsEnumerable, this, P);
  if (this === ObjectPrototype && hasOwn(AllSymbols, P) && !hasOwn(ObjectPrototypeSymbols, P)) return false;
  return enumerable || !hasOwn(this, P) || !hasOwn(AllSymbols, P) || hasOwn(this, HIDDEN) && this[HIDDEN][P]
    ? enumerable : true;
};

var $getOwnPropertyDescriptor = function getOwnPropertyDescriptor(O, P) {
  var it = toIndexedObject(O);
  var key = toPropertyKey(P);
  if (it === ObjectPrototype && hasOwn(AllSymbols, key) && !hasOwn(ObjectPrototypeSymbols, key)) return;
  var descriptor = nativeGetOwnPropertyDescriptor(it, key);
  if (descriptor && hasOwn(AllSymbols, key) && !(hasOwn(it, HIDDEN) && it[HIDDEN][key])) {
    descriptor.enumerable = true;
  }
  return descriptor;
};

var $getOwnPropertyNames = function getOwnPropertyNames(O) {
  var names = nativeGetOwnPropertyNames(toIndexedObject(O));
  var result = [];
  $forEach(names, function (key) {
    if (!hasOwn(AllSymbols, key) && !hasOwn(hiddenKeys, key)) push(result, key);
  });
  return result;
};

var $getOwnPropertySymbols = function getOwnPropertySymbols(O) {
  var IS_OBJECT_PROTOTYPE = O === ObjectPrototype;
  var names = nativeGetOwnPropertyNames(IS_OBJECT_PROTOTYPE ? ObjectPrototypeSymbols : toIndexedObject(O));
  var result = [];
  $forEach(names, function (key) {
    if (hasOwn(AllSymbols, key) && (!IS_OBJECT_PROTOTYPE || hasOwn(ObjectPrototype, key))) {
      push(result, AllSymbols[key]);
    }
  });
  return result;
};

// `Symbol` constructor
// https://tc39.es/ecma262/#sec-symbol-constructor
if (!NATIVE_SYMBOL) {
  $Symbol = function Symbol() {
    if (isPrototypeOf(SymbolPrototype, this)) throw TypeError('Symbol is not a constructor');
    var description = !arguments.length || arguments[0] === undefined ? undefined : $toString(arguments[0]);
    var tag = uid(description);
    var setter = function (value) {
      if (this === ObjectPrototype) call(setter, ObjectPrototypeSymbols, value);
      if (hasOwn(this, HIDDEN) && hasOwn(this[HIDDEN], tag)) this[HIDDEN][tag] = false;
      setSymbolDescriptor(this, tag, createPropertyDescriptor(1, value));
    };
    if (DESCRIPTORS && USE_SETTER) setSymbolDescriptor(ObjectPrototype, tag, { configurable: true, set: setter });
    return wrap(tag, description);
  };

  SymbolPrototype = $Symbol[PROTOTYPE];

  redefine(SymbolPrototype, 'toString', function toString() {
    return getInternalState(this).tag;
  });

  redefine($Symbol, 'withoutSetter', function (description) {
    return wrap(uid(description), description);
  });

  propertyIsEnumerableModule.f = $propertyIsEnumerable;
  definePropertyModule.f = $defineProperty;
  getOwnPropertyDescriptorModule.f = $getOwnPropertyDescriptor;
  getOwnPropertyNamesModule.f = getOwnPropertyNamesExternal.f = $getOwnPropertyNames;
  getOwnPropertySymbolsModule.f = $getOwnPropertySymbols;

  wrappedWellKnownSymbolModule.f = function (name) {
    return wrap(wellKnownSymbol(name), name);
  };

  if (DESCRIPTORS) {
    // https://github.com/tc39/proposal-Symbol-description
    nativeDefineProperty(SymbolPrototype, 'description', {
      configurable: true,
      get: function description() {
        return getInternalState(this).description;
      }
    });
    if (!IS_PURE) {
      redefine(ObjectPrototype, 'propertyIsEnumerable', $propertyIsEnumerable, { unsafe: true });
    }
  }
}

$({ global: true, wrap: true, forced: !NATIVE_SYMBOL, sham: !NATIVE_SYMBOL }, {
  Symbol: $Symbol
});

$forEach(objectKeys(WellKnownSymbolsStore), function (name) {
  defineWellKnownSymbol(name);
});

$({ target: SYMBOL, stat: true, forced: !NATIVE_SYMBOL }, {
  // `Symbol.for` method
  // https://tc39.es/ecma262/#sec-symbol.for
  'for': function (key) {
    var string = $toString(key);
    if (hasOwn(StringToSymbolRegistry, string)) return StringToSymbolRegistry[string];
    var symbol = $Symbol(string);
    StringToSymbolRegistry[string] = symbol;
    SymbolToStringRegistry[symbol] = string;
    return symbol;
  },
  // `Symbol.keyFor` method
  // https://tc39.es/ecma262/#sec-symbol.keyfor
  keyFor: function keyFor(sym) {
    if (!isSymbol(sym)) throw TypeError(sym + ' is not a symbol');
    if (hasOwn(SymbolToStringRegistry, sym)) return SymbolToStringRegistry[sym];
  },
  useSetter: function () { USE_SETTER = true; },
  useSimple: function () { USE_SETTER = false; }
});

$({ target: 'Object', stat: true, forced: !NATIVE_SYMBOL, sham: !DESCRIPTORS }, {
  // `Object.create` method
  // https://tc39.es/ecma262/#sec-object.create
  create: $create,
  // `Object.defineProperty` method
  // https://tc39.es/ecma262/#sec-object.defineproperty
  defineProperty: $defineProperty,
  // `Object.defineProperties` method
  // https://tc39.es/ecma262/#sec-object.defineproperties
  defineProperties: $defineProperties,
  // `Object.getOwnPropertyDescriptor` method
  // https://tc39.es/ecma262/#sec-object.getownpropertydescriptors
  getOwnPropertyDescriptor: $getOwnPropertyDescriptor
});

$({ target: 'Object', stat: true, forced: !NATIVE_SYMBOL }, {
  // `Object.getOwnPropertyNames` method
  // https://tc39.es/ecma262/#sec-object.getownpropertynames
  getOwnPropertyNames: $getOwnPropertyNames,
  // `Object.getOwnPropertySymbols` method
  // https://tc39.es/ecma262/#sec-object.getownpropertysymbols
  getOwnPropertySymbols: $getOwnPropertySymbols
});

// Chrome 38 and 39 `Object.getOwnPropertySymbols` fails on primitives
// https://bugs.chromium.org/p/v8/issues/detail?id=3443
$({ target: 'Object', stat: true, forced: fails(function () { getOwnPropertySymbolsModule.f(1); }) }, {
  getOwnPropertySymbols: function getOwnPropertySymbols(it) {
    return getOwnPropertySymbolsModule.f(toObject(it));
  }
});

// `JSON.stringify` method behavior with symbols
// https://tc39.es/ecma262/#sec-json.stringify
if ($stringify) {
  var FORCED_JSON_STRINGIFY = !NATIVE_SYMBOL || fails(function () {
    var symbol = $Symbol();
    // MS Edge converts symbol values to JSON as {}
    return $stringify([symbol]) != '[null]'
      // WebKit converts symbol values to JSON as null
      || $stringify({ a: symbol }) != '{}'
      // V8 throws on boxed symbols
      || $stringify(Object(symbol)) != '{}';
  });

  $({ target: 'JSON', stat: true, forced: FORCED_JSON_STRINGIFY }, {
    // eslint-disable-next-line no-unused-vars -- required for `.length`
    stringify: function stringify(it, replacer, space) {
      var args = arraySlice(arguments);
      var $replacer = replacer;
      if (!isObject(replacer) && it === undefined || isSymbol(it)) return; // IE8 returns string on undefined
      if (!isArray(replacer)) replacer = function (key, value) {
        if (isCallable($replacer)) value = call($replacer, this, key, value);
        if (!isSymbol(value)) return value;
      };
      args[1] = replacer;
      return apply($stringify, null, args);
    }
  });
}

// `Symbol.prototype[@@toPrimitive]` method
// https://tc39.es/ecma262/#sec-symbol.prototype-@@toprimitive
if (!SymbolPrototype[TO_PRIMITIVE]) {
  var valueOf = SymbolPrototype.valueOf;
  // eslint-disable-next-line no-unused-vars -- required for .length
  redefine(SymbolPrototype, TO_PRIMITIVE, function (hint) {
    // TODO: improve hint logic
    return call(valueOf, this);
  });
}
// `Symbol.prototype[@@toStringTag]` property
// https://tc39.es/ecma262/#sec-symbol.prototype-@@tostringtag
setToStringTag($Symbol, SYMBOL);

hiddenKeys[HIDDEN] = true;


/***/ }),

/***/ 6649:
/***/ (function(__unused_webpack_module, __unused_webpack_exports, __webpack_require__) {

var defineWellKnownSymbol = __webpack_require__(7235);

// `Symbol.toPrimitive` well-known symbol
// https://tc39.es/ecma262/#sec-symbol.toprimitive
defineWellKnownSymbol('toPrimitive');


/***/ }),

/***/ 3680:
/***/ (function(__unused_webpack_module, __unused_webpack_exports, __webpack_require__) {

var defineWellKnownSymbol = __webpack_require__(7235);

// `Symbol.toStringTag` well-known symbol
// https://tc39.es/ecma262/#sec-symbol.tostringtag
defineWellKnownSymbol('toStringTag');


/***/ }),

/***/ 2990:
/***/ (function(__unused_webpack_module, __unused_webpack_exports, __webpack_require__) {

"use strict";

var uncurryThis = __webpack_require__(1702);
var ArrayBufferViewCore = __webpack_require__(2094);
var $ArrayCopyWithin = __webpack_require__(1048);

var u$ArrayCopyWithin = uncurryThis($ArrayCopyWithin);
var aTypedArray = ArrayBufferViewCore.aTypedArray;
var exportTypedArrayMethod = ArrayBufferViewCore.exportTypedArrayMethod;

// `%TypedArray%.prototype.copyWithin` method
// https://tc39.es/ecma262/#sec-%typedarray%.prototype.copywithin
exportTypedArrayMethod('copyWithin', function copyWithin(target, start /* , end */) {
  return u$ArrayCopyWithin(aTypedArray(this), target, start, arguments.length > 2 ? arguments[2] : undefined);
});


/***/ }),

/***/ 8927:
/***/ (function(__unused_webpack_module, __unused_webpack_exports, __webpack_require__) {

"use strict";

var ArrayBufferViewCore = __webpack_require__(2094);
var $every = (__webpack_require__(2092).every);

var aTypedArray = ArrayBufferViewCore.aTypedArray;
var exportTypedArrayMethod = ArrayBufferViewCore.exportTypedArrayMethod;

// `%TypedArray%.prototype.every` method
// https://tc39.es/ecma262/#sec-%typedarray%.prototype.every
exportTypedArrayMethod('every', function every(callbackfn /* , thisArg */) {
  return $every(aTypedArray(this), callbackfn, arguments.length > 1 ? arguments[1] : undefined);
});


/***/ }),

/***/ 3105:
/***/ (function(__unused_webpack_module, __unused_webpack_exports, __webpack_require__) {

"use strict";

var ArrayBufferViewCore = __webpack_require__(2094);
var call = __webpack_require__(6916);
var $fill = __webpack_require__(1285);

var aTypedArray = ArrayBufferViewCore.aTypedArray;
var exportTypedArrayMethod = ArrayBufferViewCore.exportTypedArrayMethod;

// `%TypedArray%.prototype.fill` method
// https://tc39.es/ecma262/#sec-%typedarray%.prototype.fill
exportTypedArrayMethod('fill', function fill(value /* , start, end */) {
  var length = arguments.length;
  return call(
    $fill,
    aTypedArray(this),
    value,
    length > 1 ? arguments[1] : undefined,
    length > 2 ? arguments[2] : undefined
  );
});


/***/ }),

/***/ 5035:
/***/ (function(__unused_webpack_module, __unused_webpack_exports, __webpack_require__) {

"use strict";

var ArrayBufferViewCore = __webpack_require__(2094);
var $filter = (__webpack_require__(2092).filter);
var fromSpeciesAndList = __webpack_require__(3074);

var aTypedArray = ArrayBufferViewCore.aTypedArray;
var exportTypedArrayMethod = ArrayBufferViewCore.exportTypedArrayMethod;

// `%TypedArray%.prototype.filter` method
// https://tc39.es/ecma262/#sec-%typedarray%.prototype.filter
exportTypedArrayMethod('filter', function filter(callbackfn /* , thisArg */) {
  var list = $filter(aTypedArray(this), callbackfn, arguments.length > 1 ? arguments[1] : undefined);
  return fromSpeciesAndList(this, list);
});


/***/ }),

/***/ 7174:
/***/ (function(__unused_webpack_module, __unused_webpack_exports, __webpack_require__) {

"use strict";

var ArrayBufferViewCore = __webpack_require__(2094);
var $findIndex = (__webpack_require__(2092).findIndex);

var aTypedArray = ArrayBufferViewCore.aTypedArray;
var exportTypedArrayMethod = ArrayBufferViewCore.exportTypedArrayMethod;

// `%TypedArray%.prototype.findIndex` method
// https://tc39.es/ecma262/#sec-%typedarray%.prototype.findindex
exportTypedArrayMethod('findIndex', function findIndex(predicate /* , thisArg */) {
  return $findIndex(aTypedArray(this), predicate, arguments.length > 1 ? arguments[1] : undefined);
});


/***/ }),

/***/ 4345:
/***/ (function(__unused_webpack_module, __unused_webpack_exports, __webpack_require__) {

"use strict";

var ArrayBufferViewCore = __webpack_require__(2094);
var $find = (__webpack_require__(2092).find);

var aTypedArray = ArrayBufferViewCore.aTypedArray;
var exportTypedArrayMethod = ArrayBufferViewCore.exportTypedArrayMethod;

// `%TypedArray%.prototype.find` method
// https://tc39.es/ecma262/#sec-%typedarray%.prototype.find
exportTypedArrayMethod('find', function find(predicate /* , thisArg */) {
  return $find(aTypedArray(this), predicate, arguments.length > 1 ? arguments[1] : undefined);
});


/***/ }),

/***/ 4197:
/***/ (function(__unused_webpack_module, __unused_webpack_exports, __webpack_require__) {

var createTypedArrayConstructor = __webpack_require__(9843);

// `Float32Array` constructor
// https://tc39.es/ecma262/#sec-typedarray-objects
createTypedArrayConstructor('Float32', function (init) {
  return function Float32Array(data, byteOffset, length) {
    return init(this, data, byteOffset, length);
  };
});


/***/ }),

/***/ 6495:
/***/ (function(__unused_webpack_module, __unused_webpack_exports, __webpack_require__) {

var createTypedArrayConstructor = __webpack_require__(9843);

// `Float64Array` constructor
// https://tc39.es/ecma262/#sec-typedarray-objects
createTypedArrayConstructor('Float64', function (init) {
  return function Float64Array(data, byteOffset, length) {
    return init(this, data, byteOffset, length);
  };
});


/***/ }),

/***/ 2846:
/***/ (function(__unused_webpack_module, __unused_webpack_exports, __webpack_require__) {

"use strict";

var ArrayBufferViewCore = __webpack_require__(2094);
var $forEach = (__webpack_require__(2092).forEach);

var aTypedArray = ArrayBufferViewCore.aTypedArray;
var exportTypedArrayMethod = ArrayBufferViewCore.exportTypedArrayMethod;

// `%TypedArray%.prototype.forEach` method
// https://tc39.es/ecma262/#sec-%typedarray%.prototype.foreach
exportTypedArrayMethod('forEach', function forEach(callbackfn /* , thisArg */) {
  $forEach(aTypedArray(this), callbackfn, arguments.length > 1 ? arguments[1] : undefined);
});


/***/ }),

/***/ 8145:
/***/ (function(__unused_webpack_module, __unused_webpack_exports, __webpack_require__) {

"use strict";

var TYPED_ARRAYS_CONSTRUCTORS_REQUIRES_WRAPPERS = __webpack_require__(3832);
var exportTypedArrayStaticMethod = (__webpack_require__(2094).exportTypedArrayStaticMethod);
var typedArrayFrom = __webpack_require__(7321);

// `%TypedArray%.from` method
// https://tc39.es/ecma262/#sec-%typedarray%.from
exportTypedArrayStaticMethod('from', typedArrayFrom, TYPED_ARRAYS_CONSTRUCTORS_REQUIRES_WRAPPERS);


/***/ }),

/***/ 4731:
/***/ (function(__unused_webpack_module, __unused_webpack_exports, __webpack_require__) {

"use strict";

var ArrayBufferViewCore = __webpack_require__(2094);
var $includes = (__webpack_require__(1318).includes);

var aTypedArray = ArrayBufferViewCore.aTypedArray;
var exportTypedArrayMethod = ArrayBufferViewCore.exportTypedArrayMethod;

// `%TypedArray%.prototype.includes` method
// https://tc39.es/ecma262/#sec-%typedarray%.prototype.includes
exportTypedArrayMethod('includes', function includes(searchElement /* , fromIndex */) {
  return $includes(aTypedArray(this), searchElement, arguments.length > 1 ? arguments[1] : undefined);
});


/***/ }),

/***/ 7209:
/***/ (function(__unused_webpack_module, __unused_webpack_exports, __webpack_require__) {

"use strict";

var ArrayBufferViewCore = __webpack_require__(2094);
var $indexOf = (__webpack_require__(1318).indexOf);

var aTypedArray = ArrayBufferViewCore.aTypedArray;
var exportTypedArrayMethod = ArrayBufferViewCore.exportTypedArrayMethod;

// `%TypedArray%.prototype.indexOf` method
// https://tc39.es/ecma262/#sec-%typedarray%.prototype.indexof
exportTypedArrayMethod('indexOf', function indexOf(searchElement /* , fromIndex */) {
  return $indexOf(aTypedArray(this), searchElement, arguments.length > 1 ? arguments[1] : undefined);
});


/***/ }),

/***/ 5109:
/***/ (function(__unused_webpack_module, __unused_webpack_exports, __webpack_require__) {

var createTypedArrayConstructor = __webpack_require__(9843);

// `Int16Array` constructor
// https://tc39.es/ecma262/#sec-typedarray-objects
createTypedArrayConstructor('Int16', function (init) {
  return function Int16Array(data, byteOffset, length) {
    return init(this, data, byteOffset, length);
  };
});


/***/ }),

/***/ 5125:
/***/ (function(__unused_webpack_module, __unused_webpack_exports, __webpack_require__) {

var createTypedArrayConstructor = __webpack_require__(9843);

// `Int32Array` constructor
// https://tc39.es/ecma262/#sec-typedarray-objects
createTypedArrayConstructor('Int32', function (init) {
  return function Int32Array(data, byteOffset, length) {
    return init(this, data, byteOffset, length);
  };
});


/***/ }),

/***/ 7145:
/***/ (function(__unused_webpack_module, __unused_webpack_exports, __webpack_require__) {

var createTypedArrayConstructor = __webpack_require__(9843);

// `Int8Array` constructor
// https://tc39.es/ecma262/#sec-typedarray-objects
createTypedArrayConstructor('Int8', function (init) {
  return function Int8Array(data, byteOffset, length) {
    return init(this, data, byteOffset, length);
  };
});


/***/ }),

/***/ 6319:
/***/ (function(__unused_webpack_module, __unused_webpack_exports, __webpack_require__) {

"use strict";

var global = __webpack_require__(7854);
var uncurryThis = __webpack_require__(1702);
var PROPER_FUNCTION_NAME = (__webpack_require__(6530).PROPER);
var ArrayBufferViewCore = __webpack_require__(2094);
var ArrayIterators = __webpack_require__(6992);
var wellKnownSymbol = __webpack_require__(5112);

var ITERATOR = wellKnownSymbol('iterator');
var Uint8Array = global.Uint8Array;
var arrayValues = uncurryThis(ArrayIterators.values);
var arrayKeys = uncurryThis(ArrayIterators.keys);
var arrayEntries = uncurryThis(ArrayIterators.entries);
var aTypedArray = ArrayBufferViewCore.aTypedArray;
var exportTypedArrayMethod = ArrayBufferViewCore.exportTypedArrayMethod;
var nativeTypedArrayIterator = Uint8Array && Uint8Array.prototype[ITERATOR];

var PROPER_ARRAY_VALUES_NAME = !!nativeTypedArrayIterator && nativeTypedArrayIterator.name === 'values';

var typedArrayValues = function values() {
  return arrayValues(aTypedArray(this));
};

// `%TypedArray%.prototype.entries` method
// https://tc39.es/ecma262/#sec-%typedarray%.prototype.entries
exportTypedArrayMethod('entries', function entries() {
  return arrayEntries(aTypedArray(this));
});
// `%TypedArray%.prototype.keys` method
// https://tc39.es/ecma262/#sec-%typedarray%.prototype.keys
exportTypedArrayMethod('keys', function keys() {
  return arrayKeys(aTypedArray(this));
});
// `%TypedArray%.prototype.values` method
// https://tc39.es/ecma262/#sec-%typedarray%.prototype.values
exportTypedArrayMethod('values', typedArrayValues, PROPER_FUNCTION_NAME && !PROPER_ARRAY_VALUES_NAME);
// `%TypedArray%.prototype[@@iterator]` method
// https://tc39.es/ecma262/#sec-%typedarray%.prototype-@@iterator
exportTypedArrayMethod(ITERATOR, typedArrayValues, PROPER_FUNCTION_NAME && !PROPER_ARRAY_VALUES_NAME);


/***/ }),

/***/ 8867:
/***/ (function(__unused_webpack_module, __unused_webpack_exports, __webpack_require__) {

"use strict";

var ArrayBufferViewCore = __webpack_require__(2094);
var uncurryThis = __webpack_require__(1702);

var aTypedArray = ArrayBufferViewCore.aTypedArray;
var exportTypedArrayMethod = ArrayBufferViewCore.exportTypedArrayMethod;
var $join = uncurryThis([].join);

// `%TypedArray%.prototype.join` method
// https://tc39.es/ecma262/#sec-%typedarray%.prototype.join
exportTypedArrayMethod('join', function join(separator) {
  return $join(aTypedArray(this), separator);
});


/***/ }),

/***/ 7789:
/***/ (function(__unused_webpack_module, __unused_webpack_exports, __webpack_require__) {

"use strict";

var ArrayBufferViewCore = __webpack_require__(2094);
var apply = __webpack_require__(2104);
var $lastIndexOf = __webpack_require__(6583);

var aTypedArray = ArrayBufferViewCore.aTypedArray;
var exportTypedArrayMethod = ArrayBufferViewCore.exportTypedArrayMethod;

// `%TypedArray%.prototype.lastIndexOf` method
// https://tc39.es/ecma262/#sec-%typedarray%.prototype.lastindexof
exportTypedArrayMethod('lastIndexOf', function lastIndexOf(searchElement /* , fromIndex */) {
  var length = arguments.length;
  return apply($lastIndexOf, aTypedArray(this), length > 1 ? [searchElement, arguments[1]] : [searchElement]);
});


/***/ }),

/***/ 3739:
/***/ (function(__unused_webpack_module, __unused_webpack_exports, __webpack_require__) {

"use strict";

var ArrayBufferViewCore = __webpack_require__(2094);
var $map = (__webpack_require__(2092).map);
var typedArraySpeciesConstructor = __webpack_require__(6304);

var aTypedArray = ArrayBufferViewCore.aTypedArray;
var exportTypedArrayMethod = ArrayBufferViewCore.exportTypedArrayMethod;

// `%TypedArray%.prototype.map` method
// https://tc39.es/ecma262/#sec-%typedarray%.prototype.map
exportTypedArrayMethod('map', function map(mapfn /* , thisArg */) {
  return $map(aTypedArray(this), mapfn, arguments.length > 1 ? arguments[1] : undefined, function (O, length) {
    return new (typedArraySpeciesConstructor(O))(length);
  });
});


/***/ }),

/***/ 4483:
/***/ (function(__unused_webpack_module, __unused_webpack_exports, __webpack_require__) {

"use strict";

var ArrayBufferViewCore = __webpack_require__(2094);
var $reduceRight = (__webpack_require__(3671).right);

var aTypedArray = ArrayBufferViewCore.aTypedArray;
var exportTypedArrayMethod = ArrayBufferViewCore.exportTypedArrayMethod;

// `%TypedArray%.prototype.reduceRicht` method
// https://tc39.es/ecma262/#sec-%typedarray%.prototype.reduceright
exportTypedArrayMethod('reduceRight', function reduceRight(callbackfn /* , initialValue */) {
  var length = arguments.length;
  return $reduceRight(aTypedArray(this), callbackfn, length, length > 1 ? arguments[1] : undefined);
});


/***/ }),

/***/ 9368:
/***/ (function(__unused_webpack_module, __unused_webpack_exports, __webpack_require__) {

"use strict";

var ArrayBufferViewCore = __webpack_require__(2094);
var $reduce = (__webpack_require__(3671).left);

var aTypedArray = ArrayBufferViewCore.aTypedArray;
var exportTypedArrayMethod = ArrayBufferViewCore.exportTypedArrayMethod;

// `%TypedArray%.prototype.reduce` method
// https://tc39.es/ecma262/#sec-%typedarray%.prototype.reduce
exportTypedArrayMethod('reduce', function reduce(callbackfn /* , initialValue */) {
  var length = arguments.length;
  return $reduce(aTypedArray(this), callbackfn, length, length > 1 ? arguments[1] : undefined);
});


/***/ }),

/***/ 2056:
/***/ (function(__unused_webpack_module, __unused_webpack_exports, __webpack_require__) {

"use strict";

var ArrayBufferViewCore = __webpack_require__(2094);

var aTypedArray = ArrayBufferViewCore.aTypedArray;
var exportTypedArrayMethod = ArrayBufferViewCore.exportTypedArrayMethod;
var floor = Math.floor;

// `%TypedArray%.prototype.reverse` method
// https://tc39.es/ecma262/#sec-%typedarray%.prototype.reverse
exportTypedArrayMethod('reverse', function reverse() {
  var that = this;
  var length = aTypedArray(that).length;
  var middle = floor(length / 2);
  var index = 0;
  var value;
  while (index < middle) {
    value = that[index];
    that[index++] = that[--length];
    that[length] = value;
  } return that;
});


/***/ }),

/***/ 3462:
/***/ (function(__unused_webpack_module, __unused_webpack_exports, __webpack_require__) {

"use strict";

var global = __webpack_require__(7854);
var ArrayBufferViewCore = __webpack_require__(2094);
var lengthOfArrayLike = __webpack_require__(6244);
var toOffset = __webpack_require__(4590);
var toObject = __webpack_require__(7908);
var fails = __webpack_require__(7293);

var RangeError = global.RangeError;
var aTypedArray = ArrayBufferViewCore.aTypedArray;
var exportTypedArrayMethod = ArrayBufferViewCore.exportTypedArrayMethod;

var FORCED = fails(function () {
  // eslint-disable-next-line es/no-typed-arrays -- required for testing
  new Int8Array(1).set({});
});

// `%TypedArray%.prototype.set` method
// https://tc39.es/ecma262/#sec-%typedarray%.prototype.set
exportTypedArrayMethod('set', function set(arrayLike /* , offset */) {
  aTypedArray(this);
  var offset = toOffset(arguments.length > 1 ? arguments[1] : undefined, 1);
  var length = this.length;
  var src = toObject(arrayLike);
  var len = lengthOfArrayLike(src);
  var index = 0;
  if (len + offset > length) throw RangeError('Wrong length');
  while (index < len) this[offset + index] = src[index++];
}, FORCED);


/***/ }),

/***/ 678:
/***/ (function(__unused_webpack_module, __unused_webpack_exports, __webpack_require__) {

"use strict";

var ArrayBufferViewCore = __webpack_require__(2094);
var typedArraySpeciesConstructor = __webpack_require__(6304);
var fails = __webpack_require__(7293);
var arraySlice = __webpack_require__(206);

var aTypedArray = ArrayBufferViewCore.aTypedArray;
var exportTypedArrayMethod = ArrayBufferViewCore.exportTypedArrayMethod;

var FORCED = fails(function () {
  // eslint-disable-next-line es/no-typed-arrays -- required for testing
  new Int8Array(1).slice();
});

// `%TypedArray%.prototype.slice` method
// https://tc39.es/ecma262/#sec-%typedarray%.prototype.slice
exportTypedArrayMethod('slice', function slice(start, end) {
  var list = arraySlice(aTypedArray(this), start, end);
  var C = typedArraySpeciesConstructor(this);
  var index = 0;
  var length = list.length;
  var result = new C(length);
  while (length > index) result[index] = list[index++];
  return result;
}, FORCED);


/***/ }),

/***/ 7462:
/***/ (function(__unused_webpack_module, __unused_webpack_exports, __webpack_require__) {

"use strict";

var ArrayBufferViewCore = __webpack_require__(2094);
var $some = (__webpack_require__(2092).some);

var aTypedArray = ArrayBufferViewCore.aTypedArray;
var exportTypedArrayMethod = ArrayBufferViewCore.exportTypedArrayMethod;

// `%TypedArray%.prototype.some` method
// https://tc39.es/ecma262/#sec-%typedarray%.prototype.some
exportTypedArrayMethod('some', function some(callbackfn /* , thisArg */) {
  return $some(aTypedArray(this), callbackfn, arguments.length > 1 ? arguments[1] : undefined);
});


/***/ }),

/***/ 3824:
/***/ (function(__unused_webpack_module, __unused_webpack_exports, __webpack_require__) {

"use strict";

var global = __webpack_require__(7854);
var uncurryThis = __webpack_require__(1702);
var fails = __webpack_require__(7293);
var aCallable = __webpack_require__(9662);
var internalSort = __webpack_require__(4362);
var ArrayBufferViewCore = __webpack_require__(2094);
var FF = __webpack_require__(8886);
var IE_OR_EDGE = __webpack_require__(256);
var V8 = __webpack_require__(7392);
var WEBKIT = __webpack_require__(8008);

var Array = global.Array;
var aTypedArray = ArrayBufferViewCore.aTypedArray;
var exportTypedArrayMethod = ArrayBufferViewCore.exportTypedArrayMethod;
var Uint16Array = global.Uint16Array;
var un$Sort = Uint16Array && uncurryThis(Uint16Array.prototype.sort);

// WebKit
var ACCEPT_INCORRECT_ARGUMENTS = !!un$Sort && !(fails(function () {
  un$Sort(new Uint16Array(2), null);
}) && fails(function () {
  un$Sort(new Uint16Array(2), {});
}));

var STABLE_SORT = !!un$Sort && !fails(function () {
  // feature detection can be too slow, so check engines versions
  if (V8) return V8 < 74;
  if (FF) return FF < 67;
  if (IE_OR_EDGE) return true;
  if (WEBKIT) return WEBKIT < 602;

  var array = new Uint16Array(516);
  var expected = Array(516);
  var index, mod;

  for (index = 0; index < 516; index++) {
    mod = index % 4;
    array[index] = 515 - index;
    expected[index] = index - 2 * mod + 3;
  }

  un$Sort(array, function (a, b) {
    return (a / 4 | 0) - (b / 4 | 0);
  });

  for (index = 0; index < 516; index++) {
    if (array[index] !== expected[index]) return true;
  }
});

var getSortCompare = function (comparefn) {
  return function (x, y) {
    if (comparefn !== undefined) return +comparefn(x, y) || 0;
    // eslint-disable-next-line no-self-compare -- NaN check
    if (y !== y) return -1;
    // eslint-disable-next-line no-self-compare -- NaN check
    if (x !== x) return 1;
    if (x === 0 && y === 0) return 1 / x > 0 && 1 / y < 0 ? 1 : -1;
    return x > y;
  };
};

// `%TypedArray%.prototype.sort` method
// https://tc39.es/ecma262/#sec-%typedarray%.prototype.sort
exportTypedArrayMethod('sort', function sort(comparefn) {
  if (comparefn !== undefined) aCallable(comparefn);
  if (STABLE_SORT) return un$Sort(this, comparefn);

  return internalSort(aTypedArray(this), getSortCompare(comparefn));
}, !STABLE_SORT || ACCEPT_INCORRECT_ARGUMENTS);


/***/ }),

/***/ 5021:
/***/ (function(__unused_webpack_module, __unused_webpack_exports, __webpack_require__) {

"use strict";

var ArrayBufferViewCore = __webpack_require__(2094);
var toLength = __webpack_require__(7466);
var toAbsoluteIndex = __webpack_require__(1400);
var typedArraySpeciesConstructor = __webpack_require__(6304);

var aTypedArray = ArrayBufferViewCore.aTypedArray;
var exportTypedArrayMethod = ArrayBufferViewCore.exportTypedArrayMethod;

// `%TypedArray%.prototype.subarray` method
// https://tc39.es/ecma262/#sec-%typedarray%.prototype.subarray
exportTypedArrayMethod('subarray', function subarray(begin, end) {
  var O = aTypedArray(this);
  var length = O.length;
  var beginIndex = toAbsoluteIndex(begin, length);
  var C = typedArraySpeciesConstructor(O);
  return new C(
    O.buffer,
    O.byteOffset + beginIndex * O.BYTES_PER_ELEMENT,
    toLength((end === undefined ? length : toAbsoluteIndex(end, length)) - beginIndex)
  );
});


/***/ }),

/***/ 2974:
/***/ (function(__unused_webpack_module, __unused_webpack_exports, __webpack_require__) {

"use strict";

var global = __webpack_require__(7854);
var apply = __webpack_require__(2104);
var ArrayBufferViewCore = __webpack_require__(2094);
var fails = __webpack_require__(7293);
var arraySlice = __webpack_require__(206);

var Int8Array = global.Int8Array;
var aTypedArray = ArrayBufferViewCore.aTypedArray;
var exportTypedArrayMethod = ArrayBufferViewCore.exportTypedArrayMethod;
var $toLocaleString = [].toLocaleString;

// iOS Safari 6.x fails here
var TO_LOCALE_STRING_BUG = !!Int8Array && fails(function () {
  $toLocaleString.call(new Int8Array(1));
});

var FORCED = fails(function () {
  return [1, 2].toLocaleString() != new Int8Array([1, 2]).toLocaleString();
}) || !fails(function () {
  Int8Array.prototype.toLocaleString.call([1, 2]);
});

// `%TypedArray%.prototype.toLocaleString` method
// https://tc39.es/ecma262/#sec-%typedarray%.prototype.tolocalestring
exportTypedArrayMethod('toLocaleString', function toLocaleString() {
  return apply(
    $toLocaleString,
    TO_LOCALE_STRING_BUG ? arraySlice(aTypedArray(this)) : aTypedArray(this),
    arraySlice(arguments)
  );
}, FORCED);


/***/ }),

/***/ 5016:
/***/ (function(__unused_webpack_module, __unused_webpack_exports, __webpack_require__) {

"use strict";

var exportTypedArrayMethod = (__webpack_require__(2094).exportTypedArrayMethod);
var fails = __webpack_require__(7293);
var global = __webpack_require__(7854);
var uncurryThis = __webpack_require__(1702);

var Uint8Array = global.Uint8Array;
var Uint8ArrayPrototype = Uint8Array && Uint8Array.prototype || {};
var arrayToString = [].toString;
var join = uncurryThis([].join);

if (fails(function () { arrayToString.call({}); })) {
  arrayToString = function toString() {
    return join(this);
  };
}

var IS_NOT_ARRAY_METHOD = Uint8ArrayPrototype.toString != arrayToString;

// `%TypedArray%.prototype.toString` method
// https://tc39.es/ecma262/#sec-%typedarray%.prototype.tostring
exportTypedArrayMethod('toString', arrayToString, IS_NOT_ARRAY_METHOD);


/***/ }),

/***/ 8255:
/***/ (function(__unused_webpack_module, __unused_webpack_exports, __webpack_require__) {

var createTypedArrayConstructor = __webpack_require__(9843);

// `Uint16Array` constructor
// https://tc39.es/ecma262/#sec-typedarray-objects
createTypedArrayConstructor('Uint16', function (init) {
  return function Uint16Array(data, byteOffset, length) {
    return init(this, data, byteOffset, length);
  };
});


/***/ }),

/***/ 9135:
/***/ (function(__unused_webpack_module, __unused_webpack_exports, __webpack_require__) {

var createTypedArrayConstructor = __webpack_require__(9843);

// `Uint32Array` constructor
// https://tc39.es/ecma262/#sec-typedarray-objects
createTypedArrayConstructor('Uint32', function (init) {
  return function Uint32Array(data, byteOffset, length) {
    return init(this, data, byteOffset, length);
  };
});


/***/ }),

/***/ 2472:
/***/ (function(__unused_webpack_module, __unused_webpack_exports, __webpack_require__) {

var createTypedArrayConstructor = __webpack_require__(9843);

// `Uint8Array` constructor
// https://tc39.es/ecma262/#sec-typedarray-objects
createTypedArrayConstructor('Uint8', function (init) {
  return function Uint8Array(data, byteOffset, length) {
    return init(this, data, byteOffset, length);
  };
});


/***/ }),

/***/ 9743:
/***/ (function(__unused_webpack_module, __unused_webpack_exports, __webpack_require__) {

var createTypedArrayConstructor = __webpack_require__(9843);

// `Uint8ClampedArray` constructor
// https://tc39.es/ecma262/#sec-typedarray-objects
createTypedArrayConstructor('Uint8', function (init) {
  return function Uint8ClampedArray(data, byteOffset, length) {
    return init(this, data, byteOffset, length);
  };
}, true);


/***/ }),

/***/ 8628:
/***/ (function(__unused_webpack_module, __unused_webpack_exports, __webpack_require__) {

// TODO: Remove from `core-js@4`
__webpack_require__(9170);


/***/ }),

/***/ 5743:
/***/ (function(__unused_webpack_module, __unused_webpack_exports, __webpack_require__) {

// TODO: Remove from `core-js@4`
__webpack_require__(5837);


/***/ }),

/***/ 7314:
/***/ (function(__unused_webpack_module, __unused_webpack_exports, __webpack_require__) {

// TODO: Remove from `core-js@4`
__webpack_require__(7922);


/***/ }),

/***/ 6290:
/***/ (function(__unused_webpack_module, __unused_webpack_exports, __webpack_require__) {

// TODO: Remove from `core-js@4`
__webpack_require__(4668);


/***/ }),

/***/ 7479:
/***/ (function(__unused_webpack_module, __unused_webpack_exports, __webpack_require__) {

"use strict";

var $ = __webpack_require__(2109);
var newPromiseCapabilityModule = __webpack_require__(8523);
var perform = __webpack_require__(2534);

// `Promise.try` method
// https://github.com/tc39/proposal-promise-try
$({ target: 'Promise', stat: true }, {
  'try': function (callbackfn) {
    var promiseCapability = newPromiseCapabilityModule.f(this);
    var result = perform(callbackfn);
    (result.error ? promiseCapability.reject : promiseCapability.resolve)(result.value);
    return promiseCapability.promise;
  }
});


/***/ }),

/***/ 3728:
/***/ (function(__unused_webpack_module, __unused_webpack_exports, __webpack_require__) {

// TODO: Remove from `core-js@4`
__webpack_require__(6373);


/***/ }),

/***/ 4747:
/***/ (function(__unused_webpack_module, __unused_webpack_exports, __webpack_require__) {

var global = __webpack_require__(7854);
var DOMIterables = __webpack_require__(8324);
var DOMTokenListPrototype = __webpack_require__(8509);
var forEach = __webpack_require__(8533);
var createNonEnumerableProperty = __webpack_require__(8880);

var handlePrototype = function (CollectionPrototype) {
  // some Chrome versions have non-configurable methods on DOMTokenList
  if (CollectionPrototype && CollectionPrototype.forEach !== forEach) try {
    createNonEnumerableProperty(CollectionPrototype, 'forEach', forEach);
  } catch (error) {
    CollectionPrototype.forEach = forEach;
  }
};

for (var COLLECTION_NAME in DOMIterables) {
  if (DOMIterables[COLLECTION_NAME]) {
    handlePrototype(global[COLLECTION_NAME] && global[COLLECTION_NAME].prototype);
  }
}

handlePrototype(DOMTokenListPrototype);


/***/ }),

/***/ 3948:
/***/ (function(__unused_webpack_module, __unused_webpack_exports, __webpack_require__) {

var global = __webpack_require__(7854);
var DOMIterables = __webpack_require__(8324);
var DOMTokenListPrototype = __webpack_require__(8509);
var ArrayIteratorMethods = __webpack_require__(6992);
var createNonEnumerableProperty = __webpack_require__(8880);
var wellKnownSymbol = __webpack_require__(5112);

var ITERATOR = wellKnownSymbol('iterator');
var TO_STRING_TAG = wellKnownSymbol('toStringTag');
var ArrayValues = ArrayIteratorMethods.values;

var handlePrototype = function (CollectionPrototype, COLLECTION_NAME) {
  if (CollectionPrototype) {
    // some Chrome versions have non-configurable methods on DOMTokenList
    if (CollectionPrototype[ITERATOR] !== ArrayValues) try {
      createNonEnumerableProperty(CollectionPrototype, ITERATOR, ArrayValues);
    } catch (error) {
      CollectionPrototype[ITERATOR] = ArrayValues;
    }
    if (!CollectionPrototype[TO_STRING_TAG]) {
      createNonEnumerableProperty(CollectionPrototype, TO_STRING_TAG, COLLECTION_NAME);
    }
    if (DOMIterables[COLLECTION_NAME]) for (var METHOD_NAME in ArrayIteratorMethods) {
      // some Chrome versions have non-configurable methods on DOMTokenList
      if (CollectionPrototype[METHOD_NAME] !== ArrayIteratorMethods[METHOD_NAME]) try {
        createNonEnumerableProperty(CollectionPrototype, METHOD_NAME, ArrayIteratorMethods[METHOD_NAME]);
      } catch (error) {
        CollectionPrototype[METHOD_NAME] = ArrayIteratorMethods[METHOD_NAME];
      }
    }
  }
};

for (var COLLECTION_NAME in DOMIterables) {
  handlePrototype(global[COLLECTION_NAME] && global[COLLECTION_NAME].prototype, COLLECTION_NAME);
}

handlePrototype(DOMTokenListPrototype, 'DOMTokenList');


/***/ }),

/***/ 3753:
/***/ (function(__unused_webpack_module, __unused_webpack_exports, __webpack_require__) {

"use strict";

var $ = __webpack_require__(2109);
var call = __webpack_require__(6916);

// `URL.prototype.toJSON` method
// https://url.spec.whatwg.org/#dom-url-tojson
$({ target: 'URL', proto: true, enumerable: true }, {
  toJSON: function toJSON() {
    return call(URL.prototype.toString, this);
  }
});


/***/ }),

/***/ 1150:
/***/ (function(module, __unused_webpack_exports, __webpack_require__) {

var parent = __webpack_require__(7633);
__webpack_require__(3948);

module.exports = parent;


/***/ }),

/***/ 251:
/***/ (function(module, __unused_webpack_exports, __webpack_require__) {

var objectKeys = __webpack_require__(2215);
var isArguments = __webpack_require__(2584);
var is = __webpack_require__(609);
var isRegex = __webpack_require__(8420);
var flags = __webpack_require__(2847);
var isDate = __webpack_require__(8923);

var getTime = Date.prototype.getTime;

function deepEqual(actual, expected, options) {
  var opts = options || {};

  // 7.1. All identical values are equivalent, as determined by ===.
  if (opts.strict ? is(actual, expected) : actual === expected) {
    return true;
  }

  // 7.3. Other pairs that do not both pass typeof value == 'object', equivalence is determined by ==.
  if (!actual || !expected || (typeof actual !== 'object' && typeof expected !== 'object')) {
    return opts.strict ? is(actual, expected) : actual == expected;
  }

  /*
   * 7.4. For all other Object pairs, including Array objects, equivalence is
   * determined by having the same number of owned properties (as verified
   * with Object.prototype.hasOwnProperty.call), the same set of keys
   * (although not necessarily the same order), equivalent values for every
   * corresponding key, and an identical 'prototype' property. Note: this
   * accounts for both named and indexed properties on Arrays.
   */
  // eslint-disable-next-line no-use-before-define
  return objEquiv(actual, expected, opts);
}

function isUndefinedOrNull(value) {
  return value === null || value === undefined;
}

function isBuffer(x) {
  if (!x || typeof x !== 'object' || typeof x.length !== 'number') {
    return false;
  }
  if (typeof x.copy !== 'function' || typeof x.slice !== 'function') {
    return false;
  }
  if (x.length > 0 && typeof x[0] !== 'number') {
    return false;
  }
  return true;
}

function objEquiv(a, b, opts) {
  /* eslint max-statements: [2, 50] */
  var i, key;
  if (typeof a !== typeof b) { return false; }
  if (isUndefinedOrNull(a) || isUndefinedOrNull(b)) { return false; }

  // an identical 'prototype' property.
  if (a.prototype !== b.prototype) { return false; }

  if (isArguments(a) !== isArguments(b)) { return false; }

  var aIsRegex = isRegex(a);
  var bIsRegex = isRegex(b);
  if (aIsRegex !== bIsRegex) { return false; }
  if (aIsRegex || bIsRegex) {
    return a.source === b.source && flags(a) === flags(b);
  }

  if (isDate(a) && isDate(b)) {
    return getTime.call(a) === getTime.call(b);
  }

  var aIsBuffer = isBuffer(a);
  var bIsBuffer = isBuffer(b);
  if (aIsBuffer !== bIsBuffer) { return false; }
  if (aIsBuffer || bIsBuffer) { // && would work too, because both are true or both false here
    if (a.length !== b.length) { return false; }
    for (i = 0; i < a.length; i++) {
      if (a[i] !== b[i]) { return false; }
    }
    return true;
  }

  if (typeof a !== typeof b) { return false; }

  try {
    var ka = objectKeys(a);
    var kb = objectKeys(b);
  } catch (e) { // happens when one is a string literal and the other isn't
    return false;
  }
  // having the same number of owned properties (keys incorporates hasOwnProperty)
  if (ka.length !== kb.length) { return false; }

  // the same set of keys (although not necessarily the same order),
  ka.sort();
  kb.sort();
  // ~~~cheap key test
  for (i = ka.length - 1; i >= 0; i--) {
    if (ka[i] != kb[i]) { return false; }
  }
  // equivalent values for every corresponding key, and ~~~possibly expensive deep test
  for (i = ka.length - 1; i >= 0; i--) {
    key = ka[i];
    if (!deepEqual(a[key], b[key], opts)) { return false; }
  }

  return true;
}

module.exports = deepEqual;


/***/ }),

/***/ 4289:
/***/ (function(module, __unused_webpack_exports, __webpack_require__) {

"use strict";


var keys = __webpack_require__(2215);
var hasSymbols = typeof Symbol === 'function' && typeof Symbol('foo') === 'symbol';

var toStr = Object.prototype.toString;
var concat = Array.prototype.concat;
var origDefineProperty = Object.defineProperty;

var isFunction = function (fn) {
	return typeof fn === 'function' && toStr.call(fn) === '[object Function]';
};

var hasPropertyDescriptors = __webpack_require__(1044)();

var supportsDescriptors = origDefineProperty && hasPropertyDescriptors;

var defineProperty = function (object, name, value, predicate) {
	if (name in object && (!isFunction(predicate) || !predicate())) {
		return;
	}
	if (supportsDescriptors) {
		origDefineProperty(object, name, {
			configurable: true,
			enumerable: false,
			value: value,
			writable: true
		});
	} else {
		object[name] = value; // eslint-disable-line no-param-reassign
	}
};

var defineProperties = function (object, map) {
	var predicates = arguments.length > 2 ? arguments[2] : {};
	var props = keys(map);
	if (hasSymbols) {
		props = concat.call(props, Object.getOwnPropertySymbols(map));
	}
	for (var i = 0; i < props.length; i += 1) {
		defineProperty(object, props[i], map[props[i]], predicates[props[i]]);
	}
};

defineProperties.supportsDescriptors = !!supportsDescriptors;

module.exports = defineProperties;


/***/ }),

/***/ 8091:
/***/ (function(module) {

"use strict";
/**
 * Code refactored from Mozilla Developer Network:
 * https://developer.mozilla.org/en-US/docs/Web/JavaScript/Reference/Global_Objects/Object/assign
 */


function assign(target, firstSource) {
  if (target === undefined || target === null) {
    throw new TypeError('Cannot convert first argument to object');
  }

  var to = Object(target);
  for (var i = 1; i < arguments.length; i++) {
    var nextSource = arguments[i];
    if (nextSource === undefined || nextSource === null) {
      continue;
    }

    var keysArray = Object.keys(Object(nextSource));
    for (var nextIndex = 0, len = keysArray.length; nextIndex < len; nextIndex++) {
      var nextKey = keysArray[nextIndex];
      var desc = Object.getOwnPropertyDescriptor(nextSource, nextKey);
      if (desc !== undefined && desc.enumerable) {
        to[nextKey] = nextSource[nextKey];
      }
    }
  }
  return to;
}

function polyfill() {
  if (!Object.assign) {
    Object.defineProperty(Object, 'assign', {
      enumerable: false,
      configurable: true,
      writable: true,
      value: assign
    });
  }
}

module.exports = {
  assign: assign,
  polyfill: polyfill
};


/***/ }),

/***/ 7187:
/***/ (function(module) {

"use strict";
// Copyright Joyent, Inc. and other Node contributors.
//
// Permission is hereby granted, free of charge, to any person obtaining a
// copy of this software and associated documentation files (the
// "Software"), to deal in the Software without restriction, including
// without limitation the rights to use, copy, modify, merge, publish,
// distribute, sublicense, and/or sell copies of the Software, and to permit
// persons to whom the Software is furnished to do so, subject to the
// following conditions:
//
// The above copyright notice and this permission notice shall be included
// in all copies or substantial portions of the Software.
//
// THE SOFTWARE IS PROVIDED "AS IS", WITHOUT WARRANTY OF ANY KIND, EXPRESS
// OR IMPLIED, INCLUDING BUT NOT LIMITED TO THE WARRANTIES OF
// MERCHANTABILITY, FITNESS FOR A PARTICULAR PURPOSE AND NONINFRINGEMENT. IN
// NO EVENT SHALL THE AUTHORS OR COPYRIGHT HOLDERS BE LIABLE FOR ANY CLAIM,
// DAMAGES OR OTHER LIABILITY, WHETHER IN AN ACTION OF CONTRACT, TORT OR
// OTHERWISE, ARISING FROM, OUT OF OR IN CONNECTION WITH THE SOFTWARE OR THE
// USE OR OTHER DEALINGS IN THE SOFTWARE.


var R = typeof Reflect === 'object' ? Reflect : null
var ReflectApply = R && typeof R.apply === 'function'
  ? R.apply
  : function ReflectApply(target, receiver, args) {
    return Function.prototype.apply.call(target, receiver, args);
  }

var ReflectOwnKeys
if (R && typeof R.ownKeys === 'function') {
  ReflectOwnKeys = R.ownKeys
} else if (Object.getOwnPropertySymbols) {
  ReflectOwnKeys = function ReflectOwnKeys(target) {
    return Object.getOwnPropertyNames(target)
      .concat(Object.getOwnPropertySymbols(target));
  };
} else {
  ReflectOwnKeys = function ReflectOwnKeys(target) {
    return Object.getOwnPropertyNames(target);
  };
}

function ProcessEmitWarning(warning) {
  if (console && console.warn) console.warn(warning);
}

var NumberIsNaN = Number.isNaN || function NumberIsNaN(value) {
  return value !== value;
}

function EventEmitter() {
  EventEmitter.init.call(this);
}
module.exports = EventEmitter;
module.exports.once = once;

// Backwards-compat with node 0.10.x
EventEmitter.EventEmitter = EventEmitter;

EventEmitter.prototype._events = undefined;
EventEmitter.prototype._eventsCount = 0;
EventEmitter.prototype._maxListeners = undefined;

// By default EventEmitters will print a warning if more than 10 listeners are
// added to it. This is a useful default which helps finding memory leaks.
var defaultMaxListeners = 10;

function checkListener(listener) {
  if (typeof listener !== 'function') {
    throw new TypeError('The "listener" argument must be of type Function. Received type ' + typeof listener);
  }
}

Object.defineProperty(EventEmitter, 'defaultMaxListeners', {
  enumerable: true,
  get: function() {
    return defaultMaxListeners;
  },
  set: function(arg) {
    if (typeof arg !== 'number' || arg < 0 || NumberIsNaN(arg)) {
      throw new RangeError('The value of "defaultMaxListeners" is out of range. It must be a non-negative number. Received ' + arg + '.');
    }
    defaultMaxListeners = arg;
  }
});

EventEmitter.init = function() {

  if (this._events === undefined ||
      this._events === Object.getPrototypeOf(this)._events) {
    this._events = Object.create(null);
    this._eventsCount = 0;
  }

  this._maxListeners = this._maxListeners || undefined;
};

// Obviously not all Emitters should be limited to 10. This function allows
// that to be increased. Set to zero for unlimited.
EventEmitter.prototype.setMaxListeners = function setMaxListeners(n) {
  if (typeof n !== 'number' || n < 0 || NumberIsNaN(n)) {
    throw new RangeError('The value of "n" is out of range. It must be a non-negative number. Received ' + n + '.');
  }
  this._maxListeners = n;
  return this;
};

function _getMaxListeners(that) {
  if (that._maxListeners === undefined)
    return EventEmitter.defaultMaxListeners;
  return that._maxListeners;
}

EventEmitter.prototype.getMaxListeners = function getMaxListeners() {
  return _getMaxListeners(this);
};

EventEmitter.prototype.emit = function emit(type) {
  var args = [];
  for (var i = 1; i < arguments.length; i++) args.push(arguments[i]);
  var doError = (type === 'error');

  var events = this._events;
  if (events !== undefined)
    doError = (doError && events.error === undefined);
  else if (!doError)
    return false;

  // If there is no 'error' event listener then throw.
  if (doError) {
    var er;
    if (args.length > 0)
      er = args[0];
    if (er instanceof Error) {
      // Note: The comments on the `throw` lines are intentional, they show
      // up in Node's output if this results in an unhandled exception.
      throw er; // Unhandled 'error' event
    }
    // At least give some kind of context to the user
    var err = new Error('Unhandled error.' + (er ? ' (' + er.message + ')' : ''));
    err.context = er;
    throw err; // Unhandled 'error' event
  }

  var handler = events[type];

  if (handler === undefined)
    return false;

  if (typeof handler === 'function') {
    ReflectApply(handler, this, args);
  } else {
    var len = handler.length;
    var listeners = arrayClone(handler, len);
    for (var i = 0; i < len; ++i)
      ReflectApply(listeners[i], this, args);
  }

  return true;
};

function _addListener(target, type, listener, prepend) {
  var m;
  var events;
  var existing;

  checkListener(listener);

  events = target._events;
  if (events === undefined) {
    events = target._events = Object.create(null);
    target._eventsCount = 0;
  } else {
    // To avoid recursion in the case that type === "newListener"! Before
    // adding it to the listeners, first emit "newListener".
    if (events.newListener !== undefined) {
      target.emit('newListener', type,
                  listener.listener ? listener.listener : listener);

      // Re-assign `events` because a newListener handler could have caused the
      // this._events to be assigned to a new object
      events = target._events;
    }
    existing = events[type];
  }

  if (existing === undefined) {
    // Optimize the case of one listener. Don't need the extra array object.
    existing = events[type] = listener;
    ++target._eventsCount;
  } else {
    if (typeof existing === 'function') {
      // Adding the second element, need to change to array.
      existing = events[type] =
        prepend ? [listener, existing] : [existing, listener];
      // If we've already got an array, just append.
    } else if (prepend) {
      existing.unshift(listener);
    } else {
      existing.push(listener);
    }

    // Check for listener leak
    m = _getMaxListeners(target);
    if (m > 0 && existing.length > m && !existing.warned) {
      existing.warned = true;
      // No error code for this since it is a Warning
      // eslint-disable-next-line no-restricted-syntax
      var w = new Error('Possible EventEmitter memory leak detected. ' +
                          existing.length + ' ' + String(type) + ' listeners ' +
                          'added. Use emitter.setMaxListeners() to ' +
                          'increase limit');
      w.name = 'MaxListenersExceededWarning';
      w.emitter = target;
      w.type = type;
      w.count = existing.length;
      ProcessEmitWarning(w);
    }
  }

  return target;
}

EventEmitter.prototype.addListener = function addListener(type, listener) {
  return _addListener(this, type, listener, false);
};

EventEmitter.prototype.on = EventEmitter.prototype.addListener;

EventEmitter.prototype.prependListener =
    function prependListener(type, listener) {
      return _addListener(this, type, listener, true);
    };

function onceWrapper() {
  if (!this.fired) {
    this.target.removeListener(this.type, this.wrapFn);
    this.fired = true;
    if (arguments.length === 0)
      return this.listener.call(this.target);
    return this.listener.apply(this.target, arguments);
  }
}

function _onceWrap(target, type, listener) {
  var state = { fired: false, wrapFn: undefined, target: target, type: type, listener: listener };
  var wrapped = onceWrapper.bind(state);
  wrapped.listener = listener;
  state.wrapFn = wrapped;
  return wrapped;
}

EventEmitter.prototype.once = function once(type, listener) {
  checkListener(listener);
  this.on(type, _onceWrap(this, type, listener));
  return this;
};

EventEmitter.prototype.prependOnceListener =
    function prependOnceListener(type, listener) {
      checkListener(listener);
      this.prependListener(type, _onceWrap(this, type, listener));
      return this;
    };

// Emits a 'removeListener' event if and only if the listener was removed.
EventEmitter.prototype.removeListener =
    function removeListener(type, listener) {
      var list, events, position, i, originalListener;

      checkListener(listener);

      events = this._events;
      if (events === undefined)
        return this;

      list = events[type];
      if (list === undefined)
        return this;

      if (list === listener || list.listener === listener) {
        if (--this._eventsCount === 0)
          this._events = Object.create(null);
        else {
          delete events[type];
          if (events.removeListener)
            this.emit('removeListener', type, list.listener || listener);
        }
      } else if (typeof list !== 'function') {
        position = -1;

        for (i = list.length - 1; i >= 0; i--) {
          if (list[i] === listener || list[i].listener === listener) {
            originalListener = list[i].listener;
            position = i;
            break;
          }
        }

        if (position < 0)
          return this;

        if (position === 0)
          list.shift();
        else {
          spliceOne(list, position);
        }

        if (list.length === 1)
          events[type] = list[0];

        if (events.removeListener !== undefined)
          this.emit('removeListener', type, originalListener || listener);
      }

      return this;
    };

EventEmitter.prototype.off = EventEmitter.prototype.removeListener;

EventEmitter.prototype.removeAllListeners =
    function removeAllListeners(type) {
      var listeners, events, i;

      events = this._events;
      if (events === undefined)
        return this;

      // not listening for removeListener, no need to emit
      if (events.removeListener === undefined) {
        if (arguments.length === 0) {
          this._events = Object.create(null);
          this._eventsCount = 0;
        } else if (events[type] !== undefined) {
          if (--this._eventsCount === 0)
            this._events = Object.create(null);
          else
            delete events[type];
        }
        return this;
      }

      // emit removeListener for all listeners on all events
      if (arguments.length === 0) {
        var keys = Object.keys(events);
        var key;
        for (i = 0; i < keys.length; ++i) {
          key = keys[i];
          if (key === 'removeListener') continue;
          this.removeAllListeners(key);
        }
        this.removeAllListeners('removeListener');
        this._events = Object.create(null);
        this._eventsCount = 0;
        return this;
      }

      listeners = events[type];

      if (typeof listeners === 'function') {
        this.removeListener(type, listeners);
      } else if (listeners !== undefined) {
        // LIFO order
        for (i = listeners.length - 1; i >= 0; i--) {
          this.removeListener(type, listeners[i]);
        }
      }

      return this;
    };

function _listeners(target, type, unwrap) {
  var events = target._events;

  if (events === undefined)
    return [];

  var evlistener = events[type];
  if (evlistener === undefined)
    return [];

  if (typeof evlistener === 'function')
    return unwrap ? [evlistener.listener || evlistener] : [evlistener];

  return unwrap ?
    unwrapListeners(evlistener) : arrayClone(evlistener, evlistener.length);
}

EventEmitter.prototype.listeners = function listeners(type) {
  return _listeners(this, type, true);
};

EventEmitter.prototype.rawListeners = function rawListeners(type) {
  return _listeners(this, type, false);
};

EventEmitter.listenerCount = function(emitter, type) {
  if (typeof emitter.listenerCount === 'function') {
    return emitter.listenerCount(type);
  } else {
    return listenerCount.call(emitter, type);
  }
};

EventEmitter.prototype.listenerCount = listenerCount;
function listenerCount(type) {
  var events = this._events;

  if (events !== undefined) {
    var evlistener = events[type];

    if (typeof evlistener === 'function') {
      return 1;
    } else if (evlistener !== undefined) {
      return evlistener.length;
    }
  }

  return 0;
}

EventEmitter.prototype.eventNames = function eventNames() {
  return this._eventsCount > 0 ? ReflectOwnKeys(this._events) : [];
};

function arrayClone(arr, n) {
  var copy = new Array(n);
  for (var i = 0; i < n; ++i)
    copy[i] = arr[i];
  return copy;
}

function spliceOne(list, index) {
  for (; index + 1 < list.length; index++)
    list[index] = list[index + 1];
  list.pop();
}

function unwrapListeners(arr) {
  var ret = new Array(arr.length);
  for (var i = 0; i < ret.length; ++i) {
    ret[i] = arr[i].listener || arr[i];
  }
  return ret;
}

function once(emitter, name) {
  return new Promise(function (resolve, reject) {
    function errorListener(err) {
      emitter.removeListener(name, resolver);
      reject(err);
    }

    function resolver() {
      if (typeof emitter.removeListener === 'function') {
        emitter.removeListener('error', errorListener);
      }
      resolve([].slice.call(arguments));
    };

    eventTargetAgnosticAddListener(emitter, name, resolver, { once: true });
    if (name !== 'error') {
      addErrorHandlerIfEventEmitter(emitter, errorListener, { once: true });
    }
  });
}

function addErrorHandlerIfEventEmitter(emitter, handler, flags) {
  if (typeof emitter.on === 'function') {
    eventTargetAgnosticAddListener(emitter, 'error', handler, flags);
  }
}

function eventTargetAgnosticAddListener(emitter, name, listener, flags) {
  if (typeof emitter.on === 'function') {
    if (flags.once) {
      emitter.once(name, listener);
    } else {
      emitter.on(name, listener);
    }
  } else if (typeof emitter.addEventListener === 'function') {
    // EventTarget does not have `error` event semantics like Node
    // EventEmitters, we do not listen for `error` events here.
    emitter.addEventListener(name, function wrapListener(arg) {
      // IE does not have builtin `{ once: true }` support so we
      // have to do it manually.
      if (flags.once) {
        emitter.removeEventListener(name, wrapListener);
      }
      listener(arg);
    });
  } else {
    throw new TypeError('The "emitter" argument must be of type EventEmitter. Received type ' + typeof emitter);
  }
}


/***/ }),

/***/ 2536:
/***/ (function(module, __unused_webpack_exports, __webpack_require__) {

var ___EXPOSE_LOADER_IMPORT___ = __webpack_require__(4275);
var ___EXPOSE_LOADER_GET_GLOBAL_THIS___ = __webpack_require__(7672);
var ___EXPOSE_LOADER_GLOBAL_THIS___ = ___EXPOSE_LOADER_GET_GLOBAL_THIS___;
if (typeof ___EXPOSE_LOADER_GLOBAL_THIS___["pdfMake"] === 'undefined') ___EXPOSE_LOADER_GLOBAL_THIS___["pdfMake"] = ___EXPOSE_LOADER_IMPORT___;
module.exports = ___EXPOSE_LOADER_IMPORT___;


/***/ }),

/***/ 7672:
/***/ (function(module, __unused_webpack_exports, __webpack_require__) {

"use strict";


// eslint-disable-next-line func-names
module.exports = function () {
  if (typeof globalThis === "object") {
    return globalThis;
  }

  var g;

  try {
    // This works if eval is allowed (see CSP)
    // eslint-disable-next-line no-new-func
    g = this || new Function("return this")();
  } catch (e) {
    // This works if the window reference is available
    if (typeof window === "object") {
      return window;
    } // This works if the self reference is available


    if (typeof self === "object") {
      return self;
    } // This works if the global reference is available


    if (typeof __webpack_require__.g !== "undefined") {
      return __webpack_require__.g;
    }
  }

  return g;
}();

/***/ }),

/***/ 4029:
/***/ (function(module, __unused_webpack_exports, __webpack_require__) {

"use strict";


var isCallable = __webpack_require__(5320);

var toStr = Object.prototype.toString;
var hasOwnProperty = Object.prototype.hasOwnProperty;

var forEachArray = function forEachArray(array, iterator, receiver) {
    for (var i = 0, len = array.length; i < len; i++) {
        if (hasOwnProperty.call(array, i)) {
            if (receiver == null) {
                iterator(array[i], i, array);
            } else {
                iterator.call(receiver, array[i], i, array);
            }
        }
    }
};

var forEachString = function forEachString(string, iterator, receiver) {
    for (var i = 0, len = string.length; i < len; i++) {
        // no such thing as a sparse string.
        if (receiver == null) {
            iterator(string.charAt(i), i, string);
        } else {
            iterator.call(receiver, string.charAt(i), i, string);
        }
    }
};

var forEachObject = function forEachObject(object, iterator, receiver) {
    for (var k in object) {
        if (hasOwnProperty.call(object, k)) {
            if (receiver == null) {
                iterator(object[k], k, object);
            } else {
                iterator.call(receiver, object[k], k, object);
            }
        }
    }
};

var forEach = function forEach(list, iterator, thisArg) {
    if (!isCallable(iterator)) {
        throw new TypeError('iterator must be a function');
    }

    var receiver;
    if (arguments.length >= 3) {
        receiver = thisArg;
    }

    if (toStr.call(list) === '[object Array]') {
        forEachArray(list, iterator, receiver);
    } else if (typeof list === 'string') {
        forEachString(list, iterator, receiver);
    } else {
        forEachObject(list, iterator, receiver);
    }
};

module.exports = forEach;


/***/ }),

/***/ 7648:
/***/ (function(module) {

"use strict";


/* eslint no-invalid-this: 1 */

var ERROR_MESSAGE = 'Function.prototype.bind called on incompatible ';
var slice = Array.prototype.slice;
var toStr = Object.prototype.toString;
var funcType = '[object Function]';

module.exports = function bind(that) {
    var target = this;
    if (typeof target !== 'function' || toStr.call(target) !== funcType) {
        throw new TypeError(ERROR_MESSAGE + target);
    }
    var args = slice.call(arguments, 1);

    var bound;
    var binder = function () {
        if (this instanceof bound) {
            var result = target.apply(
                this,
                args.concat(slice.call(arguments))
            );
            if (Object(result) === result) {
                return result;
            }
            return this;
        } else {
            return target.apply(
                that,
                args.concat(slice.call(arguments))
            );
        }
    };

    var boundLength = Math.max(0, target.length - args.length);
    var boundArgs = [];
    for (var i = 0; i < boundLength; i++) {
        boundArgs.push('$' + i);
    }

    bound = Function('binder', 'return function (' + boundArgs.join(',') + '){ return binder.apply(this,arguments); }')(binder);

    if (target.prototype) {
        var Empty = function Empty() {};
        Empty.prototype = target.prototype;
        bound.prototype = new Empty();
        Empty.prototype = null;
    }

    return bound;
};


/***/ }),

/***/ 8612:
/***/ (function(module, __unused_webpack_exports, __webpack_require__) {

"use strict";


var implementation = __webpack_require__(7648);

module.exports = Function.prototype.bind || implementation;


/***/ }),

/***/ 5972:
/***/ (function(module) {

"use strict";


var functionsHaveNames = function functionsHaveNames() {
	return typeof function f() {}.name === 'string';
};

var gOPD = Object.getOwnPropertyDescriptor;
if (gOPD) {
	try {
		gOPD([], 'length');
	} catch (e) {
		// IE 8 has a broken gOPD
		gOPD = null;
	}
}

functionsHaveNames.functionsHaveConfigurableNames = function functionsHaveConfigurableNames() {
	if (!functionsHaveNames() || !gOPD) {
		return false;
	}
	var desc = gOPD(function () {}, 'name');
	return !!desc && !!desc.configurable;
};

var $bind = Function.prototype.bind;

functionsHaveNames.boundFunctionsHaveNames = function boundFunctionsHaveNames() {
	return functionsHaveNames() && typeof $bind === 'function' && function f() {}.bind().name !== '';
};

module.exports = functionsHaveNames;


/***/ }),

/***/ 210:
/***/ (function(module, __unused_webpack_exports, __webpack_require__) {

"use strict";


var undefined;

var $SyntaxError = SyntaxError;
var $Function = Function;
var $TypeError = TypeError;

// eslint-disable-next-line consistent-return
var getEvalledConstructor = function (expressionSyntax) {
	try {
		return $Function('"use strict"; return (' + expressionSyntax + ').constructor;')();
	} catch (e) {}
};

var $gOPD = Object.getOwnPropertyDescriptor;
if ($gOPD) {
	try {
		$gOPD({}, '');
	} catch (e) {
		$gOPD = null; // this is IE 8, which has a broken gOPD
	}
}

var throwTypeError = function () {
	throw new $TypeError();
};
var ThrowTypeError = $gOPD
	? (function () {
		try {
			// eslint-disable-next-line no-unused-expressions, no-caller, no-restricted-properties
			arguments.callee; // IE 8 does not throw here
			return throwTypeError;
		} catch (calleeThrows) {
			try {
				// IE 8 throws on Object.getOwnPropertyDescriptor(arguments, '')
				return $gOPD(arguments, 'callee').get;
			} catch (gOPDthrows) {
				return throwTypeError;
			}
		}
	}())
	: throwTypeError;

var hasSymbols = __webpack_require__(1405)();

var getProto = Object.getPrototypeOf || function (x) { return x.__proto__; }; // eslint-disable-line no-proto

var needsEval = {};

var TypedArray = typeof Uint8Array === 'undefined' ? undefined : getProto(Uint8Array);

var INTRINSICS = {
	'%AggregateError%': typeof AggregateError === 'undefined' ? undefined : AggregateError,
	'%Array%': Array,
	'%ArrayBuffer%': typeof ArrayBuffer === 'undefined' ? undefined : ArrayBuffer,
	'%ArrayIteratorPrototype%': hasSymbols ? getProto([][Symbol.iterator]()) : undefined,
	'%AsyncFromSyncIteratorPrototype%': undefined,
	'%AsyncFunction%': needsEval,
	'%AsyncGenerator%': needsEval,
	'%AsyncGeneratorFunction%': needsEval,
	'%AsyncIteratorPrototype%': needsEval,
	'%Atomics%': typeof Atomics === 'undefined' ? undefined : Atomics,
	'%BigInt%': typeof BigInt === 'undefined' ? undefined : BigInt,
	'%Boolean%': Boolean,
	'%DataView%': typeof DataView === 'undefined' ? undefined : DataView,
	'%Date%': Date,
	'%decodeURI%': decodeURI,
	'%decodeURIComponent%': decodeURIComponent,
	'%encodeURI%': encodeURI,
	'%encodeURIComponent%': encodeURIComponent,
	'%Error%': Error,
	'%eval%': eval, // eslint-disable-line no-eval
	'%EvalError%': EvalError,
	'%Float32Array%': typeof Float32Array === 'undefined' ? undefined : Float32Array,
	'%Float64Array%': typeof Float64Array === 'undefined' ? undefined : Float64Array,
	'%FinalizationRegistry%': typeof FinalizationRegistry === 'undefined' ? undefined : FinalizationRegistry,
	'%Function%': $Function,
	'%GeneratorFunction%': needsEval,
	'%Int8Array%': typeof Int8Array === 'undefined' ? undefined : Int8Array,
	'%Int16Array%': typeof Int16Array === 'undefined' ? undefined : Int16Array,
	'%Int32Array%': typeof Int32Array === 'undefined' ? undefined : Int32Array,
	'%isFinite%': isFinite,
	'%isNaN%': isNaN,
	'%IteratorPrototype%': hasSymbols ? getProto(getProto([][Symbol.iterator]())) : undefined,
	'%JSON%': typeof JSON === 'object' ? JSON : undefined,
	'%Map%': typeof Map === 'undefined' ? undefined : Map,
	'%MapIteratorPrototype%': typeof Map === 'undefined' || !hasSymbols ? undefined : getProto(new Map()[Symbol.iterator]()),
	'%Math%': Math,
	'%Number%': Number,
	'%Object%': Object,
	'%parseFloat%': parseFloat,
	'%parseInt%': parseInt,
	'%Promise%': typeof Promise === 'undefined' ? undefined : Promise,
	'%Proxy%': typeof Proxy === 'undefined' ? undefined : Proxy,
	'%RangeError%': RangeError,
	'%ReferenceError%': ReferenceError,
	'%Reflect%': typeof Reflect === 'undefined' ? undefined : Reflect,
	'%RegExp%': RegExp,
	'%Set%': typeof Set === 'undefined' ? undefined : Set,
	'%SetIteratorPrototype%': typeof Set === 'undefined' || !hasSymbols ? undefined : getProto(new Set()[Symbol.iterator]()),
	'%SharedArrayBuffer%': typeof SharedArrayBuffer === 'undefined' ? undefined : SharedArrayBuffer,
	'%String%': String,
	'%StringIteratorPrototype%': hasSymbols ? getProto(''[Symbol.iterator]()) : undefined,
	'%Symbol%': hasSymbols ? Symbol : undefined,
	'%SyntaxError%': $SyntaxError,
	'%ThrowTypeError%': ThrowTypeError,
	'%TypedArray%': TypedArray,
	'%TypeError%': $TypeError,
	'%Uint8Array%': typeof Uint8Array === 'undefined' ? undefined : Uint8Array,
	'%Uint8ClampedArray%': typeof Uint8ClampedArray === 'undefined' ? undefined : Uint8ClampedArray,
	'%Uint16Array%': typeof Uint16Array === 'undefined' ? undefined : Uint16Array,
	'%Uint32Array%': typeof Uint32Array === 'undefined' ? undefined : Uint32Array,
	'%URIError%': URIError,
	'%WeakMap%': typeof WeakMap === 'undefined' ? undefined : WeakMap,
	'%WeakRef%': typeof WeakRef === 'undefined' ? undefined : WeakRef,
	'%WeakSet%': typeof WeakSet === 'undefined' ? undefined : WeakSet
};

var doEval = function doEval(name) {
	var value;
	if (name === '%AsyncFunction%') {
		value = getEvalledConstructor('async function () {}');
	} else if (name === '%GeneratorFunction%') {
		value = getEvalledConstructor('function* () {}');
	} else if (name === '%AsyncGeneratorFunction%') {
		value = getEvalledConstructor('async function* () {}');
	} else if (name === '%AsyncGenerator%') {
		var fn = doEval('%AsyncGeneratorFunction%');
		if (fn) {
			value = fn.prototype;
		}
	} else if (name === '%AsyncIteratorPrototype%') {
		var gen = doEval('%AsyncGenerator%');
		if (gen) {
			value = getProto(gen.prototype);
		}
	}

	INTRINSICS[name] = value;

	return value;
};

var LEGACY_ALIASES = {
	'%ArrayBufferPrototype%': ['ArrayBuffer', 'prototype'],
	'%ArrayPrototype%': ['Array', 'prototype'],
	'%ArrayProto_entries%': ['Array', 'prototype', 'entries'],
	'%ArrayProto_forEach%': ['Array', 'prototype', 'forEach'],
	'%ArrayProto_keys%': ['Array', 'prototype', 'keys'],
	'%ArrayProto_values%': ['Array', 'prototype', 'values'],
	'%AsyncFunctionPrototype%': ['AsyncFunction', 'prototype'],
	'%AsyncGenerator%': ['AsyncGeneratorFunction', 'prototype'],
	'%AsyncGeneratorPrototype%': ['AsyncGeneratorFunction', 'prototype', 'prototype'],
	'%BooleanPrototype%': ['Boolean', 'prototype'],
	'%DataViewPrototype%': ['DataView', 'prototype'],
	'%DatePrototype%': ['Date', 'prototype'],
	'%ErrorPrototype%': ['Error', 'prototype'],
	'%EvalErrorPrototype%': ['EvalError', 'prototype'],
	'%Float32ArrayPrototype%': ['Float32Array', 'prototype'],
	'%Float64ArrayPrototype%': ['Float64Array', 'prototype'],
	'%FunctionPrototype%': ['Function', 'prototype'],
	'%Generator%': ['GeneratorFunction', 'prototype'],
	'%GeneratorPrototype%': ['GeneratorFunction', 'prototype', 'prototype'],
	'%Int8ArrayPrototype%': ['Int8Array', 'prototype'],
	'%Int16ArrayPrototype%': ['Int16Array', 'prototype'],
	'%Int32ArrayPrototype%': ['Int32Array', 'prototype'],
	'%JSONParse%': ['JSON', 'parse'],
	'%JSONStringify%': ['JSON', 'stringify'],
	'%MapPrototype%': ['Map', 'prototype'],
	'%NumberPrototype%': ['Number', 'prototype'],
	'%ObjectPrototype%': ['Object', 'prototype'],
	'%ObjProto_toString%': ['Object', 'prototype', 'toString'],
	'%ObjProto_valueOf%': ['Object', 'prototype', 'valueOf'],
	'%PromisePrototype%': ['Promise', 'prototype'],
	'%PromiseProto_then%': ['Promise', 'prototype', 'then'],
	'%Promise_all%': ['Promise', 'all'],
	'%Promise_reject%': ['Promise', 'reject'],
	'%Promise_resolve%': ['Promise', 'resolve'],
	'%RangeErrorPrototype%': ['RangeError', 'prototype'],
	'%ReferenceErrorPrototype%': ['ReferenceError', 'prototype'],
	'%RegExpPrototype%': ['RegExp', 'prototype'],
	'%SetPrototype%': ['Set', 'prototype'],
	'%SharedArrayBufferPrototype%': ['SharedArrayBuffer', 'prototype'],
	'%StringPrototype%': ['String', 'prototype'],
	'%SymbolPrototype%': ['Symbol', 'prototype'],
	'%SyntaxErrorPrototype%': ['SyntaxError', 'prototype'],
	'%TypedArrayPrototype%': ['TypedArray', 'prototype'],
	'%TypeErrorPrototype%': ['TypeError', 'prototype'],
	'%Uint8ArrayPrototype%': ['Uint8Array', 'prototype'],
	'%Uint8ClampedArrayPrototype%': ['Uint8ClampedArray', 'prototype'],
	'%Uint16ArrayPrototype%': ['Uint16Array', 'prototype'],
	'%Uint32ArrayPrototype%': ['Uint32Array', 'prototype'],
	'%URIErrorPrototype%': ['URIError', 'prototype'],
	'%WeakMapPrototype%': ['WeakMap', 'prototype'],
	'%WeakSetPrototype%': ['WeakSet', 'prototype']
};

var bind = __webpack_require__(8612);
var hasOwn = __webpack_require__(7642);
var $concat = bind.call(Function.call, Array.prototype.concat);
var $spliceApply = bind.call(Function.apply, Array.prototype.splice);
var $replace = bind.call(Function.call, String.prototype.replace);
var $strSlice = bind.call(Function.call, String.prototype.slice);
var $exec = bind.call(Function.call, RegExp.prototype.exec);

/* adapted from https://github.com/lodash/lodash/blob/4.17.15/dist/lodash.js#L6735-L6744 */
var rePropName = /[^%.[\]]+|\[(?:(-?\d+(?:\.\d+)?)|(["'])((?:(?!\2)[^\\]|\\.)*?)\2)\]|(?=(?:\.|\[\])(?:\.|\[\]|%$))/g;
var reEscapeChar = /\\(\\)?/g; /** Used to match backslashes in property paths. */
var stringToPath = function stringToPath(string) {
	var first = $strSlice(string, 0, 1);
	var last = $strSlice(string, -1);
	if (first === '%' && last !== '%') {
		throw new $SyntaxError('invalid intrinsic syntax, expected closing `%`');
	} else if (last === '%' && first !== '%') {
		throw new $SyntaxError('invalid intrinsic syntax, expected opening `%`');
	}
	var result = [];
	$replace(string, rePropName, function (match, number, quote, subString) {
		result[result.length] = quote ? $replace(subString, reEscapeChar, '$1') : number || match;
	});
	return result;
};
/* end adaptation */

var getBaseIntrinsic = function getBaseIntrinsic(name, allowMissing) {
	var intrinsicName = name;
	var alias;
	if (hasOwn(LEGACY_ALIASES, intrinsicName)) {
		alias = LEGACY_ALIASES[intrinsicName];
		intrinsicName = '%' + alias[0] + '%';
	}

	if (hasOwn(INTRINSICS, intrinsicName)) {
		var value = INTRINSICS[intrinsicName];
		if (value === needsEval) {
			value = doEval(intrinsicName);
		}
		if (typeof value === 'undefined' && !allowMissing) {
			throw new $TypeError('intrinsic ' + name + ' exists, but is not available. Please file an issue!');
		}

		return {
			alias: alias,
			name: intrinsicName,
			value: value
		};
	}

	throw new $SyntaxError('intrinsic ' + name + ' does not exist!');
};

module.exports = function GetIntrinsic(name, allowMissing) {
	if (typeof name !== 'string' || name.length === 0) {
		throw new $TypeError('intrinsic name must be a non-empty string');
	}
	if (arguments.length > 1 && typeof allowMissing !== 'boolean') {
		throw new $TypeError('"allowMissing" argument must be a boolean');
	}

	if ($exec(/^%?[^%]*%?$/, name) === null) {
		throw new $SyntaxError('`%` may not be present anywhere but at the beginning and end of the intrinsic name');
	}
	var parts = stringToPath(name);
	var intrinsicBaseName = parts.length > 0 ? parts[0] : '';

	var intrinsic = getBaseIntrinsic('%' + intrinsicBaseName + '%', allowMissing);
	var intrinsicRealName = intrinsic.name;
	var value = intrinsic.value;
	var skipFurtherCaching = false;

	var alias = intrinsic.alias;
	if (alias) {
		intrinsicBaseName = alias[0];
		$spliceApply(parts, $concat([0, 1], alias));
	}

	for (var i = 1, isOwn = true; i < parts.length; i += 1) {
		var part = parts[i];
		var first = $strSlice(part, 0, 1);
		var last = $strSlice(part, -1);
		if (
			(
				(first === '"' || first === "'" || first === '`')
				|| (last === '"' || last === "'" || last === '`')
			)
			&& first !== last
		) {
			throw new $SyntaxError('property names with quotes must have matching quotes');
		}
		if (part === 'constructor' || !isOwn) {
			skipFurtherCaching = true;
		}

		intrinsicBaseName += '.' + part;
		intrinsicRealName = '%' + intrinsicBaseName + '%';

		if (hasOwn(INTRINSICS, intrinsicRealName)) {
			value = INTRINSICS[intrinsicRealName];
		} else if (value != null) {
			if (!(part in value)) {
				if (!allowMissing) {
					throw new $TypeError('base intrinsic for ' + name + ' exists, but the property is not available.');
				}
				return void undefined;
			}
			if ($gOPD && (i + 1) >= parts.length) {
				var desc = $gOPD(value, part);
				isOwn = !!desc;

				// By convention, when a data property is converted to an accessor
				// property to emulate a data property that does not suffer from
				// the override mistake, that accessor's getter is marked with
				// an `originalValue` property. Here, when we detect this, we
				// uphold the illusion by pretending to see that original data
				// property, i.e., returning the value rather than the getter
				// itself.
				if (isOwn && 'get' in desc && !('originalValue' in desc.get)) {
					value = desc.get;
				} else {
					value = value[part];
				}
			} else {
				isOwn = hasOwn(value, part);
				value = value[part];
			}

			if (isOwn && !skipFurtherCaching) {
				INTRINSICS[intrinsicRealName] = value;
			}
		}
	}
	return value;
};


/***/ }),

/***/ 7296:
/***/ (function(module, __unused_webpack_exports, __webpack_require__) {

"use strict";


var GetIntrinsic = __webpack_require__(210);

var $gOPD = GetIntrinsic('%Object.getOwnPropertyDescriptor%', true);

if ($gOPD) {
	try {
		$gOPD([], 'length');
	} catch (e) {
		// IE 8 has a broken gOPD
		$gOPD = null;
	}
}

module.exports = $gOPD;


/***/ }),

/***/ 1044:
/***/ (function(module, __unused_webpack_exports, __webpack_require__) {

"use strict";


var GetIntrinsic = __webpack_require__(210);

var $defineProperty = GetIntrinsic('%Object.defineProperty%', true);

var hasPropertyDescriptors = function hasPropertyDescriptors() {
	if ($defineProperty) {
		try {
			$defineProperty({}, 'a', { value: 1 });
			return true;
		} catch (e) {
			// IE 8 has a broken defineProperty
			return false;
		}
	}
	return false;
};

hasPropertyDescriptors.hasArrayLengthDefineBug = function hasArrayLengthDefineBug() {
	// node v0.6 has a bug where array lengths can be Set but not Defined
	if (!hasPropertyDescriptors()) {
		return null;
	}
	try {
		return $defineProperty([], 'length', { value: 1 }).length !== 1;
	} catch (e) {
		// In Firefox 4-22, defining length on an array throws an exception.
		return true;
	}
};

module.exports = hasPropertyDescriptors;


/***/ }),

/***/ 1405:
/***/ (function(module, __unused_webpack_exports, __webpack_require__) {

"use strict";


var origSymbol = typeof Symbol !== 'undefined' && Symbol;
var hasSymbolSham = __webpack_require__(5419);

module.exports = function hasNativeSymbols() {
	if (typeof origSymbol !== 'function') { return false; }
	if (typeof Symbol !== 'function') { return false; }
	if (typeof origSymbol('foo') !== 'symbol') { return false; }
	if (typeof Symbol('bar') !== 'symbol') { return false; }

	return hasSymbolSham();
};


/***/ }),

/***/ 5419:
/***/ (function(module) {

"use strict";


/* eslint complexity: [2, 18], max-statements: [2, 33] */
module.exports = function hasSymbols() {
	if (typeof Symbol !== 'function' || typeof Object.getOwnPropertySymbols !== 'function') { return false; }
	if (typeof Symbol.iterator === 'symbol') { return true; }

	var obj = {};
	var sym = Symbol('test');
	var symObj = Object(sym);
	if (typeof sym === 'string') { return false; }

	if (Object.prototype.toString.call(sym) !== '[object Symbol]') { return false; }
	if (Object.prototype.toString.call(symObj) !== '[object Symbol]') { return false; }

	// temp disabled per https://github.com/ljharb/object.assign/issues/17
	// if (sym instanceof Symbol) { return false; }
	// temp disabled per https://github.com/WebReflection/get-own-property-symbols/issues/4
	// if (!(symObj instanceof Symbol)) { return false; }

	// if (typeof Symbol.prototype.toString !== 'function') { return false; }
	// if (String(sym) !== Symbol.prototype.toString.call(sym)) { return false; }

	var symVal = 42;
	obj[sym] = symVal;
	for (sym in obj) { return false; } // eslint-disable-line no-restricted-syntax, no-unreachable-loop
	if (typeof Object.keys === 'function' && Object.keys(obj).length !== 0) { return false; }

	if (typeof Object.getOwnPropertyNames === 'function' && Object.getOwnPropertyNames(obj).length !== 0) { return false; }

	var syms = Object.getOwnPropertySymbols(obj);
	if (syms.length !== 1 || syms[0] !== sym) { return false; }

	if (!Object.prototype.propertyIsEnumerable.call(obj, sym)) { return false; }

	if (typeof Object.getOwnPropertyDescriptor === 'function') {
		var descriptor = Object.getOwnPropertyDescriptor(obj, sym);
		if (descriptor.value !== symVal || descriptor.enumerable !== true) { return false; }
	}

	return true;
};


/***/ }),

/***/ 6410:
/***/ (function(module, __unused_webpack_exports, __webpack_require__) {

"use strict";


var hasSymbols = __webpack_require__(5419);

module.exports = function hasToStringTagShams() {
	return hasSymbols() && !!Symbol.toStringTag;
};


/***/ }),

/***/ 7642:
/***/ (function(module, __unused_webpack_exports, __webpack_require__) {

"use strict";


var bind = __webpack_require__(8612);

module.exports = bind.call(Function.call, Object.prototype.hasOwnProperty);


/***/ }),

/***/ 688:
/***/ (function(__unused_webpack_module, exports, __webpack_require__) {

"use strict";

var Buffer = (__webpack_require__(7103).Buffer);

// Multibyte codec. In this scheme, a character is represented by 1 or more bytes.
// Our codec supports UTF-16 surrogates, extensions for GB18030 and unicode sequences.
// To save memory and loading time, we read table files only when requested.

exports._dbcs = DBCSCodec;

var UNASSIGNED = -1,
    GB18030_CODE = -2,
    SEQ_START  = -10,
    NODE_START = -1000,
    UNASSIGNED_NODE = new Array(0x100),
    DEF_CHAR = -1;

for (var i = 0; i < 0x100; i++)
    UNASSIGNED_NODE[i] = UNASSIGNED;


// Class DBCSCodec reads and initializes mapping tables.
function DBCSCodec(codecOptions, iconv) {
    this.encodingName = codecOptions.encodingName;
    if (!codecOptions)
        throw new Error("DBCS codec is called without the data.")
    if (!codecOptions.table)
        throw new Error("Encoding '" + this.encodingName + "' has no data.");

    // Load tables.
    var mappingTable = codecOptions.table();


    // Decode tables: MBCS -> Unicode.

    // decodeTables is a trie, encoded as an array of arrays of integers. Internal arrays are trie nodes and all have len = 256.
    // Trie root is decodeTables[0].
    // Values: >=  0 -> unicode character code. can be > 0xFFFF
    //         == UNASSIGNED -> unknown/unassigned sequence.
    //         == GB18030_CODE -> this is the end of a GB18030 4-byte sequence.
    //         <= NODE_START -> index of the next node in our trie to process next byte.
    //         <= SEQ_START  -> index of the start of a character code sequence, in decodeTableSeq.
    this.decodeTables = [];
    this.decodeTables[0] = UNASSIGNED_NODE.slice(0); // Create root node.

    // Sometimes a MBCS char corresponds to a sequence of unicode chars. We store them as arrays of integers here. 
    this.decodeTableSeq = [];

    // Actual mapping tables consist of chunks. Use them to fill up decode tables.
    for (var i = 0; i < mappingTable.length; i++)
        this._addDecodeChunk(mappingTable[i]);

    // Load & create GB18030 tables when needed.
    if (typeof codecOptions.gb18030 === 'function') {
        this.gb18030 = codecOptions.gb18030(); // Load GB18030 ranges.

        // Add GB18030 common decode nodes.
        var commonThirdByteNodeIdx = this.decodeTables.length;
        this.decodeTables.push(UNASSIGNED_NODE.slice(0));

        var commonFourthByteNodeIdx = this.decodeTables.length;
        this.decodeTables.push(UNASSIGNED_NODE.slice(0));

        // Fill out the tree
        var firstByteNode = this.decodeTables[0];
        for (var i = 0x81; i <= 0xFE; i++) {
            var secondByteNode = this.decodeTables[NODE_START - firstByteNode[i]];
            for (var j = 0x30; j <= 0x39; j++) {
                if (secondByteNode[j] === UNASSIGNED) {
                    secondByteNode[j] = NODE_START - commonThirdByteNodeIdx;
                } else if (secondByteNode[j] > NODE_START) {
                    throw new Error("gb18030 decode tables conflict at byte 2");
                }

                var thirdByteNode = this.decodeTables[NODE_START - secondByteNode[j]];
                for (var k = 0x81; k <= 0xFE; k++) {
                    if (thirdByteNode[k] === UNASSIGNED) {
                        thirdByteNode[k] = NODE_START - commonFourthByteNodeIdx;
                    } else if (thirdByteNode[k] === NODE_START - commonFourthByteNodeIdx) {
                        continue;
                    } else if (thirdByteNode[k] > NODE_START) {
                        throw new Error("gb18030 decode tables conflict at byte 3");
                    }

                    var fourthByteNode = this.decodeTables[NODE_START - thirdByteNode[k]];
                    for (var l = 0x30; l <= 0x39; l++) {
                        if (fourthByteNode[l] === UNASSIGNED)
                            fourthByteNode[l] = GB18030_CODE;
                    }
                }
            }
        }
    }

    this.defaultCharUnicode = iconv.defaultCharUnicode;

    
    // Encode tables: Unicode -> DBCS.

    // `encodeTable` is array mapping from unicode char to encoded char. All its values are integers for performance.
    // Because it can be sparse, it is represented as array of buckets by 256 chars each. Bucket can be null.
    // Values: >=  0 -> it is a normal char. Write the value (if <=256 then 1 byte, if <=65536 then 2 bytes, etc.).
    //         == UNASSIGNED -> no conversion found. Output a default char.
    //         <= SEQ_START  -> it's an index in encodeTableSeq, see below. The character starts a sequence.
    this.encodeTable = [];
    
    // `encodeTableSeq` is used when a sequence of unicode characters is encoded as a single code. We use a tree of
    // objects where keys correspond to characters in sequence and leafs are the encoded dbcs values. A special DEF_CHAR key
    // means end of sequence (needed when one sequence is a strict subsequence of another).
    // Objects are kept separately from encodeTable to increase performance.
    this.encodeTableSeq = [];

    // Some chars can be decoded, but need not be encoded.
    var skipEncodeChars = {};
    if (codecOptions.encodeSkipVals)
        for (var i = 0; i < codecOptions.encodeSkipVals.length; i++) {
            var val = codecOptions.encodeSkipVals[i];
            if (typeof val === 'number')
                skipEncodeChars[val] = true;
            else
                for (var j = val.from; j <= val.to; j++)
                    skipEncodeChars[j] = true;
        }
        
    // Use decode trie to recursively fill out encode tables.
    this._fillEncodeTable(0, 0, skipEncodeChars);

    // Add more encoding pairs when needed.
    if (codecOptions.encodeAdd) {
        for (var uChar in codecOptions.encodeAdd)
            if (Object.prototype.hasOwnProperty.call(codecOptions.encodeAdd, uChar))
                this._setEncodeChar(uChar.charCodeAt(0), codecOptions.encodeAdd[uChar]);
    }

    this.defCharSB  = this.encodeTable[0][iconv.defaultCharSingleByte.charCodeAt(0)];
    if (this.defCharSB === UNASSIGNED) this.defCharSB = this.encodeTable[0]['?'];
    if (this.defCharSB === UNASSIGNED) this.defCharSB = "?".charCodeAt(0);
}

DBCSCodec.prototype.encoder = DBCSEncoder;
DBCSCodec.prototype.decoder = DBCSDecoder;

// Decoder helpers
DBCSCodec.prototype._getDecodeTrieNode = function(addr) {
    var bytes = [];
    for (; addr > 0; addr >>>= 8)
        bytes.push(addr & 0xFF);
    if (bytes.length == 0)
        bytes.push(0);

    var node = this.decodeTables[0];
    for (var i = bytes.length-1; i > 0; i--) { // Traverse nodes deeper into the trie.
        var val = node[bytes[i]];

        if (val == UNASSIGNED) { // Create new node.
            node[bytes[i]] = NODE_START - this.decodeTables.length;
            this.decodeTables.push(node = UNASSIGNED_NODE.slice(0));
        }
        else if (val <= NODE_START) { // Existing node.
            node = this.decodeTables[NODE_START - val];
        }
        else
            throw new Error("Overwrite byte in " + this.encodingName + ", addr: " + addr.toString(16));
    }
    return node;
}


DBCSCodec.prototype._addDecodeChunk = function(chunk) {
    // First element of chunk is the hex mbcs code where we start.
    var curAddr = parseInt(chunk[0], 16);

    // Choose the decoding node where we'll write our chars.
    var writeTable = this._getDecodeTrieNode(curAddr);
    curAddr = curAddr & 0xFF;

    // Write all other elements of the chunk to the table.
    for (var k = 1; k < chunk.length; k++) {
        var part = chunk[k];
        if (typeof part === "string") { // String, write as-is.
            for (var l = 0; l < part.length;) {
                var code = part.charCodeAt(l++);
                if (0xD800 <= code && code < 0xDC00) { // Decode surrogate
                    var codeTrail = part.charCodeAt(l++);
                    if (0xDC00 <= codeTrail && codeTrail < 0xE000)
                        writeTable[curAddr++] = 0x10000 + (code - 0xD800) * 0x400 + (codeTrail - 0xDC00);
                    else
                        throw new Error("Incorrect surrogate pair in "  + this.encodingName + " at chunk " + chunk[0]);
                }
                else if (0x0FF0 < code && code <= 0x0FFF) { // Character sequence (our own encoding used)
                    var len = 0xFFF - code + 2;
                    var seq = [];
                    for (var m = 0; m < len; m++)
                        seq.push(part.charCodeAt(l++)); // Simple variation: don't support surrogates or subsequences in seq.

                    writeTable[curAddr++] = SEQ_START - this.decodeTableSeq.length;
                    this.decodeTableSeq.push(seq);
                }
                else
                    writeTable[curAddr++] = code; // Basic char
            }
        } 
        else if (typeof part === "number") { // Integer, meaning increasing sequence starting with prev character.
            var charCode = writeTable[curAddr - 1] + 1;
            for (var l = 0; l < part; l++)
                writeTable[curAddr++] = charCode++;
        }
        else
            throw new Error("Incorrect type '" + typeof part + "' given in "  + this.encodingName + " at chunk " + chunk[0]);
    }
    if (curAddr > 0xFF)
        throw new Error("Incorrect chunk in "  + this.encodingName + " at addr " + chunk[0] + ": too long" + curAddr);
}

// Encoder helpers
DBCSCodec.prototype._getEncodeBucket = function(uCode) {
    var high = uCode >> 8; // This could be > 0xFF because of astral characters.
    if (this.encodeTable[high] === undefined)
        this.encodeTable[high] = UNASSIGNED_NODE.slice(0); // Create bucket on demand.
    return this.encodeTable[high];
}

DBCSCodec.prototype._setEncodeChar = function(uCode, dbcsCode) {
    var bucket = this._getEncodeBucket(uCode);
    var low = uCode & 0xFF;
    if (bucket[low] <= SEQ_START)
        this.encodeTableSeq[SEQ_START-bucket[low]][DEF_CHAR] = dbcsCode; // There's already a sequence, set a single-char subsequence of it.
    else if (bucket[low] == UNASSIGNED)
        bucket[low] = dbcsCode;
}

DBCSCodec.prototype._setEncodeSequence = function(seq, dbcsCode) {
    
    // Get the root of character tree according to first character of the sequence.
    var uCode = seq[0];
    var bucket = this._getEncodeBucket(uCode);
    var low = uCode & 0xFF;

    var node;
    if (bucket[low] <= SEQ_START) {
        // There's already a sequence with  - use it.
        node = this.encodeTableSeq[SEQ_START-bucket[low]];
    }
    else {
        // There was no sequence object - allocate a new one.
        node = {};
        if (bucket[low] !== UNASSIGNED) node[DEF_CHAR] = bucket[low]; // If a char was set before - make it a single-char subsequence.
        bucket[low] = SEQ_START - this.encodeTableSeq.length;
        this.encodeTableSeq.push(node);
    }

    // Traverse the character tree, allocating new nodes as needed.
    for (var j = 1; j < seq.length-1; j++) {
        var oldVal = node[uCode];
        if (typeof oldVal === 'object')
            node = oldVal;
        else {
            node = node[uCode] = {}
            if (oldVal !== undefined)
                node[DEF_CHAR] = oldVal
        }
    }

    // Set the leaf to given dbcsCode.
    uCode = seq[seq.length-1];
    node[uCode] = dbcsCode;
}

DBCSCodec.prototype._fillEncodeTable = function(nodeIdx, prefix, skipEncodeChars) {
    var node = this.decodeTables[nodeIdx];
    var hasValues = false;
    var subNodeEmpty = {};
    for (var i = 0; i < 0x100; i++) {
        var uCode = node[i];
        var mbCode = prefix + i;
        if (skipEncodeChars[mbCode])
            continue;

        if (uCode >= 0) {
            this._setEncodeChar(uCode, mbCode);
            hasValues = true;
        } else if (uCode <= NODE_START) {
            var subNodeIdx = NODE_START - uCode;
            if (!subNodeEmpty[subNodeIdx]) {  // Skip empty subtrees (they are too large in gb18030).
                var newPrefix = (mbCode << 8) >>> 0;  // NOTE: '>>> 0' keeps 32-bit num positive.
                if (this._fillEncodeTable(subNodeIdx, newPrefix, skipEncodeChars))
                    hasValues = true;
                else
                    subNodeEmpty[subNodeIdx] = true;
            }
        } else if (uCode <= SEQ_START) {
            this._setEncodeSequence(this.decodeTableSeq[SEQ_START - uCode], mbCode);
            hasValues = true;
        }
    }
    return hasValues;
}


// == Encoder ==================================================================

function DBCSEncoder(options, codec) {
    // Encoder state
    this.leadSurrogate = -1;
    this.seqObj = undefined;
    
    // Static data
    this.encodeTable = codec.encodeTable;
    this.encodeTableSeq = codec.encodeTableSeq;
    this.defaultCharSingleByte = codec.defCharSB;
    this.gb18030 = codec.gb18030;
}

DBCSEncoder.prototype.write = function(str) {
    var newBuf = Buffer.alloc(str.length * (this.gb18030 ? 4 : 3)),
        leadSurrogate = this.leadSurrogate,
        seqObj = this.seqObj, nextChar = -1,
        i = 0, j = 0;

    while (true) {
        // 0. Get next character.
        if (nextChar === -1) {
            if (i == str.length) break;
            var uCode = str.charCodeAt(i++);
        }
        else {
            var uCode = nextChar;
            nextChar = -1;    
        }

        // 1. Handle surrogates.
        if (0xD800 <= uCode && uCode < 0xE000) { // Char is one of surrogates.
            if (uCode < 0xDC00) { // We've got lead surrogate.
                if (leadSurrogate === -1) {
                    leadSurrogate = uCode;
                    continue;
                } else {
                    leadSurrogate = uCode;
                    // Double lead surrogate found.
                    uCode = UNASSIGNED;
                }
            } else { // We've got trail surrogate.
                if (leadSurrogate !== -1) {
                    uCode = 0x10000 + (leadSurrogate - 0xD800) * 0x400 + (uCode - 0xDC00);
                    leadSurrogate = -1;
                } else {
                    // Incomplete surrogate pair - only trail surrogate found.
                    uCode = UNASSIGNED;
                }
                
            }
        }
        else if (leadSurrogate !== -1) {
            // Incomplete surrogate pair - only lead surrogate found.
            nextChar = uCode; uCode = UNASSIGNED; // Write an error, then current char.
            leadSurrogate = -1;
        }

        // 2. Convert uCode character.
        var dbcsCode = UNASSIGNED;
        if (seqObj !== undefined && uCode != UNASSIGNED) { // We are in the middle of the sequence
            var resCode = seqObj[uCode];
            if (typeof resCode === 'object') { // Sequence continues.
                seqObj = resCode;
                continue;

            } else if (typeof resCode == 'number') { // Sequence finished. Write it.
                dbcsCode = resCode;

            } else if (resCode == undefined) { // Current character is not part of the sequence.

                // Try default character for this sequence
                resCode = seqObj[DEF_CHAR];
                if (resCode !== undefined) {
                    dbcsCode = resCode; // Found. Write it.
                    nextChar = uCode; // Current character will be written too in the next iteration.

                } else {
                    // TODO: What if we have no default? (resCode == undefined)
                    // Then, we should write first char of the sequence as-is and try the rest recursively.
                    // Didn't do it for now because no encoding has this situation yet.
                    // Currently, just skip the sequence and write current char.
                }
            }
            seqObj = undefined;
        }
        else if (uCode >= 0) {  // Regular character
            var subtable = this.encodeTable[uCode >> 8];
            if (subtable !== undefined)
                dbcsCode = subtable[uCode & 0xFF];
            
            if (dbcsCode <= SEQ_START) { // Sequence start
                seqObj = this.encodeTableSeq[SEQ_START-dbcsCode];
                continue;
            }

            if (dbcsCode == UNASSIGNED && this.gb18030) {
                // Use GB18030 algorithm to find character(s) to write.
                var idx = findIdx(this.gb18030.uChars, uCode);
                if (idx != -1) {
                    var dbcsCode = this.gb18030.gbChars[idx] + (uCode - this.gb18030.uChars[idx]);
                    newBuf[j++] = 0x81 + Math.floor(dbcsCode / 12600); dbcsCode = dbcsCode % 12600;
                    newBuf[j++] = 0x30 + Math.floor(dbcsCode / 1260); dbcsCode = dbcsCode % 1260;
                    newBuf[j++] = 0x81 + Math.floor(dbcsCode / 10); dbcsCode = dbcsCode % 10;
                    newBuf[j++] = 0x30 + dbcsCode;
                    continue;
                }
            }
        }

        // 3. Write dbcsCode character.
        if (dbcsCode === UNASSIGNED)
            dbcsCode = this.defaultCharSingleByte;
        
        if (dbcsCode < 0x100) {
            newBuf[j++] = dbcsCode;
        }
        else if (dbcsCode < 0x10000) {
            newBuf[j++] = dbcsCode >> 8;   // high byte
            newBuf[j++] = dbcsCode & 0xFF; // low byte
        }
        else if (dbcsCode < 0x1000000) {
            newBuf[j++] = dbcsCode >> 16;
            newBuf[j++] = (dbcsCode >> 8) & 0xFF;
            newBuf[j++] = dbcsCode & 0xFF;
        } else {
            newBuf[j++] = dbcsCode >>> 24;
            newBuf[j++] = (dbcsCode >>> 16) & 0xFF;
            newBuf[j++] = (dbcsCode >>> 8) & 0xFF;
            newBuf[j++] = dbcsCode & 0xFF;
        }
    }

    this.seqObj = seqObj;
    this.leadSurrogate = leadSurrogate;
    return newBuf.slice(0, j);
}

DBCSEncoder.prototype.end = function() {
    if (this.leadSurrogate === -1 && this.seqObj === undefined)
        return; // All clean. Most often case.

    var newBuf = Buffer.alloc(10), j = 0;

    if (this.seqObj) { // We're in the sequence.
        var dbcsCode = this.seqObj[DEF_CHAR];
        if (dbcsCode !== undefined) { // Write beginning of the sequence.
            if (dbcsCode < 0x100) {
                newBuf[j++] = dbcsCode;
            }
            else {
                newBuf[j++] = dbcsCode >> 8;   // high byte
                newBuf[j++] = dbcsCode & 0xFF; // low byte
            }
        } else {
            // See todo above.
        }
        this.seqObj = undefined;
    }

    if (this.leadSurrogate !== -1) {
        // Incomplete surrogate pair - only lead surrogate found.
        newBuf[j++] = this.defaultCharSingleByte;
        this.leadSurrogate = -1;
    }
    
    return newBuf.slice(0, j);
}

// Export for testing
DBCSEncoder.prototype.findIdx = findIdx;


// == Decoder ==================================================================

function DBCSDecoder(options, codec) {
    // Decoder state
    this.nodeIdx = 0;
    this.prevBytes = [];

    // Static data
    this.decodeTables = codec.decodeTables;
    this.decodeTableSeq = codec.decodeTableSeq;
    this.defaultCharUnicode = codec.defaultCharUnicode;
    this.gb18030 = codec.gb18030;
}

DBCSDecoder.prototype.write = function(buf) {
    var newBuf = Buffer.alloc(buf.length*2),
        nodeIdx = this.nodeIdx, 
        prevBytes = this.prevBytes, prevOffset = this.prevBytes.length,
        seqStart = -this.prevBytes.length, // idx of the start of current parsed sequence.
        uCode;

    for (var i = 0, j = 0; i < buf.length; i++) {
        var curByte = (i >= 0) ? buf[i] : prevBytes[i + prevOffset];

        // Lookup in current trie node.
        var uCode = this.decodeTables[nodeIdx][curByte];

        if (uCode >= 0) { 
            // Normal character, just use it.
        }
        else if (uCode === UNASSIGNED) { // Unknown char.
            // TODO: Callback with seq.
            uCode = this.defaultCharUnicode.charCodeAt(0);
            i = seqStart; // Skip one byte ('i' will be incremented by the for loop) and try to parse again.
        }
        else if (uCode === GB18030_CODE) {
            if (i >= 3) {
                var ptr = (buf[i-3]-0x81)*12600 + (buf[i-2]-0x30)*1260 + (buf[i-1]-0x81)*10 + (curByte-0x30);
            } else {
                var ptr = (prevBytes[i-3+prevOffset]-0x81)*12600 + 
                          (((i-2 >= 0) ? buf[i-2] : prevBytes[i-2+prevOffset])-0x30)*1260 + 
                          (((i-1 >= 0) ? buf[i-1] : prevBytes[i-1+prevOffset])-0x81)*10 + 
                          (curByte-0x30);
            }
            var idx = findIdx(this.gb18030.gbChars, ptr);
            uCode = this.gb18030.uChars[idx] + ptr - this.gb18030.gbChars[idx];
        }
        else if (uCode <= NODE_START) { // Go to next trie node.
            nodeIdx = NODE_START - uCode;
            continue;
        }
        else if (uCode <= SEQ_START) { // Output a sequence of chars.
            var seq = this.decodeTableSeq[SEQ_START - uCode];
            for (var k = 0; k < seq.length - 1; k++) {
                uCode = seq[k];
                newBuf[j++] = uCode & 0xFF;
                newBuf[j++] = uCode >> 8;
            }
            uCode = seq[seq.length-1];
        }
        else
            throw new Error("iconv-lite internal error: invalid decoding table value " + uCode + " at " + nodeIdx + "/" + curByte);

        // Write the character to buffer, handling higher planes using surrogate pair.
        if (uCode >= 0x10000) { 
            uCode -= 0x10000;
            var uCodeLead = 0xD800 | (uCode >> 10);
            newBuf[j++] = uCodeLead & 0xFF;
            newBuf[j++] = uCodeLead >> 8;

            uCode = 0xDC00 | (uCode & 0x3FF);
        }
        newBuf[j++] = uCode & 0xFF;
        newBuf[j++] = uCode >> 8;

        // Reset trie node.
        nodeIdx = 0; seqStart = i+1;
    }

    this.nodeIdx = nodeIdx;
    this.prevBytes = (seqStart >= 0)
        ? Array.prototype.slice.call(buf, seqStart)
        : prevBytes.slice(seqStart + prevOffset).concat(Array.prototype.slice.call(buf));

    return newBuf.slice(0, j).toString('ucs2');
}

DBCSDecoder.prototype.end = function() {
    var ret = '';

    // Try to parse all remaining chars.
    while (this.prevBytes.length > 0) {
        // Skip 1 character in the buffer.
        ret += this.defaultCharUnicode;
        var bytesArr = this.prevBytes.slice(1);

        // Parse remaining as usual.
        this.prevBytes = [];
        this.nodeIdx = 0;
        if (bytesArr.length > 0)
            ret += this.write(bytesArr);
    }

    this.prevBytes = [];
    this.nodeIdx = 0;
    return ret;
}

// Binary search for GB18030. Returns largest i such that table[i] <= val.
function findIdx(table, val) {
    if (table[0] > val)
        return -1;

    var l = 0, r = table.length;
    while (l < r-1) { // always table[l] <= val < table[r]
        var mid = l + ((r-l+1) >> 1);
        if (table[mid] <= val)
            l = mid;
        else
            r = mid;
    }
    return l;
}


/***/ }),

/***/ 5990:
/***/ (function(module, __unused_webpack_exports, __webpack_require__) {

"use strict";


// Description of supported double byte encodings and aliases.
// Tables are not require()-d until they are needed to speed up library load.
// require()-s are direct to support Browserify.

module.exports = {
    
    // == Japanese/ShiftJIS ====================================================
    // All japanese encodings are based on JIS X set of standards:
    // JIS X 0201 - Single-byte encoding of ASCII + ¥ + Kana chars at 0xA1-0xDF.
    // JIS X 0208 - Main set of 6879 characters, placed in 94x94 plane, to be encoded by 2 bytes. 
    //              Has several variations in 1978, 1983, 1990 and 1997.
    // JIS X 0212 - Supplementary plane of 6067 chars in 94x94 plane. 1990. Effectively dead.
    // JIS X 0213 - Extension and modern replacement of 0208 and 0212. Total chars: 11233.
    //              2 planes, first is superset of 0208, second - revised 0212.
    //              Introduced in 2000, revised 2004. Some characters are in Unicode Plane 2 (0x2xxxx)

    // Byte encodings are:
    //  * Shift_JIS: Compatible with 0201, uses not defined chars in top half as lead bytes for double-byte
    //               encoding of 0208. Lead byte ranges: 0x81-0x9F, 0xE0-0xEF; Trail byte ranges: 0x40-0x7E, 0x80-0x9E, 0x9F-0xFC.
    //               Windows CP932 is a superset of Shift_JIS. Some companies added more chars, notably KDDI.
    //  * EUC-JP:    Up to 3 bytes per character. Used mostly on *nixes.
    //               0x00-0x7F       - lower part of 0201
    //               0x8E, 0xA1-0xDF - upper part of 0201
    //               (0xA1-0xFE)x2   - 0208 plane (94x94).
    //               0x8F, (0xA1-0xFE)x2 - 0212 plane (94x94).
    //  * JIS X 208: 7-bit, direct encoding of 0208. Byte ranges: 0x21-0x7E (94 values). Uncommon.
    //               Used as-is in ISO2022 family.
    //  * ISO2022-JP: Stateful encoding, with escape sequences to switch between ASCII, 
    //                0201-1976 Roman, 0208-1978, 0208-1983.
    //  * ISO2022-JP-1: Adds esc seq for 0212-1990.
    //  * ISO2022-JP-2: Adds esc seq for GB2313-1980, KSX1001-1992, ISO8859-1, ISO8859-7.
    //  * ISO2022-JP-3: Adds esc seq for 0201-1976 Kana set, 0213-2000 Planes 1, 2.
    //  * ISO2022-JP-2004: Adds 0213-2004 Plane 1.
    //
    // After JIS X 0213 appeared, Shift_JIS-2004, EUC-JISX0213 and ISO2022-JP-2004 followed, with just changing the planes.
    //
    // Overall, it seems that it's a mess :( http://www8.plala.or.jp/tkubota1/unicode-symbols-map2.html

    'shiftjis': {
        type: '_dbcs',
        table: function() { return __webpack_require__(7014) },
        encodeAdd: {'\u00a5': 0x5C, '\u203E': 0x7E},
        encodeSkipVals: [{from: 0xED40, to: 0xF940}],
    },
    'csshiftjis': 'shiftjis',
    'mskanji': 'shiftjis',
    'sjis': 'shiftjis',
    'windows31j': 'shiftjis',
    'ms31j': 'shiftjis',
    'xsjis': 'shiftjis',
    'windows932': 'shiftjis',
    'ms932': 'shiftjis',
    '932': 'shiftjis',
    'cp932': 'shiftjis',

    'eucjp': {
        type: '_dbcs',
        table: function() { return __webpack_require__(5633) },
        encodeAdd: {'\u00a5': 0x5C, '\u203E': 0x7E},
    },

    // TODO: KDDI extension to Shift_JIS
    // TODO: IBM CCSID 942 = CP932, but F0-F9 custom chars and other char changes.
    // TODO: IBM CCSID 943 = Shift_JIS = CP932 with original Shift_JIS lower 128 chars.


    // == Chinese/GBK ==========================================================
    // http://en.wikipedia.org/wiki/GBK
    // We mostly implement W3C recommendation: https://www.w3.org/TR/encoding/#gbk-encoder

    // Oldest GB2312 (1981, ~7600 chars) is a subset of CP936
    'gb2312': 'cp936',
    'gb231280': 'cp936',
    'gb23121980': 'cp936',
    'csgb2312': 'cp936',
    'csiso58gb231280': 'cp936',
    'euccn': 'cp936',

    // Microsoft's CP936 is a subset and approximation of GBK.
    'windows936': 'cp936',
    'ms936': 'cp936',
    '936': 'cp936',
    'cp936': {
        type: '_dbcs',
        table: function() { return __webpack_require__(3336) },
    },

    // GBK (~22000 chars) is an extension of CP936 that added user-mapped chars and some other.
    'gbk': {
        type: '_dbcs',
        table: function() { return (__webpack_require__(3336).concat)(__webpack_require__(4346)) },
    },
    'xgbk': 'gbk',
    'isoir58': 'gbk',

    // GB18030 is an algorithmic extension of GBK.
    // Main source: https://www.w3.org/TR/encoding/#gbk-encoder
    // http://icu-project.org/docs/papers/gb18030.html
    // http://source.icu-project.org/repos/icu/data/trunk/charset/data/xml/gb-18030-2000.xml
    // http://www.khngai.com/chinese/charmap/tblgbk.php?page=0
    'gb18030': {
        type: '_dbcs',
        table: function() { return (__webpack_require__(3336).concat)(__webpack_require__(4346)) },
        gb18030: function() { return __webpack_require__(6258) },
        encodeSkipVals: [0x80],
        encodeAdd: {'€': 0xA2E3},
    },

    'chinese': 'gb18030',


    // == Korean ===============================================================
    // EUC-KR, KS_C_5601 and KS X 1001 are exactly the same.
    'windows949': 'cp949',
    'ms949': 'cp949',
    '949': 'cp949',
    'cp949': {
        type: '_dbcs',
        table: function() { return __webpack_require__(7348) },
    },

    'cseuckr': 'cp949',
    'csksc56011987': 'cp949',
    'euckr': 'cp949',
    'isoir149': 'cp949',
    'korean': 'cp949',
    'ksc56011987': 'cp949',
    'ksc56011989': 'cp949',
    'ksc5601': 'cp949',


    // == Big5/Taiwan/Hong Kong ================================================
    // There are lots of tables for Big5 and cp950. Please see the following links for history:
    // http://moztw.org/docs/big5/  http://www.haible.de/bruno/charsets/conversion-tables/Big5.html
    // Variations, in roughly number of defined chars:
    //  * Windows CP 950: Microsoft variant of Big5. Canonical: http://www.unicode.org/Public/MAPPINGS/VENDORS/MICSFT/WINDOWS/CP950.TXT
    //  * Windows CP 951: Microsoft variant of Big5-HKSCS-2001. Seems to be never public. http://me.abelcheung.org/articles/research/what-is-cp951/
    //  * Big5-2003 (Taiwan standard) almost superset of cp950.
    //  * Unicode-at-on (UAO) / Mozilla 1.8. Falling out of use on the Web. Not supported by other browsers.
    //  * Big5-HKSCS (-2001, -2004, -2008). Hong Kong standard. 
    //    many unicode code points moved from PUA to Supplementary plane (U+2XXXX) over the years.
    //    Plus, it has 4 combining sequences.
    //    Seems that Mozilla refused to support it for 10 yrs. https://bugzilla.mozilla.org/show_bug.cgi?id=162431 https://bugzilla.mozilla.org/show_bug.cgi?id=310299
    //    because big5-hkscs is the only encoding to include astral characters in non-algorithmic way.
    //    Implementations are not consistent within browsers; sometimes labeled as just big5.
    //    MS Internet Explorer switches from big5 to big5-hkscs when a patch applied.
    //    Great discussion & recap of what's going on https://bugzilla.mozilla.org/show_bug.cgi?id=912470#c31
    //    In the encoder, it might make sense to support encoding old PUA mappings to Big5 bytes seq-s.
    //    Official spec: http://www.ogcio.gov.hk/en/business/tech_promotion/ccli/terms/doc/2003cmp_2008.txt
    //                   http://www.ogcio.gov.hk/tc/business/tech_promotion/ccli/terms/doc/hkscs-2008-big5-iso.txt
    // 
    // Current understanding of how to deal with Big5(-HKSCS) is in the Encoding Standard, http://encoding.spec.whatwg.org/#big5-encoder
    // Unicode mapping (http://www.unicode.org/Public/MAPPINGS/OBSOLETE/EASTASIA/OTHER/BIG5.TXT) is said to be wrong.

    'windows950': 'cp950',
    'ms950': 'cp950',
    '950': 'cp950',
    'cp950': {
        type: '_dbcs',
        table: function() { return __webpack_require__(4284) },
    },

    // Big5 has many variations and is an extension of cp950. We use Encoding Standard's as a consensus.
    'big5': 'big5hkscs',
    'big5hkscs': {
        type: '_dbcs',
        table: function() { return (__webpack_require__(4284).concat)(__webpack_require__(3480)) },
        encodeSkipVals: [
            // Although Encoding Standard says we should avoid encoding to HKSCS area (See Step 1 of
            // https://encoding.spec.whatwg.org/#index-big5-pointer), we still do it to increase compatibility with ICU.
            // But if a single unicode point can be encoded both as HKSCS and regular Big5, we prefer the latter.
            0x8e69, 0x8e6f, 0x8e7e, 0x8eab, 0x8eb4, 0x8ecd, 0x8ed0, 0x8f57, 0x8f69, 0x8f6e, 0x8fcb, 0x8ffe,
            0x906d, 0x907a, 0x90c4, 0x90dc, 0x90f1, 0x91bf, 0x92af, 0x92b0, 0x92b1, 0x92b2, 0x92d1, 0x9447, 0x94ca,
            0x95d9, 0x96fc, 0x9975, 0x9b76, 0x9b78, 0x9b7b, 0x9bc6, 0x9bde, 0x9bec, 0x9bf6, 0x9c42, 0x9c53, 0x9c62,
            0x9c68, 0x9c6b, 0x9c77, 0x9cbc, 0x9cbd, 0x9cd0, 0x9d57, 0x9d5a, 0x9dc4, 0x9def, 0x9dfb, 0x9ea9, 0x9eef,
            0x9efd, 0x9f60, 0x9fcb, 0xa077, 0xa0dc, 0xa0df, 0x8fcc, 0x92c8, 0x9644, 0x96ed,

            // Step 2 of https://encoding.spec.whatwg.org/#index-big5-pointer: Use last pointer for U+2550, U+255E, U+2561, U+256A, U+5341, or U+5345
            0xa2a4, 0xa2a5, 0xa2a7, 0xa2a6, 0xa2cc, 0xa2ce,
        ],
    },

    'cnbig5': 'big5hkscs',
    'csbig5': 'big5hkscs',
    'xxbig5': 'big5hkscs',
};


/***/ }),

/***/ 6934:
/***/ (function(__unused_webpack_module, exports, __webpack_require__) {

"use strict";


// Update this array if you add/rename/remove files in this directory.
// We support Browserify by skipping automatic module discovery and requiring modules directly.
var modules = [
    __webpack_require__(1025),
    __webpack_require__(7688),
    __webpack_require__(1279),
    __webpack_require__(758),
    __webpack_require__(9068),
    __webpack_require__(3769),
    __webpack_require__(7018),
    __webpack_require__(688),
    __webpack_require__(5990),
];

// Put all encoding/alias/codec definitions to single object and export it.
for (var i = 0; i < modules.length; i++) {
    var module = modules[i];
    for (var enc in module)
        if (Object.prototype.hasOwnProperty.call(module, enc))
            exports[enc] = module[enc];
}


/***/ }),

/***/ 1025:
/***/ (function(module, __unused_webpack_exports, __webpack_require__) {

"use strict";

var Buffer = (__webpack_require__(7103).Buffer);

// Export Node.js internal encodings.

module.exports = {
    // Encodings
    utf8:   { type: "_internal", bomAware: true},
    cesu8:  { type: "_internal", bomAware: true},
    unicode11utf8: "utf8",

    ucs2:   { type: "_internal", bomAware: true},
    utf16le: "ucs2",

    binary: { type: "_internal" },
    base64: { type: "_internal" },
    hex:    { type: "_internal" },

    // Codec.
    _internal: InternalCodec,
};

//------------------------------------------------------------------------------

function InternalCodec(codecOptions, iconv) {
    this.enc = codecOptions.encodingName;
    this.bomAware = codecOptions.bomAware;

    if (this.enc === "base64")
        this.encoder = InternalEncoderBase64;
    else if (this.enc === "cesu8") {
        this.enc = "utf8"; // Use utf8 for decoding.
        this.encoder = InternalEncoderCesu8;

        // Add decoder for versions of Node not supporting CESU-8
        if (Buffer.from('eda0bdedb2a9', 'hex').toString() !== '💩') {
            this.decoder = InternalDecoderCesu8;
            this.defaultCharUnicode = iconv.defaultCharUnicode;
        }
    }
}

InternalCodec.prototype.encoder = InternalEncoder;
InternalCodec.prototype.decoder = InternalDecoder;

//------------------------------------------------------------------------------

// We use node.js internal decoder. Its signature is the same as ours.
var StringDecoder = (__webpack_require__(2553)/* .StringDecoder */ .s);

if (!StringDecoder.prototype.end) // Node v0.8 doesn't have this method.
    StringDecoder.prototype.end = function() {};


function InternalDecoder(options, codec) {
    this.decoder = new StringDecoder(codec.enc);
}

InternalDecoder.prototype.write = function(buf) {
    if (!Buffer.isBuffer(buf)) {
        buf = Buffer.from(buf);
    }

    return this.decoder.write(buf);
}

InternalDecoder.prototype.end = function() {
    return this.decoder.end();
}


//------------------------------------------------------------------------------
// Encoder is mostly trivial

function InternalEncoder(options, codec) {
    this.enc = codec.enc;
}

InternalEncoder.prototype.write = function(str) {
    return Buffer.from(str, this.enc);
}

InternalEncoder.prototype.end = function() {
}


//------------------------------------------------------------------------------
// Except base64 encoder, which must keep its state.

function InternalEncoderBase64(options, codec) {
    this.prevStr = '';
}

InternalEncoderBase64.prototype.write = function(str) {
    str = this.prevStr + str;
    var completeQuads = str.length - (str.length % 4);
    this.prevStr = str.slice(completeQuads);
    str = str.slice(0, completeQuads);

    return Buffer.from(str, "base64");
}

InternalEncoderBase64.prototype.end = function() {
    return Buffer.from(this.prevStr, "base64");
}


//------------------------------------------------------------------------------
// CESU-8 encoder is also special.

function InternalEncoderCesu8(options, codec) {
}

InternalEncoderCesu8.prototype.write = function(str) {
    var buf = Buffer.alloc(str.length * 3), bufIdx = 0;
    for (var i = 0; i < str.length; i++) {
        var charCode = str.charCodeAt(i);
        // Naive implementation, but it works because CESU-8 is especially easy
        // to convert from UTF-16 (which all JS strings are encoded in).
        if (charCode < 0x80)
            buf[bufIdx++] = charCode;
        else if (charCode < 0x800) {
            buf[bufIdx++] = 0xC0 + (charCode >>> 6);
            buf[bufIdx++] = 0x80 + (charCode & 0x3f);
        }
        else { // charCode will always be < 0x10000 in javascript.
            buf[bufIdx++] = 0xE0 + (charCode >>> 12);
            buf[bufIdx++] = 0x80 + ((charCode >>> 6) & 0x3f);
            buf[bufIdx++] = 0x80 + (charCode & 0x3f);
        }
    }
    return buf.slice(0, bufIdx);
}

InternalEncoderCesu8.prototype.end = function() {
}

//------------------------------------------------------------------------------
// CESU-8 decoder is not implemented in Node v4.0+

function InternalDecoderCesu8(options, codec) {
    this.acc = 0;
    this.contBytes = 0;
    this.accBytes = 0;
    this.defaultCharUnicode = codec.defaultCharUnicode;
}

InternalDecoderCesu8.prototype.write = function(buf) {
    var acc = this.acc, contBytes = this.contBytes, accBytes = this.accBytes, 
        res = '';
    for (var i = 0; i < buf.length; i++) {
        var curByte = buf[i];
        if ((curByte & 0xC0) !== 0x80) { // Leading byte
            if (contBytes > 0) { // Previous code is invalid
                res += this.defaultCharUnicode;
                contBytes = 0;
            }

            if (curByte < 0x80) { // Single-byte code
                res += String.fromCharCode(curByte);
            } else if (curByte < 0xE0) { // Two-byte code
                acc = curByte & 0x1F;
                contBytes = 1; accBytes = 1;
            } else if (curByte < 0xF0) { // Three-byte code
                acc = curByte & 0x0F;
                contBytes = 2; accBytes = 1;
            } else { // Four or more are not supported for CESU-8.
                res += this.defaultCharUnicode;
            }
        } else { // Continuation byte
            if (contBytes > 0) { // We're waiting for it.
                acc = (acc << 6) | (curByte & 0x3f);
                contBytes--; accBytes++;
                if (contBytes === 0) {
                    // Check for overlong encoding, but support Modified UTF-8 (encoding NULL as C0 80)
                    if (accBytes === 2 && acc < 0x80 && acc > 0)
                        res += this.defaultCharUnicode;
                    else if (accBytes === 3 && acc < 0x800)
                        res += this.defaultCharUnicode;
                    else
                        // Actually add character.
                        res += String.fromCharCode(acc);
                }
            } else { // Unexpected continuation byte
                res += this.defaultCharUnicode;
            }
        }
    }
    this.acc = acc; this.contBytes = contBytes; this.accBytes = accBytes;
    return res;
}

InternalDecoderCesu8.prototype.end = function() {
    var res = 0;
    if (this.contBytes > 0)
        res += this.defaultCharUnicode;
    return res;
}


/***/ }),

/***/ 9068:
/***/ (function(__unused_webpack_module, exports, __webpack_require__) {

"use strict";

var Buffer = (__webpack_require__(7103).Buffer);

// Single-byte codec. Needs a 'chars' string parameter that contains 256 or 128 chars that
// correspond to encoded bytes (if 128 - then lower half is ASCII). 

exports._sbcs = SBCSCodec;
function SBCSCodec(codecOptions, iconv) {
    if (!codecOptions)
        throw new Error("SBCS codec is called without the data.")
    
    // Prepare char buffer for decoding.
    if (!codecOptions.chars || (codecOptions.chars.length !== 128 && codecOptions.chars.length !== 256))
        throw new Error("Encoding '"+codecOptions.type+"' has incorrect 'chars' (must be of len 128 or 256)");
    
    if (codecOptions.chars.length === 128) {
        var asciiString = "";
        for (var i = 0; i < 128; i++)
            asciiString += String.fromCharCode(i);
        codecOptions.chars = asciiString + codecOptions.chars;
    }

    this.decodeBuf = Buffer.from(codecOptions.chars, 'ucs2');
    
    // Encoding buffer.
    var encodeBuf = Buffer.alloc(65536, iconv.defaultCharSingleByte.charCodeAt(0));

    for (var i = 0; i < codecOptions.chars.length; i++)
        encodeBuf[codecOptions.chars.charCodeAt(i)] = i;

    this.encodeBuf = encodeBuf;
}

SBCSCodec.prototype.encoder = SBCSEncoder;
SBCSCodec.prototype.decoder = SBCSDecoder;


function SBCSEncoder(options, codec) {
    this.encodeBuf = codec.encodeBuf;
}

SBCSEncoder.prototype.write = function(str) {
    var buf = Buffer.alloc(str.length);
    for (var i = 0; i < str.length; i++)
        buf[i] = this.encodeBuf[str.charCodeAt(i)];
    
    return buf;
}

SBCSEncoder.prototype.end = function() {
}


function SBCSDecoder(options, codec) {
    this.decodeBuf = codec.decodeBuf;
}

SBCSDecoder.prototype.write = function(buf) {
    // Strings are immutable in JS -> we use ucs2 buffer to speed up computations.
    var decodeBuf = this.decodeBuf;
    var newBuf = Buffer.alloc(buf.length*2);
    var idx1 = 0, idx2 = 0;
    for (var i = 0; i < buf.length; i++) {
        idx1 = buf[i]*2; idx2 = i*2;
        newBuf[idx2] = decodeBuf[idx1];
        newBuf[idx2+1] = decodeBuf[idx1+1];
    }
    return newBuf.toString('ucs2');
}

SBCSDecoder.prototype.end = function() {
}


/***/ }),

/***/ 7018:
/***/ (function(module) {

"use strict";


// Generated data for sbcs codec. Don't edit manually. Regenerate using generation/gen-sbcs.js script.
module.exports = {
  "437": "cp437",
  "737": "cp737",
  "775": "cp775",
  "850": "cp850",
  "852": "cp852",
  "855": "cp855",
  "856": "cp856",
  "857": "cp857",
  "858": "cp858",
  "860": "cp860",
  "861": "cp861",
  "862": "cp862",
  "863": "cp863",
  "864": "cp864",
  "865": "cp865",
  "866": "cp866",
  "869": "cp869",
  "874": "windows874",
  "922": "cp922",
  "1046": "cp1046",
  "1124": "cp1124",
  "1125": "cp1125",
  "1129": "cp1129",
  "1133": "cp1133",
  "1161": "cp1161",
  "1162": "cp1162",
  "1163": "cp1163",
  "1250": "windows1250",
  "1251": "windows1251",
  "1252": "windows1252",
  "1253": "windows1253",
  "1254": "windows1254",
  "1255": "windows1255",
  "1256": "windows1256",
  "1257": "windows1257",
  "1258": "windows1258",
  "28591": "iso88591",
  "28592": "iso88592",
  "28593": "iso88593",
  "28594": "iso88594",
  "28595": "iso88595",
  "28596": "iso88596",
  "28597": "iso88597",
  "28598": "iso88598",
  "28599": "iso88599",
  "28600": "iso885910",
  "28601": "iso885911",
  "28603": "iso885913",
  "28604": "iso885914",
  "28605": "iso885915",
  "28606": "iso885916",
  "windows874": {
    "type": "_sbcs",
    "chars": "€����…�����������‘’“”•–—�������� กขฃคฅฆงจฉชซฌญฎฏฐฑฒณดตถทธนบปผฝพฟภมยรฤลฦวศษสหฬอฮฯะัาำิีึืฺุู����฿เแโใไๅๆ็่้๊๋์ํ๎๏๐๑๒๓๔๕๖๗๘๙๚๛����"
  },
  "win874": "windows874",
  "cp874": "windows874",
  "windows1250": {
    "type": "_sbcs",
    "chars": "€�‚�„…†‡�‰Š‹ŚŤŽŹ�‘’“”•–—�™š›śťžź ˇ˘Ł¤Ą¦§¨©Ş«¬­®Ż°±˛ł´µ¶·¸ąş»Ľ˝ľżŔÁÂĂÄĹĆÇČÉĘËĚÍÎĎĐŃŇÓÔŐÖ×ŘŮÚŰÜÝŢßŕáâăäĺćçčéęëěíîďđńňóôőö÷řůúűüýţ˙"
  },
  "win1250": "windows1250",
  "cp1250": "windows1250",
  "windows1251": {
    "type": "_sbcs",
    "chars": "ЂЃ‚ѓ„…†‡€‰Љ‹ЊЌЋЏђ‘’“”•–—�™љ›њќћџ ЎўЈ¤Ґ¦§Ё©Є«¬­®Ї°±Ііґµ¶·ё№є»јЅѕїАБВГДЕЖЗИЙКЛМНОПРСТУФХЦЧШЩЪЫЬЭЮЯабвгдежзийклмнопрстуфхцчшщъыьэюя"
  },
  "win1251": "windows1251",
  "cp1251": "windows1251",
  "windows1252": {
    "type": "_sbcs",
    "chars": "€�‚ƒ„…†‡ˆ‰Š‹Œ�Ž��‘’“”•–—˜™š›œ�žŸ ¡¢£¤¥¦§¨©ª«¬­®¯°±²³´µ¶·¸¹º»¼½¾¿ÀÁÂÃÄÅÆÇÈÉÊËÌÍÎÏÐÑÒÓÔÕÖ×ØÙÚÛÜÝÞßàáâãäåæçèéêëìíîïðñòóôõö÷øùúûüýþÿ"
  },
  "win1252": "windows1252",
  "cp1252": "windows1252",
  "windows1253": {
    "type": "_sbcs",
    "chars": "€�‚ƒ„…†‡�‰�‹�����‘’“”•–—�™�›���� ΅Ά£¤¥¦§¨©�«¬­®―°±²³΄µ¶·ΈΉΊ»Ό½ΎΏΐΑΒΓΔΕΖΗΘΙΚΛΜΝΞΟΠΡ�ΣΤΥΦΧΨΩΪΫάέήίΰαβγδεζηθικλμνξοπρςστυφχψωϊϋόύώ�"
  },
  "win1253": "windows1253",
  "cp1253": "windows1253",
  "windows1254": {
    "type": "_sbcs",
    "chars": "€�‚ƒ„…†‡ˆ‰Š‹Œ����‘’“”•–—˜™š›œ��Ÿ ¡¢£¤¥¦§¨©ª«¬­®¯°±²³´µ¶·¸¹º»¼½¾¿ÀÁÂÃÄÅÆÇÈÉÊËÌÍÎÏĞÑÒÓÔÕÖ×ØÙÚÛÜİŞßàáâãäåæçèéêëìíîïğñòóôõö÷øùúûüışÿ"
  },
  "win1254": "windows1254",
  "cp1254": "windows1254",
  "windows1255": {
    "type": "_sbcs",
    "chars": "€�‚ƒ„…†‡ˆ‰�‹�����‘’“”•–—˜™�›���� ¡¢£₪¥¦§¨©×«¬­®¯°±²³´µ¶·¸¹÷»¼½¾¿ְֱֲֳִֵֶַָֹֺֻּֽ־ֿ׀ׁׂ׃װױײ׳״�������אבגדהוזחטיךכלםמןנסעףפץצקרשת��‎‏�"
  },
  "win1255": "windows1255",
  "cp1255": "windows1255",
  "windows1256": {
    "type": "_sbcs",
    "chars": "€پ‚ƒ„…†‡ˆ‰ٹ‹Œچژڈگ‘’“”•–—ک™ڑ›œ‌‍ں ،¢£¤¥¦§¨©ھ«¬­®¯°±²³´µ¶·¸¹؛»¼½¾؟ہءآأؤإئابةتثجحخدذرزسشصض×طظعغـفقكàلâمنهوçèéêëىيîïًٌٍَôُِ÷ّùْûü‎‏ے"
  },
  "win1256": "windows1256",
  "cp1256": "windows1256",
  "windows1257": {
    "type": "_sbcs",
    "chars": "€�‚�„…†‡�‰�‹�¨ˇ¸�‘’“”•–—�™�›�¯˛� �¢£¤�¦§Ø©Ŗ«¬­®Æ°±²³´µ¶·ø¹ŗ»¼½¾æĄĮĀĆÄÅĘĒČÉŹĖĢĶĪĻŠŃŅÓŌÕÖ×ŲŁŚŪÜŻŽßąįāćäåęēčéźėģķīļšńņóōõö÷ųłśūüżž˙"
  },
  "win1257": "windows1257",
  "cp1257": "windows1257",
  "windows1258": {
    "type": "_sbcs",
    "chars": "€�‚ƒ„…†‡ˆ‰�‹Œ����‘’“”•–—˜™�›œ��Ÿ ¡¢£¤¥¦§¨©ª«¬­®¯°±²³´µ¶·¸¹º»¼½¾¿ÀÁÂĂÄÅÆÇÈÉÊË̀ÍÎÏĐÑ̉ÓÔƠÖ×ØÙÚÛÜỮßàáâăäåæçèéêë́íîïđṇ̃óôơö÷øùúûüư₫ÿ"
  },
  "win1258": "windows1258",
  "cp1258": "windows1258",
  "iso88591": {
    "type": "_sbcs",
    "chars": " ¡¢£¤¥¦§¨©ª«¬­®¯°±²³´µ¶·¸¹º»¼½¾¿ÀÁÂÃÄÅÆÇÈÉÊËÌÍÎÏÐÑÒÓÔÕÖ×ØÙÚÛÜÝÞßàáâãäåæçèéêëìíîïðñòóôõö÷øùúûüýþÿ"
  },
  "cp28591": "iso88591",
  "iso88592": {
    "type": "_sbcs",
    "chars": " Ą˘Ł¤ĽŚ§¨ŠŞŤŹ­ŽŻ°ą˛ł´ľśˇ¸šşťź˝žżŔÁÂĂÄĹĆÇČÉĘËĚÍÎĎĐŃŇÓÔŐÖ×ŘŮÚŰÜÝŢßŕáâăäĺćçčéęëěíîďđńňóôőö÷řůúűüýţ˙"
  },
  "cp28592": "iso88592",
  "iso88593": {
    "type": "_sbcs",
    "chars": " Ħ˘£¤�Ĥ§¨İŞĞĴ­�Ż°ħ²³´µĥ·¸ışğĵ½�żÀÁÂ�ÄĊĈÇÈÉÊËÌÍÎÏ�ÑÒÓÔĠÖ×ĜÙÚÛÜŬŜßàáâ�äċĉçèéêëìíîï�ñòóôġö÷ĝùúûüŭŝ˙"
  },
  "cp28593": "iso88593",
  "iso88594": {
    "type": "_sbcs",
    "chars": " ĄĸŖ¤ĨĻ§¨ŠĒĢŦ­Ž¯°ą˛ŗ´ĩļˇ¸šēģŧŊžŋĀÁÂÃÄÅÆĮČÉĘËĖÍÎĪĐŅŌĶÔÕÖ×ØŲÚÛÜŨŪßāáâãäåæįčéęëėíîīđņōķôõö÷øųúûüũū˙"
  },
  "cp28594": "iso88594",
  "iso88595": {
    "type": "_sbcs",
    "chars": " ЁЂЃЄЅІЇЈЉЊЋЌ­ЎЏАБВГДЕЖЗИЙКЛМНОПРСТУФХЦЧШЩЪЫЬЭЮЯабвгдежзийклмнопрстуфхцчшщъыьэюя№ёђѓєѕіїјљњћќ§ўџ"
  },
  "cp28595": "iso88595",
  "iso88596": {
    "type": "_sbcs",
    "chars": " ���¤�������،­�������������؛���؟�ءآأؤإئابةتثجحخدذرزسشصضطظعغ�����ـفقكلمنهوىيًٌٍَُِّْ�������������"
  },
  "cp28596": "iso88596",
  "iso88597": {
    "type": "_sbcs",
    "chars": " ‘’£€₯¦§¨©ͺ«¬­�―°±²³΄΅Ά·ΈΉΊ»Ό½ΎΏΐΑΒΓΔΕΖΗΘΙΚΛΜΝΞΟΠΡ�ΣΤΥΦΧΨΩΪΫάέήίΰαβγδεζηθικλμνξοπρςστυφχψωϊϋόύώ�"
  },
  "cp28597": "iso88597",
  "iso88598": {
    "type": "_sbcs",
    "chars": " �¢£¤¥¦§¨©×«¬­®¯°±²³´µ¶·¸¹÷»¼½¾��������������������������������‗אבגדהוזחטיךכלםמןנסעףפץצקרשת��‎‏�"
  },
  "cp28598": "iso88598",
  "iso88599": {
    "type": "_sbcs",
    "chars": " ¡¢£¤¥¦§¨©ª«¬­®¯°±²³´µ¶·¸¹º»¼½¾¿ÀÁÂÃÄÅÆÇÈÉÊËÌÍÎÏĞÑÒÓÔÕÖ×ØÙÚÛÜİŞßàáâãäåæçèéêëìíîïğñòóôõö÷øùúûüışÿ"
  },
  "cp28599": "iso88599",
  "iso885910": {
    "type": "_sbcs",
    "chars": " ĄĒĢĪĨĶ§ĻĐŠŦŽ­ŪŊ°ąēģīĩķ·ļđšŧž―ūŋĀÁÂÃÄÅÆĮČÉĘËĖÍÎÏÐŅŌÓÔÕÖŨØŲÚÛÜÝÞßāáâãäåæįčéęëėíîïðņōóôõöũøųúûüýþĸ"
  },
  "cp28600": "iso885910",
  "iso885911": {
    "type": "_sbcs",
    "chars": " กขฃคฅฆงจฉชซฌญฎฏฐฑฒณดตถทธนบปผฝพฟภมยรฤลฦวศษสหฬอฮฯะัาำิีึืฺุู����฿เแโใไๅๆ็่้๊๋์ํ๎๏๐๑๒๓๔๕๖๗๘๙๚๛����"
  },
  "cp28601": "iso885911",
  "iso885913": {
    "type": "_sbcs",
    "chars": " ”¢£¤„¦§Ø©Ŗ«¬­®Æ°±²³“µ¶·ø¹ŗ»¼½¾æĄĮĀĆÄÅĘĒČÉŹĖĢĶĪĻŠŃŅÓŌÕÖ×ŲŁŚŪÜŻŽßąįāćäåęēčéźėģķīļšńņóōõö÷ųłśūüżž’"
  },
  "cp28603": "iso885913",
  "iso885914": {
    "type": "_sbcs",
    "chars": " Ḃḃ£ĊċḊ§Ẁ©ẂḋỲ­®ŸḞḟĠġṀṁ¶ṖẁṗẃṠỳẄẅṡÀÁÂÃÄÅÆÇÈÉÊËÌÍÎÏŴÑÒÓÔÕÖṪØÙÚÛÜÝŶßàáâãäåæçèéêëìíîïŵñòóôõöṫøùúûüýŷÿ"
  },
  "cp28604": "iso885914",
  "iso885915": {
    "type": "_sbcs",
    "chars": " ¡¢£€¥Š§š©ª«¬­®¯°±²³Žµ¶·ž¹º»ŒœŸ¿ÀÁÂÃÄÅÆÇÈÉÊËÌÍÎÏÐÑÒÓÔÕÖ×ØÙÚÛÜÝÞßàáâãäåæçèéêëìíîïðñòóôõö÷øùúûüýþÿ"
  },
  "cp28605": "iso885915",
  "iso885916": {
    "type": "_sbcs",
    "chars": " ĄąŁ€„Š§š©Ș«Ź­źŻ°±ČłŽ”¶·žčș»ŒœŸżÀÁÂĂÄĆÆÇÈÉÊËÌÍÎÏĐŃÒÓÔŐÖŚŰÙÚÛÜĘȚßàáâăäćæçèéêëìíîïđńòóôőöśűùúûüęțÿ"
  },
  "cp28606": "iso885916",
  "cp437": {
    "type": "_sbcs",
    "chars": "ÇüéâäàåçêëèïîìÄÅÉæÆôöòûùÿÖÜ¢£¥₧ƒáíóúñÑªº¿⌐¬½¼¡«»░▒▓│┤╡╢╖╕╣║╗╝╜╛┐└┴┬├─┼╞╟╚╔╩╦╠═╬╧╨╤╥╙╘╒╓╫╪┘┌█▄▌▐▀αßΓπΣσµτΦΘΩδ∞φε∩≡±≥≤⌠⌡÷≈°∙·√ⁿ²■ "
  },
  "ibm437": "cp437",
  "csibm437": "cp437",
  "cp737": {
    "type": "_sbcs",
    "chars": "ΑΒΓΔΕΖΗΘΙΚΛΜΝΞΟΠΡΣΤΥΦΧΨΩαβγδεζηθικλμνξοπρσςτυφχψ░▒▓│┤╡╢╖╕╣║╗╝╜╛┐└┴┬├─┼╞╟╚╔╩╦╠═╬╧╨╤╥╙╘╒╓╫╪┘┌█▄▌▐▀ωάέήϊίόύϋώΆΈΉΊΌΎΏ±≥≤ΪΫ÷≈°∙·√ⁿ²■ "
  },
  "ibm737": "cp737",
  "csibm737": "cp737",
  "cp775": {
    "type": "_sbcs",
    "chars": "ĆüéāäģåćłēŖŗīŹÄÅÉæÆōöĢ¢ŚśÖÜø£Ø×¤ĀĪóŻżź”¦©®¬½¼Ł«»░▒▓│┤ĄČĘĖ╣║╗╝ĮŠ┐└┴┬├─┼ŲŪ╚╔╩╦╠═╬Žąčęėįšųūž┘┌█▄▌▐▀ÓßŌŃõÕµńĶķĻļņĒŅ’­±“¾¶§÷„°∙·¹³²■ "
  },
  "ibm775": "cp775",
  "csibm775": "cp775",
  "cp850": {
    "type": "_sbcs",
    "chars": "ÇüéâäàåçêëèïîìÄÅÉæÆôöòûùÿÖÜø£Ø×ƒáíóúñÑªº¿®¬½¼¡«»░▒▓│┤ÁÂÀ©╣║╗╝¢¥┐└┴┬├─┼ãÃ╚╔╩╦╠═╬¤ðÐÊËÈıÍÎÏ┘┌█▄¦Ì▀ÓßÔÒõÕµþÞÚÛÙýÝ¯´­±‗¾¶§÷¸°¨·¹³²■ "
  },
  "ibm850": "cp850",
  "csibm850": "cp850",
  "cp852": {
    "type": "_sbcs",
    "chars": "ÇüéâäůćçłëŐőîŹÄĆÉĹĺôöĽľŚśÖÜŤťŁ×čáíóúĄąŽžĘę¬źČş«»░▒▓│┤ÁÂĚŞ╣║╗╝Żż┐└┴┬├─┼Ăă╚╔╩╦╠═╬¤đĐĎËďŇÍÎě┘┌█▄ŢŮ▀ÓßÔŃńňŠšŔÚŕŰýÝţ´­˝˛ˇ˘§÷¸°¨˙űŘř■ "
  },
  "ibm852": "cp852",
  "csibm852": "cp852",
  "cp855": {
    "type": "_sbcs",
    "chars": "ђЂѓЃёЁєЄѕЅіІїЇјЈљЉњЊћЋќЌўЎџЏюЮъЪаАбБцЦдДеЕфФгГ«»░▒▓│┤хХиИ╣║╗╝йЙ┐└┴┬├─┼кК╚╔╩╦╠═╬¤лЛмМнНоОп┘┌█▄Пя▀ЯрРсСтТуУжЖвВьЬ№­ыЫзЗшШэЭщЩчЧ§■ "
  },
  "ibm855": "cp855",
  "csibm855": "cp855",
  "cp856": {
    "type": "_sbcs",
    "chars": "אבגדהוזחטיךכלםמןנסעףפץצקרשת�£�×����������®¬½¼�«»░▒▓│┤���©╣║╗╝¢¥┐└┴┬├─┼��╚╔╩╦╠═╬¤���������┘┌█▄¦�▀������µ�������¯´­±‗¾¶§÷¸°¨·¹³²■ "
  },
  "ibm856": "cp856",
  "csibm856": "cp856",
  "cp857": {
    "type": "_sbcs",
    "chars": "ÇüéâäàåçêëèïîıÄÅÉæÆôöòûùİÖÜø£ØŞşáíóúñÑĞğ¿®¬½¼¡«»░▒▓│┤ÁÂÀ©╣║╗╝¢¥┐└┴┬├─┼ãÃ╚╔╩╦╠═╬¤ºªÊËÈ�ÍÎÏ┘┌█▄¦Ì▀ÓßÔÒõÕµ�×ÚÛÙìÿ¯´­±�¾¶§÷¸°¨·¹³²■ "
  },
  "ibm857": "cp857",
  "csibm857": "cp857",
  "cp858": {
    "type": "_sbcs",
    "chars": "ÇüéâäàåçêëèïîìÄÅÉæÆôöòûùÿÖÜø£Ø×ƒáíóúñÑªº¿®¬½¼¡«»░▒▓│┤ÁÂÀ©╣║╗╝¢¥┐└┴┬├─┼ãÃ╚╔╩╦╠═╬¤ðÐÊËÈ€ÍÎÏ┘┌█▄¦Ì▀ÓßÔÒõÕµþÞÚÛÙýÝ¯´­±‗¾¶§÷¸°¨·¹³²■ "
  },
  "ibm858": "cp858",
  "csibm858": "cp858",
  "cp860": {
    "type": "_sbcs",
    "chars": "ÇüéâãàÁçêÊèÍÔìÃÂÉÀÈôõòÚùÌÕÜ¢£Ù₧ÓáíóúñÑªº¿Ò¬½¼¡«»░▒▓│┤╡╢╖╕╣║╗╝╜╛┐└┴┬├─┼╞╟╚╔╩╦╠═╬╧╨╤╥╙╘╒╓╫╪┘┌█▄▌▐▀αßΓπΣσµτΦΘΩδ∞φε∩≡±≥≤⌠⌡÷≈°∙·√ⁿ²■ "
  },
  "ibm860": "cp860",
  "csibm860": "cp860",
  "cp861": {
    "type": "_sbcs",
    "chars": "ÇüéâäàåçêëèÐðÞÄÅÉæÆôöþûÝýÖÜø£Ø₧ƒáíóúÁÍÓÚ¿⌐¬½¼¡«»░▒▓│┤╡╢╖╕╣║╗╝╜╛┐└┴┬├─┼╞╟╚╔╩╦╠═╬╧╨╤╥╙╘╒╓╫╪┘┌█▄▌▐▀αßΓπΣσµτΦΘΩδ∞φε∩≡±≥≤⌠⌡÷≈°∙·√ⁿ²■ "
  },
  "ibm861": "cp861",
  "csibm861": "cp861",
  "cp862": {
    "type": "_sbcs",
    "chars": "אבגדהוזחטיךכלםמןנסעףפץצקרשת¢£¥₧ƒáíóúñÑªº¿⌐¬½¼¡«»░▒▓│┤╡╢╖╕╣║╗╝╜╛┐└┴┬├─┼╞╟╚╔╩╦╠═╬╧╨╤╥╙╘╒╓╫╪┘┌█▄▌▐▀αßΓπΣσµτΦΘΩδ∞φε∩≡±≥≤⌠⌡÷≈°∙·√ⁿ²■ "
  },
  "ibm862": "cp862",
  "csibm862": "cp862",
  "cp863": {
    "type": "_sbcs",
    "chars": "ÇüéâÂà¶çêëèïî‗À§ÉÈÊôËÏûù¤ÔÜ¢£ÙÛƒ¦´óú¨¸³¯Î⌐¬½¼¾«»░▒▓│┤╡╢╖╕╣║╗╝╜╛┐└┴┬├─┼╞╟╚╔╩╦╠═╬╧╨╤╥╙╘╒╓╫╪┘┌█▄▌▐▀αßΓπΣσµτΦΘΩδ∞φε∩≡±≥≤⌠⌡÷≈°∙·√ⁿ²■ "
  },
  "ibm863": "cp863",
  "csibm863": "cp863",
  "cp864": {
    "type": "_sbcs",
    "chars": "\u0000\u0001\u0002\u0003\u0004\u0005\u0006\u0007\b\t\n\u000b\f\r\u000e\u000f\u0010\u0011\u0012\u0013\u0014\u0015\u0016\u0017\u0018\u0019\u001a\u001b\u001c\u001d\u001e\u001f !\"#$٪&'()*+,-./0123456789:;<=>?@ABCDEFGHIJKLMNOPQRSTUVWXYZ[\\]^_`abcdefghijklmnopqrstuvwxyz{|}~°·∙√▒─│┼┤┬├┴┐┌└┘β∞φ±½¼≈«»ﻷﻸ��ﻻﻼ� ­ﺂ£¤ﺄ��ﺎﺏﺕﺙ،ﺝﺡﺥ٠١٢٣٤٥٦٧٨٩ﻑ؛ﺱﺵﺹ؟¢ﺀﺁﺃﺅﻊﺋﺍﺑﺓﺗﺛﺟﺣﺧﺩﺫﺭﺯﺳﺷﺻﺿﻁﻅﻋﻏ¦¬÷×ﻉـﻓﻗﻛﻟﻣﻧﻫﻭﻯﻳﺽﻌﻎﻍﻡﹽّﻥﻩﻬﻰﻲﻐﻕﻵﻶﻝﻙﻱ■�"
  },
  "ibm864": "cp864",
  "csibm864": "cp864",
  "cp865": {
    "type": "_sbcs",
    "chars": "ÇüéâäàåçêëèïîìÄÅÉæÆôöòûùÿÖÜø£Ø₧ƒáíóúñÑªº¿⌐¬½¼¡«¤░▒▓│┤╡╢╖╕╣║╗╝╜╛┐└┴┬├─┼╞╟╚╔╩╦╠═╬╧╨╤╥╙╘╒╓╫╪┘┌█▄▌▐▀αßΓπΣσµτΦΘΩδ∞φε∩≡±≥≤⌠⌡÷≈°∙·√ⁿ²■ "
  },
  "ibm865": "cp865",
  "csibm865": "cp865",
  "cp866": {
    "type": "_sbcs",
    "chars": "АБВГДЕЖЗИЙКЛМНОПРСТУФХЦЧШЩЪЫЬЭЮЯабвгдежзийклмноп░▒▓│┤╡╢╖╕╣║╗╝╜╛┐└┴┬├─┼╞╟╚╔╩╦╠═╬╧╨╤╥╙╘╒╓╫╪┘┌█▄▌▐▀рстуфхцчшщъыьэюяЁёЄєЇїЎў°∙·√№¤■ "
  },
  "ibm866": "cp866",
  "csibm866": "cp866",
  "cp869": {
    "type": "_sbcs",
    "chars": "������Ά�·¬¦‘’Έ―ΉΊΪΌ��ΎΫ©Ώ²³ά£έήίϊΐόύΑΒΓΔΕΖΗ½ΘΙ«»░▒▓│┤ΚΛΜΝ╣║╗╝ΞΟ┐└┴┬├─┼ΠΡ╚╔╩╦╠═╬ΣΤΥΦΧΨΩαβγ┘┌█▄δε▀ζηθικλμνξοπρσςτ΄­±υφχ§ψ΅°¨ωϋΰώ■ "
  },
  "ibm869": "cp869",
  "csibm869": "cp869",
  "cp922": {
    "type": "_sbcs",
    "chars": " ¡¢£¤¥¦§¨©ª«¬­®‾°±²³´µ¶·¸¹º»¼½¾¿ÀÁÂÃÄÅÆÇÈÉÊËÌÍÎÏŠÑÒÓÔÕÖ×ØÙÚÛÜÝŽßàáâãäåæçèéêëìíîïšñòóôõö÷øùúûüýžÿ"
  },
  "ibm922": "cp922",
  "csibm922": "cp922",
  "cp1046": {
    "type": "_sbcs",
    "chars": "ﺈ×÷ﹱ■│─┐┌└┘ﹹﹻﹽﹿﹷﺊﻰﻳﻲﻎﻏﻐﻶﻸﻺﻼ ¤ﺋﺑﺗﺛﺟﺣ،­ﺧﺳ٠١٢٣٤٥٦٧٨٩ﺷ؛ﺻﺿﻊ؟ﻋءآأؤإئابةتثجحخدذرزسشصضطﻇعغﻌﺂﺄﺎﻓـفقكلمنهوىيًٌٍَُِّْﻗﻛﻟﻵﻷﻹﻻﻣﻧﻬﻩ�"
  },
  "ibm1046": "cp1046",
  "csibm1046": "cp1046",
  "cp1124": {
    "type": "_sbcs",
    "chars": " ЁЂҐЄЅІЇЈЉЊЋЌ­ЎЏАБВГДЕЖЗИЙКЛМНОПРСТУФХЦЧШЩЪЫЬЭЮЯабвгдежзийклмнопрстуфхцчшщъыьэюя№ёђґєѕіїјљњћќ§ўџ"
  },
  "ibm1124": "cp1124",
  "csibm1124": "cp1124",
  "cp1125": {
    "type": "_sbcs",
    "chars": "АБВГДЕЖЗИЙКЛМНОПРСТУФХЦЧШЩЪЫЬЭЮЯабвгдежзийклмноп░▒▓│┤╡╢╖╕╣║╗╝╜╛┐└┴┬├─┼╞╟╚╔╩╦╠═╬╧╨╤╥╙╘╒╓╫╪┘┌█▄▌▐▀рстуфхцчшщъыьэюяЁёҐґЄєІіЇї·√№¤■ "
  },
  "ibm1125": "cp1125",
  "csibm1125": "cp1125",
  "cp1129": {
    "type": "_sbcs",
    "chars": " ¡¢£¤¥¦§œ©ª«¬­®¯°±²³Ÿµ¶·Œ¹º»¼½¾¿ÀÁÂĂÄÅÆÇÈÉÊË̀ÍÎÏĐÑ̉ÓÔƠÖ×ØÙÚÛÜỮßàáâăäåæçèéêë́íîïđṇ̃óôơö÷øùúûüư₫ÿ"
  },
  "ibm1129": "cp1129",
  "csibm1129": "cp1129",
  "cp1133": {
    "type": "_sbcs",
    "chars": " ກຂຄງຈສຊຍດຕຖທນບປຜຝພຟມຢຣລວຫອຮ���ຯະາຳິີຶືຸູຼັົຽ���ເແໂໃໄ່້໊໋໌ໍໆ�ໜໝ₭����������������໐໑໒໓໔໕໖໗໘໙��¢¬¦�"
  },
  "ibm1133": "cp1133",
  "csibm1133": "cp1133",
  "cp1161": {
    "type": "_sbcs",
    "chars": "��������������������������������่กขฃคฅฆงจฉชซฌญฎฏฐฑฒณดตถทธนบปผฝพฟภมยรฤลฦวศษสหฬอฮฯะัาำิีึืฺุู้๊๋€฿เแโใไๅๆ็่้๊๋์ํ๎๏๐๑๒๓๔๕๖๗๘๙๚๛¢¬¦ "
  },
  "ibm1161": "cp1161",
  "csibm1161": "cp1161",
  "cp1162": {
    "type": "_sbcs",
    "chars": "€…‘’“”•–— กขฃคฅฆงจฉชซฌญฎฏฐฑฒณดตถทธนบปผฝพฟภมยรฤลฦวศษสหฬอฮฯะัาำิีึืฺุู����฿เแโใไๅๆ็่้๊๋์ํ๎๏๐๑๒๓๔๕๖๗๘๙๚๛����"
  },
  "ibm1162": "cp1162",
  "csibm1162": "cp1162",
  "cp1163": {
    "type": "_sbcs",
    "chars": " ¡¢£€¥¦§œ©ª«¬­®¯°±²³Ÿµ¶·Œ¹º»¼½¾¿ÀÁÂĂÄÅÆÇÈÉÊË̀ÍÎÏĐÑ̉ÓÔƠÖ×ØÙÚÛÜỮßàáâăäåæçèéêë́íîïđṇ̃óôơö÷øùúûüư₫ÿ"
  },
  "ibm1163": "cp1163",
  "csibm1163": "cp1163",
  "maccroatian": {
    "type": "_sbcs",
    "chars": "ÄÅÇÉÑÖÜáàâäãåçéèêëíìîïñóòôöõúùûü†°¢£§•¶ß®Š™´¨≠ŽØ∞±≤≥∆µ∂∑∏š∫ªºΩžø¿¡¬√ƒ≈Ć«Č… ÀÃÕŒœĐ—“”‘’÷◊�©⁄¤‹›Æ»–·‚„‰ÂćÁčÈÍÎÏÌÓÔđÒÚÛÙıˆ˜¯πË˚¸Êæˇ"
  },
  "maccyrillic": {
    "type": "_sbcs",
    "chars": "АБВГДЕЖЗИЙКЛМНОПРСТУФХЦЧШЩЪЫЬЭЮЯ†°¢£§•¶І®©™Ђђ≠Ѓѓ∞±≤≥іµ∂ЈЄєЇїЉљЊњјЅ¬√ƒ≈∆«»… ЋћЌќѕ–—“”‘’÷„ЎўЏџ№Ёёяабвгдежзийклмнопрстуфхцчшщъыьэю¤"
  },
  "macgreek": {
    "type": "_sbcs",
    "chars": "Ä¹²É³ÖÜ΅àâä΄¨çéèêë£™îï•½‰ôö¦­ùûü†ΓΔΘΛΞΠß®©ΣΪ§≠°·Α±≤≥¥ΒΕΖΗΙΚΜΦΫΨΩάΝ¬ΟΡ≈Τ«»… ΥΧΆΈœ–―“”‘’÷ΉΊΌΎέήίόΏύαβψδεφγηιξκλμνοπώρστθωςχυζϊϋΐΰ�"
  },
  "maciceland": {
    "type": "_sbcs",
    "chars": "ÄÅÇÉÑÖÜáàâäãåçéèêëíìîïñóòôöõúùûüÝ°¢£§•¶ß®©™´¨≠ÆØ∞±≤≥¥µ∂∑∏π∫ªºΩæø¿¡¬√ƒ≈∆«»… ÀÃÕŒœ–—“”‘’÷◊ÿŸ⁄¤ÐðÞþý·‚„‰ÂÊÁËÈÍÎÏÌÓÔ�ÒÚÛÙıˆ˜¯˘˙˚¸˝˛ˇ"
  },
  "macroman": {
    "type": "_sbcs",
    "chars": "ÄÅÇÉÑÖÜáàâäãåçéèêëíìîïñóòôöõúùûü†°¢£§•¶ß®©™´¨≠ÆØ∞±≤≥¥µ∂∑∏π∫ªºΩæø¿¡¬√ƒ≈∆«»… ÀÃÕŒœ–—“”‘’÷◊ÿŸ⁄¤‹›ﬁﬂ‡·‚„‰ÂÊÁËÈÍÎÏÌÓÔ�ÒÚÛÙıˆ˜¯˘˙˚¸˝˛ˇ"
  },
  "macromania": {
    "type": "_sbcs",
    "chars": "ÄÅÇÉÑÖÜáàâäãåçéèêëíìîïñóòôöõúùûü†°¢£§•¶ß®©™´¨≠ĂŞ∞±≤≥¥µ∂∑∏π∫ªºΩăş¿¡¬√ƒ≈∆«»… ÀÃÕŒœ–—“”‘’÷◊ÿŸ⁄¤‹›Ţţ‡·‚„‰ÂÊÁËÈÍÎÏÌÓÔ�ÒÚÛÙıˆ˜¯˘˙˚¸˝˛ˇ"
  },
  "macthai": {
    "type": "_sbcs",
    "chars": "«»…“”�•‘’� กขฃคฅฆงจฉชซฌญฎฏฐฑฒณดตถทธนบปผฝพฟภมยรฤลฦวศษสหฬอฮฯะัาำิีึืฺุู﻿​–—฿เแโใไๅๆ็่้๊๋์ํ™๏๐๑๒๓๔๕๖๗๘๙®©����"
  },
  "macturkish": {
    "type": "_sbcs",
    "chars": "ÄÅÇÉÑÖÜáàâäãåçéèêëíìîïñóòôöõúùûü†°¢£§•¶ß®©™´¨≠ÆØ∞±≤≥¥µ∂∑∏π∫ªºΩæø¿¡¬√ƒ≈∆«»… ÀÃÕŒœ–—“”‘’÷◊ÿŸĞğİıŞş‡·‚„‰ÂÊÁËÈÍÎÏÌÓÔ�ÒÚÛÙ�ˆ˜¯˘˙˚¸˝˛ˇ"
  },
  "macukraine": {
    "type": "_sbcs",
    "chars": "АБВГДЕЖЗИЙКЛМНОПРСТУФХЦЧШЩЪЫЬЭЮЯ†°Ґ£§•¶І®©™Ђђ≠Ѓѓ∞±≤≥іµґЈЄєЇїЉљЊњјЅ¬√ƒ≈∆«»… ЋћЌќѕ–—“”‘’÷„ЎўЏџ№Ёёяабвгдежзийклмнопрстуфхцчшщъыьэю¤"
  },
  "koi8r": {
    "type": "_sbcs",
    "chars": "─│┌┐└┘├┤┬┴┼▀▄█▌▐░▒▓⌠■∙√≈≤≥ ⌡°²·÷═║╒ё╓╔╕╖╗╘╙╚╛╜╝╞╟╠╡Ё╢╣╤╥╦╧╨╩╪╫╬©юабцдефгхийклмнопярстужвьызшэщчъЮАБЦДЕФГХИЙКЛМНОПЯРСТУЖВЬЫЗШЭЩЧЪ"
  },
  "koi8u": {
    "type": "_sbcs",
    "chars": "─│┌┐└┘├┤┬┴┼▀▄█▌▐░▒▓⌠■∙√≈≤≥ ⌡°²·÷═║╒ёє╔ії╗╘╙╚╛ґ╝╞╟╠╡ЁЄ╣ІЇ╦╧╨╩╪Ґ╬©юабцдефгхийклмнопярстужвьызшэщчъЮАБЦДЕФГХИЙКЛМНОПЯРСТУЖВЬЫЗШЭЩЧЪ"
  },
  "koi8ru": {
    "type": "_sbcs",
    "chars": "─│┌┐└┘├┤┬┴┼▀▄█▌▐░▒▓⌠■∙√≈≤≥ ⌡°²·÷═║╒ёє╔ії╗╘╙╚╛ґў╞╟╠╡ЁЄ╣ІЇ╦╧╨╩╪ҐЎ©юабцдефгхийклмнопярстужвьызшэщчъЮАБЦДЕФГХИЙКЛМНОПЯРСТУЖВЬЫЗШЭЩЧЪ"
  },
  "koi8t": {
    "type": "_sbcs",
    "chars": "қғ‚Ғ„…†‡�‰ҳ‹ҲҷҶ�Қ‘’“”•–—�™�›�����ӯӮё¤ӣ¦§���«¬­®�°±²Ё�Ӣ¶·�№�»���©юабцдефгхийклмнопярстужвьызшэщчъЮАБЦДЕФГХИЙКЛМНОПЯРСТУЖВЬЫЗШЭЩЧЪ"
  },
  "armscii8": {
    "type": "_sbcs",
    "chars": " �և։)(»«—.՝,-֊…՜՛՞ԱաԲբԳգԴդԵեԶզԷէԸըԹթԺժԻիԼլԽխԾծԿկՀհՁձՂղՃճՄմՅյՆնՇշՈոՉչՊպՋջՌռՍսՎվՏտՐրՑցՒւՓփՔքՕօՖֆ՚�"
  },
  "rk1048": {
    "type": "_sbcs",
    "chars": "ЂЃ‚ѓ„…†‡€‰Љ‹ЊҚҺЏђ‘’“”•–—�™љ›њқһџ ҰұӘ¤Ө¦§Ё©Ғ«¬­®Ү°±Ііөµ¶·ё№ғ»әҢңүАБВГДЕЖЗИЙКЛМНОПРСТУФХЦЧШЩЪЫЬЭЮЯабвгдежзийклмнопрстуфхцчшщъыьэюя"
  },
  "tcvn": {
    "type": "_sbcs",
    "chars": "\u0000ÚỤ\u0003ỪỬỮ\u0007\b\t\n\u000b\f\r\u000e\u000f\u0010ỨỰỲỶỸÝỴ\u0018\u0019\u001a\u001b\u001c\u001d\u001e\u001f !\"#$%&'()*+,-./0123456789:;<=>?@ABCDEFGHIJKLMNOPQRSTUVWXYZ[\\]^_`abcdefghijklmnopqrstuvwxyz{|}~ÀẢÃÁẠẶẬÈẺẼÉẸỆÌỈĨÍỊÒỎÕÓỌỘỜỞỠỚỢÙỦŨ ĂÂÊÔƠƯĐăâêôơưđẶ̀̀̉̃́àảãáạẲằẳẵắẴẮẦẨẪẤỀặầẩẫấậèỂẻẽéẹềểễếệìỉỄẾỒĩíịòỔỏõóọồổỗốộờởỡớợùỖủũúụừửữứựỳỷỹýỵỐ"
  },
  "georgianacademy": {
    "type": "_sbcs",
    "chars": "‚ƒ„…†‡ˆ‰Š‹Œ‘’“”•–—˜™š›œŸ ¡¢£¤¥¦§¨©ª«¬­®¯°±²³´µ¶·¸¹º»¼½¾¿აბგდევზთიკლმნოპჟრსტუფქღყშჩცძწჭხჯჰჱჲჳჴჵჶçèéêëìíîïðñòóôõö÷øùúûüýþÿ"
  },
  "georgianps": {
    "type": "_sbcs",
    "chars": "‚ƒ„…†‡ˆ‰Š‹Œ‘’“”•–—˜™š›œŸ ¡¢£¤¥¦§¨©ª«¬­®¯°±²³´µ¶·¸¹º»¼½¾¿აბგდევზჱთიკლმნჲოპჟრსტჳუფქღყშჩცძწჭხჴჯჰჵæçèéêëìíîïðñòóôõö÷øùúûüýþÿ"
  },
  "pt154": {
    "type": "_sbcs",
    "chars": "ҖҒӮғ„…ҶҮҲүҠӢҢҚҺҸҗ‘’“”•–—ҳҷҡӣңқһҹ ЎўЈӨҘҰ§Ё©Ә«¬ӯ®Ҝ°ұІіҙө¶·ё№ә»јҪҫҝАБВГДЕЖЗИЙКЛМНОПРСТУФХЦЧШЩЪЫЬЭЮЯабвгдежзийклмнопрстуфхцчшщъыьэюя"
  },
  "viscii": {
    "type": "_sbcs",
    "chars": "\u0000\u0001Ẳ\u0003\u0004ẴẪ\u0007\b\t\n\u000b\f\r\u000e\u000f\u0010\u0011\u0012\u0013Ỷ\u0015\u0016\u0017\u0018Ỹ\u001a\u001b\u001c\u001dỴ\u001f !\"#$%&'()*+,-./0123456789:;<=>?@ABCDEFGHIJKLMNOPQRSTUVWXYZ[\\]^_`abcdefghijklmnopqrstuvwxyz{|}~ẠẮẰẶẤẦẨẬẼẸẾỀỂỄỆỐỒỔỖỘỢỚỜỞỊỎỌỈỦŨỤỲÕắằặấầẩậẽẹếềểễệốồổỗỠƠộờởịỰỨỪỬơớƯÀÁÂÃẢĂẳẵÈÉÊẺÌÍĨỳĐứÒÓÔạỷừửÙÚỹỵÝỡưàáâãảăữẫèéêẻìíĩỉđựòóôõỏọụùúũủýợỮ"
  },
  "iso646cn": {
    "type": "_sbcs",
    "chars": "\u0000\u0001\u0002\u0003\u0004\u0005\u0006\u0007\b\t\n\u000b\f\r\u000e\u000f\u0010\u0011\u0012\u0013\u0014\u0015\u0016\u0017\u0018\u0019\u001a\u001b\u001c\u001d\u001e\u001f !\"#¥%&'()*+,-./0123456789:;<=>?@ABCDEFGHIJKLMNOPQRSTUVWXYZ[\\]^_`abcdefghijklmnopqrstuvwxyz{|}‾��������������������������������������������������������������������������������������������������������������������������������"
  },
  "iso646jp": {
    "type": "_sbcs",
    "chars": "\u0000\u0001\u0002\u0003\u0004\u0005\u0006\u0007\b\t\n\u000b\f\r\u000e\u000f\u0010\u0011\u0012\u0013\u0014\u0015\u0016\u0017\u0018\u0019\u001a\u001b\u001c\u001d\u001e\u001f !\"#$%&'()*+,-./0123456789:;<=>?@ABCDEFGHIJKLMNOPQRSTUVWXYZ[¥]^_`abcdefghijklmnopqrstuvwxyz{|}‾��������������������������������������������������������������������������������������������������������������������������������"
  },
  "hproman8": {
    "type": "_sbcs",
    "chars": " ÀÂÈÊËÎÏ´ˋˆ¨˜ÙÛ₤¯Ýý°ÇçÑñ¡¿¤£¥§ƒ¢âêôûáéóúàèòùäëöüÅîØÆåíøæÄìÖÜÉïßÔÁÃãÐðÍÌÓÒÕõŠšÚŸÿÞþ·µ¶¾—¼½ªº«■»±�"
  },
  "macintosh": {
    "type": "_sbcs",
    "chars": "ÄÅÇÉÑÖÜáàâäãåçéèêëíìîïñóòôöõúùûü†°¢£§•¶ß®©™´¨≠ÆØ∞±≤≥¥µ∂∑∏π∫ªºΩæø¿¡¬√ƒ≈∆«»… ÀÃÕŒœ–—“”‘’÷◊ÿŸ⁄¤‹›ﬁﬂ‡·‚„‰ÂÊÁËÈÍÎÏÌÓÔ�ÒÚÛÙıˆ˜¯˘˙˚¸˝˛ˇ"
  },
  "ascii": {
    "type": "_sbcs",
    "chars": "��������������������������������������������������������������������������������������������������������������������������������"
  },
  "tis620": {
    "type": "_sbcs",
    "chars": "���������������������������������กขฃคฅฆงจฉชซฌญฎฏฐฑฒณดตถทธนบปผฝพฟภมยรฤลฦวศษสหฬอฮฯะัาำิีึืฺุู����฿เแโใไๅๆ็่้๊๋์ํ๎๏๐๑๒๓๔๕๖๗๘๙๚๛����"
  }
}

/***/ }),

/***/ 3769:
/***/ (function(module) {

"use strict";


// Manually added data to be used by sbcs codec in addition to generated one.

module.exports = {
    // Not supported by iconv, not sure why.
    "10029": "maccenteuro",
    "maccenteuro": {
        "type": "_sbcs",
        "chars": "ÄĀāÉĄÖÜáąČäčĆćéŹźĎíďĒēĖóėôöõúĚěü†°Ę£§•¶ß®©™ę¨≠ģĮįĪ≤≥īĶ∂∑łĻļĽľĹĺŅņŃ¬√ńŇ∆«»… ňŐÕőŌ–—“”‘’÷◊ōŔŕŘ‹›řŖŗŠ‚„šŚśÁŤťÍŽžŪÓÔūŮÚůŰűŲųÝýķŻŁżĢˇ"
    },

    "808": "cp808",
    "ibm808": "cp808",
    "cp808": {
        "type": "_sbcs",
        "chars": "АБВГДЕЖЗИЙКЛМНОПРСТУФХЦЧШЩЪЫЬЭЮЯабвгдежзийклмноп░▒▓│┤╡╢╖╕╣║╗╝╜╛┐└┴┬├─┼╞╟╚╔╩╦╠═╬╧╨╤╥╙╘╒╓╫╪┘┌█▄▌▐▀рстуфхцчшщъыьэюяЁёЄєЇїЎў°∙·√№€■ "
    },

    "mik": {
        "type": "_sbcs",
        "chars": "АБВГДЕЖЗИЙКЛМНОПРСТУФХЦЧШЩЪЫЬЭЮЯабвгдежзийклмнопрстуфхцчшщъыьэюя└┴┬├─┼╣║╚╔╩╦╠═╬┐░▒▓│┤№§╗╝┘┌█▄▌▐▀αßΓπΣσµτΦΘΩδ∞φε∩≡±≥≤⌠⌡÷≈°∙·√ⁿ²■ "
    },

    "cp720": {
        "type": "_sbcs",
        "chars": "\x80\x81éâ\x84à\x86çêëèïî\x8d\x8e\x8f\x90\u0651\u0652ô¤ـûùءآأؤ£إئابةتثجحخدذرزسشص«»░▒▓│┤╡╢╖╕╣║╗╝╜╛┐└┴┬├─┼╞╟╚╔╩╦╠═╬╧╨╤╥╙╘╒╓╫╪┘┌█▄▌▐▀ضطظعغفµقكلمنهوىي≡\u064b\u064c\u064d\u064e\u064f\u0650≈°∙·√ⁿ²■\u00a0"
    },

    // Aliases of generated encodings.
    "ascii8bit": "ascii",
    "usascii": "ascii",
    "ansix34": "ascii",
    "ansix341968": "ascii",
    "ansix341986": "ascii",
    "csascii": "ascii",
    "cp367": "ascii",
    "ibm367": "ascii",
    "isoir6": "ascii",
    "iso646us": "ascii",
    "iso646irv": "ascii",
    "us": "ascii",

    "latin1": "iso88591",
    "latin2": "iso88592",
    "latin3": "iso88593",
    "latin4": "iso88594",
    "latin5": "iso88599",
    "latin6": "iso885910",
    "latin7": "iso885913",
    "latin8": "iso885914",
    "latin9": "iso885915",
    "latin10": "iso885916",

    "csisolatin1": "iso88591",
    "csisolatin2": "iso88592",
    "csisolatin3": "iso88593",
    "csisolatin4": "iso88594",
    "csisolatincyrillic": "iso88595",
    "csisolatinarabic": "iso88596",
    "csisolatingreek" : "iso88597",
    "csisolatinhebrew": "iso88598",
    "csisolatin5": "iso88599",
    "csisolatin6": "iso885910",

    "l1": "iso88591",
    "l2": "iso88592",
    "l3": "iso88593",
    "l4": "iso88594",
    "l5": "iso88599",
    "l6": "iso885910",
    "l7": "iso885913",
    "l8": "iso885914",
    "l9": "iso885915",
    "l10": "iso885916",

    "isoir14": "iso646jp",
    "isoir57": "iso646cn",
    "isoir100": "iso88591",
    "isoir101": "iso88592",
    "isoir109": "iso88593",
    "isoir110": "iso88594",
    "isoir144": "iso88595",
    "isoir127": "iso88596",
    "isoir126": "iso88597",
    "isoir138": "iso88598",
    "isoir148": "iso88599",
    "isoir157": "iso885910",
    "isoir166": "tis620",
    "isoir179": "iso885913",
    "isoir199": "iso885914",
    "isoir203": "iso885915",
    "isoir226": "iso885916",

    "cp819": "iso88591",
    "ibm819": "iso88591",

    "cyrillic": "iso88595",

    "arabic": "iso88596",
    "arabic8": "iso88596",
    "ecma114": "iso88596",
    "asmo708": "iso88596",

    "greek" : "iso88597",
    "greek8" : "iso88597",
    "ecma118" : "iso88597",
    "elot928" : "iso88597",

    "hebrew": "iso88598",
    "hebrew8": "iso88598",

    "turkish": "iso88599",
    "turkish8": "iso88599",

    "thai": "iso885911",
    "thai8": "iso885911",

    "celtic": "iso885914",
    "celtic8": "iso885914",
    "isoceltic": "iso885914",

    "tis6200": "tis620",
    "tis62025291": "tis620",
    "tis62025330": "tis620",

    "10000": "macroman",
    "10006": "macgreek",
    "10007": "maccyrillic",
    "10079": "maciceland",
    "10081": "macturkish",

    "cspc8codepage437": "cp437",
    "cspc775baltic": "cp775",
    "cspc850multilingual": "cp850",
    "cspcp852": "cp852",
    "cspc862latinhebrew": "cp862",
    "cpgr": "cp869",

    "msee": "cp1250",
    "mscyrl": "cp1251",
    "msansi": "cp1252",
    "msgreek": "cp1253",
    "msturk": "cp1254",
    "mshebr": "cp1255",
    "msarab": "cp1256",
    "winbaltrim": "cp1257",

    "cp20866": "koi8r",
    "20866": "koi8r",
    "ibm878": "koi8r",
    "cskoi8r": "koi8r",

    "cp21866": "koi8u",
    "21866": "koi8u",
    "ibm1168": "koi8u",

    "strk10482002": "rk1048",

    "tcvn5712": "tcvn",
    "tcvn57121": "tcvn",

    "gb198880": "iso646cn",
    "cn": "iso646cn",

    "csiso14jisc6220ro": "iso646jp",
    "jisc62201969ro": "iso646jp",
    "jp": "iso646jp",

    "cshproman8": "hproman8",
    "r8": "hproman8",
    "roman8": "hproman8",
    "xroman8": "hproman8",
    "ibm1051": "hproman8",

    "mac": "macintosh",
    "csmacintosh": "macintosh",
};


/***/ }),

/***/ 1279:
/***/ (function(__unused_webpack_module, exports, __webpack_require__) {

"use strict";

var Buffer = (__webpack_require__(7103).Buffer);

// Note: UTF16-LE (or UCS2) codec is Node.js native. See encodings/internal.js

// == UTF16-BE codec. ==========================================================

exports.utf16be = Utf16BECodec;
function Utf16BECodec() {
}

Utf16BECodec.prototype.encoder = Utf16BEEncoder;
Utf16BECodec.prototype.decoder = Utf16BEDecoder;
Utf16BECodec.prototype.bomAware = true;


// -- Encoding

function Utf16BEEncoder() {
}

Utf16BEEncoder.prototype.write = function(str) {
    var buf = Buffer.from(str, 'ucs2');
    for (var i = 0; i < buf.length; i += 2) {
        var tmp = buf[i]; buf[i] = buf[i+1]; buf[i+1] = tmp;
    }
    return buf;
}

Utf16BEEncoder.prototype.end = function() {
}


// -- Decoding

function Utf16BEDecoder() {
    this.overflowByte = -1;
}

Utf16BEDecoder.prototype.write = function(buf) {
    if (buf.length == 0)
        return '';

    var buf2 = Buffer.alloc(buf.length + 1),
        i = 0, j = 0;

    if (this.overflowByte !== -1) {
        buf2[0] = buf[0];
        buf2[1] = this.overflowByte;
        i = 1; j = 2;
    }

    for (; i < buf.length-1; i += 2, j+= 2) {
        buf2[j] = buf[i+1];
        buf2[j+1] = buf[i];
    }

    this.overflowByte = (i == buf.length-1) ? buf[buf.length-1] : -1;

    return buf2.slice(0, j).toString('ucs2');
}

Utf16BEDecoder.prototype.end = function() {
    this.overflowByte = -1;
}


// == UTF-16 codec =============================================================
// Decoder chooses automatically from UTF-16LE and UTF-16BE using BOM and space-based heuristic.
// Defaults to UTF-16LE, as it's prevalent and default in Node.
// http://en.wikipedia.org/wiki/UTF-16 and http://encoding.spec.whatwg.org/#utf-16le
// Decoder default can be changed: iconv.decode(buf, 'utf16', {defaultEncoding: 'utf-16be'});

// Encoder uses UTF-16LE and prepends BOM (which can be overridden with addBOM: false).

exports.utf16 = Utf16Codec;
function Utf16Codec(codecOptions, iconv) {
    this.iconv = iconv;
}

Utf16Codec.prototype.encoder = Utf16Encoder;
Utf16Codec.prototype.decoder = Utf16Decoder;


// -- Encoding (pass-through)

function Utf16Encoder(options, codec) {
    options = options || {};
    if (options.addBOM === undefined)
        options.addBOM = true;
    this.encoder = codec.iconv.getEncoder('utf-16le', options);
}

Utf16Encoder.prototype.write = function(str) {
    return this.encoder.write(str);
}

Utf16Encoder.prototype.end = function() {
    return this.encoder.end();
}


// -- Decoding

function Utf16Decoder(options, codec) {
    this.decoder = null;
    this.initialBufs = [];
    this.initialBufsLen = 0;

    this.options = options || {};
    this.iconv = codec.iconv;
}

Utf16Decoder.prototype.write = function(buf) {
    if (!this.decoder) {
        // Codec is not chosen yet. Accumulate initial bytes.
        this.initialBufs.push(buf);
        this.initialBufsLen += buf.length;
        
        if (this.initialBufsLen < 16) // We need more bytes to use space heuristic (see below)
            return '';

        // We have enough bytes -> detect endianness.
        var encoding = detectEncoding(this.initialBufs, this.options.defaultEncoding);
        this.decoder = this.iconv.getDecoder(encoding, this.options);

        var resStr = '';
        for (var i = 0; i < this.initialBufs.length; i++)
            resStr += this.decoder.write(this.initialBufs[i]);

        this.initialBufs.length = this.initialBufsLen = 0;
        return resStr;
    }

    return this.decoder.write(buf);
}

Utf16Decoder.prototype.end = function() {
    if (!this.decoder) {
        var encoding = detectEncoding(this.initialBufs, this.options.defaultEncoding);
        this.decoder = this.iconv.getDecoder(encoding, this.options);

        var resStr = '';
        for (var i = 0; i < this.initialBufs.length; i++)
            resStr += this.decoder.write(this.initialBufs[i]);

        var trail = this.decoder.end();
        if (trail)
            resStr += trail;

        this.initialBufs.length = this.initialBufsLen = 0;
        return resStr;
    }
    return this.decoder.end();
}

function detectEncoding(bufs, defaultEncoding) {
    var b = [];
    var charsProcessed = 0;
    var asciiCharsLE = 0, asciiCharsBE = 0; // Number of ASCII chars when decoded as LE or BE.

    outer_loop:
    for (var i = 0; i < bufs.length; i++) {
        var buf = bufs[i];
        for (var j = 0; j < buf.length; j++) {
            b.push(buf[j]);
            if (b.length === 2) {
                if (charsProcessed === 0) {
                    // Check BOM first.
                    if (b[0] === 0xFF && b[1] === 0xFE) return 'utf-16le';
                    if (b[0] === 0xFE && b[1] === 0xFF) return 'utf-16be';
                }

                if (b[0] === 0 && b[1] !== 0) asciiCharsBE++;
                if (b[0] !== 0 && b[1] === 0) asciiCharsLE++;

                b.length = 0;
                charsProcessed++;

                if (charsProcessed >= 100) {
                    break outer_loop;
                }
            }
        }
    }

    // Make decisions.
    // Most of the time, the content has ASCII chars (U+00**), but the opposite (U+**00) is uncommon.
    // So, we count ASCII as if it was LE or BE, and decide from that.
    if (asciiCharsBE > asciiCharsLE) return 'utf-16be';
    if (asciiCharsBE < asciiCharsLE) return 'utf-16le';

    // Couldn't decide (likely all zeros or not enough data).
    return defaultEncoding || 'utf-16le';
}


/***/ }),

/***/ 7688:
/***/ (function(__unused_webpack_module, exports, __webpack_require__) {

"use strict";


var Buffer = (__webpack_require__(7103).Buffer);

// == UTF32-LE/BE codec. ==========================================================

exports._utf32 = Utf32Codec;

function Utf32Codec(codecOptions, iconv) {
    this.iconv = iconv;
    this.bomAware = true;
    this.isLE = codecOptions.isLE;
}

exports.utf32le = { type: '_utf32', isLE: true };
exports.utf32be = { type: '_utf32', isLE: false };

// Aliases
exports.ucs4le = 'utf32le';
exports.ucs4be = 'utf32be';

Utf32Codec.prototype.encoder = Utf32Encoder;
Utf32Codec.prototype.decoder = Utf32Decoder;

// -- Encoding

function Utf32Encoder(options, codec) {
    this.isLE = codec.isLE;
    this.highSurrogate = 0;
}

Utf32Encoder.prototype.write = function(str) {
    var src = Buffer.from(str, 'ucs2');
    var dst = Buffer.alloc(src.length * 2);
    var write32 = this.isLE ? dst.writeUInt32LE : dst.writeUInt32BE;
    var offset = 0;

    for (var i = 0; i < src.length; i += 2) {
        var code = src.readUInt16LE(i);
        var isHighSurrogate = (0xD800 <= code && code < 0xDC00);
        var isLowSurrogate = (0xDC00 <= code && code < 0xE000);

        if (this.highSurrogate) {
            if (isHighSurrogate || !isLowSurrogate) {
                // There shouldn't be two high surrogates in a row, nor a high surrogate which isn't followed by a low
                // surrogate. If this happens, keep the pending high surrogate as a stand-alone semi-invalid character
                // (technically wrong, but expected by some applications, like Windows file names).
                write32.call(dst, this.highSurrogate, offset);
                offset += 4;
            }
            else {
                // Create 32-bit value from high and low surrogates;
                var codepoint = (((this.highSurrogate - 0xD800) << 10) | (code - 0xDC00)) + 0x10000;

                write32.call(dst, codepoint, offset);
                offset += 4;
                this.highSurrogate = 0;

                continue;
            }
        }

        if (isHighSurrogate)
            this.highSurrogate = code;
        else {
            // Even if the current character is a low surrogate, with no previous high surrogate, we'll
            // encode it as a semi-invalid stand-alone character for the same reasons expressed above for
            // unpaired high surrogates.
            write32.call(dst, code, offset);
            offset += 4;
            this.highSurrogate = 0;
        }
    }

    if (offset < dst.length)
        dst = dst.slice(0, offset);

    return dst;
};

Utf32Encoder.prototype.end = function() {
    // Treat any leftover high surrogate as a semi-valid independent character.
    if (!this.highSurrogate)
        return;

    var buf = Buffer.alloc(4);

    if (this.isLE)
        buf.writeUInt32LE(this.highSurrogate, 0);
    else
        buf.writeUInt32BE(this.highSurrogate, 0);

    this.highSurrogate = 0;

    return buf;
};

// -- Decoding

function Utf32Decoder(options, codec) {
    this.isLE = codec.isLE;
    this.badChar = codec.iconv.defaultCharUnicode.charCodeAt(0);
    this.overflow = [];
}

Utf32Decoder.prototype.write = function(src) {
    if (src.length === 0)
        return '';

    var i = 0;
    var codepoint = 0;
    var dst = Buffer.alloc(src.length + 4);
    var offset = 0;
    var isLE = this.isLE;
    var overflow = this.overflow;
    var badChar = this.badChar;

    if (overflow.length > 0) {
        for (; i < src.length && overflow.length < 4; i++)
            overflow.push(src[i]);
        
        if (overflow.length === 4) {
            // NOTE: codepoint is a signed int32 and can be negative.
            // NOTE: We copied this block from below to help V8 optimize it (it works with array, not buffer).
            if (isLE) {
                codepoint = overflow[i] | (overflow[i+1] << 8) | (overflow[i+2] << 16) | (overflow[i+3] << 24);
            } else {
                codepoint = overflow[i+3] | (overflow[i+2] << 8) | (overflow[i+1] << 16) | (overflow[i] << 24);
            }
            overflow.length = 0;

            offset = _writeCodepoint(dst, offset, codepoint, badChar);
        }
    }

    // Main loop. Should be as optimized as possible.
    for (; i < src.length - 3; i += 4) {
        // NOTE: codepoint is a signed int32 and can be negative.
        if (isLE) {
            codepoint = src[i] | (src[i+1] << 8) | (src[i+2] << 16) | (src[i+3] << 24);
        } else {
            codepoint = src[i+3] | (src[i+2] << 8) | (src[i+1] << 16) | (src[i] << 24);
        }
        offset = _writeCodepoint(dst, offset, codepoint, badChar);
    }

    // Keep overflowing bytes.
    for (; i < src.length; i++) {
        overflow.push(src[i]);
    }

    return dst.slice(0, offset).toString('ucs2');
};

function _writeCodepoint(dst, offset, codepoint, badChar) {
    // NOTE: codepoint is signed int32 and can be negative. We keep it that way to help V8 with optimizations.
    if (codepoint < 0 || codepoint > 0x10FFFF) {
        // Not a valid Unicode codepoint
        codepoint = badChar;
    } 

    // Ephemeral Planes: Write high surrogate.
    if (codepoint >= 0x10000) {
        codepoint -= 0x10000;

        var high = 0xD800 | (codepoint >> 10);
        dst[offset++] = high & 0xff;
        dst[offset++] = high >> 8;

        // Low surrogate is written below.
        var codepoint = 0xDC00 | (codepoint & 0x3FF);
    }

    // Write BMP char or low surrogate.
    dst[offset++] = codepoint & 0xff;
    dst[offset++] = codepoint >> 8;

    return offset;
};

Utf32Decoder.prototype.end = function() {
    this.overflow.length = 0;
};

// == UTF-32 Auto codec =============================================================
// Decoder chooses automatically from UTF-32LE and UTF-32BE using BOM and space-based heuristic.
// Defaults to UTF-32LE. http://en.wikipedia.org/wiki/UTF-32
// Encoder/decoder default can be changed: iconv.decode(buf, 'utf32', {defaultEncoding: 'utf-32be'});

// Encoder prepends BOM (which can be overridden with (addBOM: false}).

exports.utf32 = Utf32AutoCodec;
exports.ucs4 = 'utf32';

function Utf32AutoCodec(options, iconv) {
    this.iconv = iconv;
}

Utf32AutoCodec.prototype.encoder = Utf32AutoEncoder;
Utf32AutoCodec.prototype.decoder = Utf32AutoDecoder;

// -- Encoding

function Utf32AutoEncoder(options, codec) {
    options = options || {};

    if (options.addBOM === undefined)
        options.addBOM = true;

    this.encoder = codec.iconv.getEncoder(options.defaultEncoding || 'utf-32le', options);
}

Utf32AutoEncoder.prototype.write = function(str) {
    return this.encoder.write(str);
};

Utf32AutoEncoder.prototype.end = function() {
    return this.encoder.end();
};

// -- Decoding

function Utf32AutoDecoder(options, codec) {
    this.decoder = null;
    this.initialBufs = [];
    this.initialBufsLen = 0;
    this.options = options || {};
    this.iconv = codec.iconv;
}

Utf32AutoDecoder.prototype.write = function(buf) {
    if (!this.decoder) { 
        // Codec is not chosen yet. Accumulate initial bytes.
        this.initialBufs.push(buf);
        this.initialBufsLen += buf.length;

        if (this.initialBufsLen < 32) // We need more bytes to use space heuristic (see below)
            return '';

        // We have enough bytes -> detect endianness.
        var encoding = detectEncoding(this.initialBufs, this.options.defaultEncoding);
        this.decoder = this.iconv.getDecoder(encoding, this.options);

        var resStr = '';
        for (var i = 0; i < this.initialBufs.length; i++)
            resStr += this.decoder.write(this.initialBufs[i]);

        this.initialBufs.length = this.initialBufsLen = 0;
        return resStr;
    }

    return this.decoder.write(buf);
};

Utf32AutoDecoder.prototype.end = function() {
    if (!this.decoder) {
        var encoding = detectEncoding(this.initialBufs, this.options.defaultEncoding);
        this.decoder = this.iconv.getDecoder(encoding, this.options);

        var resStr = '';
        for (var i = 0; i < this.initialBufs.length; i++)
            resStr += this.decoder.write(this.initialBufs[i]);

        var trail = this.decoder.end();
        if (trail)
            resStr += trail;

        this.initialBufs.length = this.initialBufsLen = 0;
        return resStr;
    }

    return this.decoder.end();
};

function detectEncoding(bufs, defaultEncoding) {
    var b = [];
    var charsProcessed = 0;
    var invalidLE = 0, invalidBE = 0;   // Number of invalid chars when decoded as LE or BE.
    var bmpCharsLE = 0, bmpCharsBE = 0; // Number of BMP chars when decoded as LE or BE.

    outer_loop:
    for (var i = 0; i < bufs.length; i++) {
        var buf = bufs[i];
        for (var j = 0; j < buf.length; j++) {
            b.push(buf[j]);
            if (b.length === 4) {
                if (charsProcessed === 0) {
                    // Check BOM first.
                    if (b[0] === 0xFF && b[1] === 0xFE && b[2] === 0 && b[3] === 0) {
                        return 'utf-32le';
                    }
                    if (b[0] === 0 && b[1] === 0 && b[2] === 0xFE && b[3] === 0xFF) {
                        return 'utf-32be';
                    }
                }

                if (b[0] !== 0 || b[1] > 0x10) invalidBE++;
                if (b[3] !== 0 || b[2] > 0x10) invalidLE++;

                if (b[0] === 0 && b[1] === 0 && (b[2] !== 0 || b[3] !== 0)) bmpCharsBE++;
                if ((b[0] !== 0 || b[1] !== 0) && b[2] === 0 && b[3] === 0) bmpCharsLE++;

                b.length = 0;
                charsProcessed++;

                if (charsProcessed >= 100) {
                    break outer_loop;
                }
            }
        }
    }

    // Make decisions.
    if (bmpCharsBE - invalidBE > bmpCharsLE - invalidLE)  return 'utf-32be';
    if (bmpCharsBE - invalidBE < bmpCharsLE - invalidLE)  return 'utf-32le';

    // Couldn't decide (likely all zeros or not enough data).
    return defaultEncoding || 'utf-32le';
}


/***/ }),

/***/ 758:
/***/ (function(__unused_webpack_module, exports, __webpack_require__) {

"use strict";

var Buffer = (__webpack_require__(7103).Buffer);

// UTF-7 codec, according to https://tools.ietf.org/html/rfc2152
// See also below a UTF-7-IMAP codec, according to http://tools.ietf.org/html/rfc3501#section-5.1.3

exports.utf7 = Utf7Codec;
exports.unicode11utf7 = 'utf7'; // Alias UNICODE-1-1-UTF-7
function Utf7Codec(codecOptions, iconv) {
    this.iconv = iconv;
};

Utf7Codec.prototype.encoder = Utf7Encoder;
Utf7Codec.prototype.decoder = Utf7Decoder;
Utf7Codec.prototype.bomAware = true;


// -- Encoding

var nonDirectChars = /[^A-Za-z0-9'\(\),-\.\/:\? \n\r\t]+/g;

function Utf7Encoder(options, codec) {
    this.iconv = codec.iconv;
}

Utf7Encoder.prototype.write = function(str) {
    // Naive implementation.
    // Non-direct chars are encoded as "+<base64>-"; single "+" char is encoded as "+-".
    return Buffer.from(str.replace(nonDirectChars, function(chunk) {
        return "+" + (chunk === '+' ? '' : 
            this.iconv.encode(chunk, 'utf16-be').toString('base64').replace(/=+$/, '')) 
            + "-";
    }.bind(this)));
}

Utf7Encoder.prototype.end = function() {
}


// -- Decoding

function Utf7Decoder(options, codec) {
    this.iconv = codec.iconv;
    this.inBase64 = false;
    this.base64Accum = '';
}

var base64Regex = /[A-Za-z0-9\/+]/;
var base64Chars = [];
for (var i = 0; i < 256; i++)
    base64Chars[i] = base64Regex.test(String.fromCharCode(i));

var plusChar = '+'.charCodeAt(0), 
    minusChar = '-'.charCodeAt(0),
    andChar = '&'.charCodeAt(0);

Utf7Decoder.prototype.write = function(buf) {
    var res = "", lastI = 0,
        inBase64 = this.inBase64,
        base64Accum = this.base64Accum;

    // The decoder is more involved as we must handle chunks in stream.

    for (var i = 0; i < buf.length; i++) {
        if (!inBase64) { // We're in direct mode.
            // Write direct chars until '+'
            if (buf[i] == plusChar) {
                res += this.iconv.decode(buf.slice(lastI, i), "ascii"); // Write direct chars.
                lastI = i+1;
                inBase64 = true;
            }
        } else { // We decode base64.
            if (!base64Chars[buf[i]]) { // Base64 ended.
                if (i == lastI && buf[i] == minusChar) {// "+-" -> "+"
                    res += "+";
                } else {
                    var b64str = base64Accum + this.iconv.decode(buf.slice(lastI, i), "ascii");
                    res += this.iconv.decode(Buffer.from(b64str, 'base64'), "utf16-be");
                }

                if (buf[i] != minusChar) // Minus is absorbed after base64.
                    i--;

                lastI = i+1;
                inBase64 = false;
                base64Accum = '';
            }
        }
    }

    if (!inBase64) {
        res += this.iconv.decode(buf.slice(lastI), "ascii"); // Write direct chars.
    } else {
        var b64str = base64Accum + this.iconv.decode(buf.slice(lastI), "ascii");

        var canBeDecoded = b64str.length - (b64str.length % 8); // Minimal chunk: 2 quads -> 2x3 bytes -> 3 chars.
        base64Accum = b64str.slice(canBeDecoded); // The rest will be decoded in future.
        b64str = b64str.slice(0, canBeDecoded);

        res += this.iconv.decode(Buffer.from(b64str, 'base64'), "utf16-be");
    }

    this.inBase64 = inBase64;
    this.base64Accum = base64Accum;

    return res;
}

Utf7Decoder.prototype.end = function() {
    var res = "";
    if (this.inBase64 && this.base64Accum.length > 0)
        res = this.iconv.decode(Buffer.from(this.base64Accum, 'base64'), "utf16-be");

    this.inBase64 = false;
    this.base64Accum = '';
    return res;
}


// UTF-7-IMAP codec.
// RFC3501 Sec. 5.1.3 Modified UTF-7 (http://tools.ietf.org/html/rfc3501#section-5.1.3)
// Differences:
//  * Base64 part is started by "&" instead of "+"
//  * Direct characters are 0x20-0x7E, except "&" (0x26)
//  * In Base64, "," is used instead of "/"
//  * Base64 must not be used to represent direct characters.
//  * No implicit shift back from Base64 (should always end with '-')
//  * String must end in non-shifted position.
//  * "-&" while in base64 is not allowed.


exports.utf7imap = Utf7IMAPCodec;
function Utf7IMAPCodec(codecOptions, iconv) {
    this.iconv = iconv;
};

Utf7IMAPCodec.prototype.encoder = Utf7IMAPEncoder;
Utf7IMAPCodec.prototype.decoder = Utf7IMAPDecoder;
Utf7IMAPCodec.prototype.bomAware = true;


// -- Encoding

function Utf7IMAPEncoder(options, codec) {
    this.iconv = codec.iconv;
    this.inBase64 = false;
    this.base64Accum = Buffer.alloc(6);
    this.base64AccumIdx = 0;
}

Utf7IMAPEncoder.prototype.write = function(str) {
    var inBase64 = this.inBase64,
        base64Accum = this.base64Accum,
        base64AccumIdx = this.base64AccumIdx,
        buf = Buffer.alloc(str.length*5 + 10), bufIdx = 0;

    for (var i = 0; i < str.length; i++) {
        var uChar = str.charCodeAt(i);
        if (0x20 <= uChar && uChar <= 0x7E) { // Direct character or '&'.
            if (inBase64) {
                if (base64AccumIdx > 0) {
                    bufIdx += buf.write(base64Accum.slice(0, base64AccumIdx).toString('base64').replace(/\//g, ',').replace(/=+$/, ''), bufIdx);
                    base64AccumIdx = 0;
                }

                buf[bufIdx++] = minusChar; // Write '-', then go to direct mode.
                inBase64 = false;
            }

            if (!inBase64) {
                buf[bufIdx++] = uChar; // Write direct character

                if (uChar === andChar)  // Ampersand -> '&-'
                    buf[bufIdx++] = minusChar;
            }

        } else { // Non-direct character
            if (!inBase64) {
                buf[bufIdx++] = andChar; // Write '&', then go to base64 mode.
                inBase64 = true;
            }
            if (inBase64) {
                base64Accum[base64AccumIdx++] = uChar >> 8;
                base64Accum[base64AccumIdx++] = uChar & 0xFF;

                if (base64AccumIdx == base64Accum.length) {
                    bufIdx += buf.write(base64Accum.toString('base64').replace(/\//g, ','), bufIdx);
                    base64AccumIdx = 0;
                }
            }
        }
    }

    this.inBase64 = inBase64;
    this.base64AccumIdx = base64AccumIdx;

    return buf.slice(0, bufIdx);
}

Utf7IMAPEncoder.prototype.end = function() {
    var buf = Buffer.alloc(10), bufIdx = 0;
    if (this.inBase64) {
        if (this.base64AccumIdx > 0) {
            bufIdx += buf.write(this.base64Accum.slice(0, this.base64AccumIdx).toString('base64').replace(/\//g, ',').replace(/=+$/, ''), bufIdx);
            this.base64AccumIdx = 0;
        }

        buf[bufIdx++] = minusChar; // Write '-', then go to direct mode.
        this.inBase64 = false;
    }

    return buf.slice(0, bufIdx);
}


// -- Decoding

function Utf7IMAPDecoder(options, codec) {
    this.iconv = codec.iconv;
    this.inBase64 = false;
    this.base64Accum = '';
}

var base64IMAPChars = base64Chars.slice();
base64IMAPChars[','.charCodeAt(0)] = true;

Utf7IMAPDecoder.prototype.write = function(buf) {
    var res = "", lastI = 0,
        inBase64 = this.inBase64,
        base64Accum = this.base64Accum;

    // The decoder is more involved as we must handle chunks in stream.
    // It is forgiving, closer to standard UTF-7 (for example, '-' is optional at the end).

    for (var i = 0; i < buf.length; i++) {
        if (!inBase64) { // We're in direct mode.
            // Write direct chars until '&'
            if (buf[i] == andChar) {
                res += this.iconv.decode(buf.slice(lastI, i), "ascii"); // Write direct chars.
                lastI = i+1;
                inBase64 = true;
            }
        } else { // We decode base64.
            if (!base64IMAPChars[buf[i]]) { // Base64 ended.
                if (i == lastI && buf[i] == minusChar) { // "&-" -> "&"
                    res += "&";
                } else {
                    var b64str = base64Accum + this.iconv.decode(buf.slice(lastI, i), "ascii").replace(/,/g, '/');
                    res += this.iconv.decode(Buffer.from(b64str, 'base64'), "utf16-be");
                }

                if (buf[i] != minusChar) // Minus may be absorbed after base64.
                    i--;

                lastI = i+1;
                inBase64 = false;
                base64Accum = '';
            }
        }
    }

    if (!inBase64) {
        res += this.iconv.decode(buf.slice(lastI), "ascii"); // Write direct chars.
    } else {
        var b64str = base64Accum + this.iconv.decode(buf.slice(lastI), "ascii").replace(/,/g, '/');

        var canBeDecoded = b64str.length - (b64str.length % 8); // Minimal chunk: 2 quads -> 2x3 bytes -> 3 chars.
        base64Accum = b64str.slice(canBeDecoded); // The rest will be decoded in future.
        b64str = b64str.slice(0, canBeDecoded);

        res += this.iconv.decode(Buffer.from(b64str, 'base64'), "utf16-be");
    }

    this.inBase64 = inBase64;
    this.base64Accum = base64Accum;

    return res;
}

Utf7IMAPDecoder.prototype.end = function() {
    var res = "";
    if (this.inBase64 && this.base64Accum.length > 0)
        res = this.iconv.decode(Buffer.from(this.base64Accum, 'base64'), "utf16-be");

    this.inBase64 = false;
    this.base64Accum = '';
    return res;
}


/***/ }),

/***/ 5395:
/***/ (function(__unused_webpack_module, exports) {

"use strict";


var BOMChar = '\uFEFF';

exports.PrependBOM = PrependBOMWrapper
function PrependBOMWrapper(encoder, options) {
    this.encoder = encoder;
    this.addBOM = true;
}

PrependBOMWrapper.prototype.write = function(str) {
    if (this.addBOM) {
        str = BOMChar + str;
        this.addBOM = false;
    }

    return this.encoder.write(str);
}

PrependBOMWrapper.prototype.end = function() {
    return this.encoder.end();
}


//------------------------------------------------------------------------------

exports.StripBOM = StripBOMWrapper;
function StripBOMWrapper(decoder, options) {
    this.decoder = decoder;
    this.pass = false;
    this.options = options || {};
}

StripBOMWrapper.prototype.write = function(buf) {
    var res = this.decoder.write(buf);
    if (this.pass || !res)
        return res;

    if (res[0] === BOMChar) {
        res = res.slice(1);
        if (typeof this.options.stripBOM === 'function')
            this.options.stripBOM();
    }

    this.pass = true;
    return res;
}

StripBOMWrapper.prototype.end = function() {
    return this.decoder.end();
}


/***/ }),

/***/ 4914:
/***/ (function(module, __unused_webpack_exports, __webpack_require__) {

"use strict";


var Buffer = (__webpack_require__(7103).Buffer);

var bomHandling = __webpack_require__(5395),
    iconv = module.exports;

// All codecs and aliases are kept here, keyed by encoding name/alias.
// They are lazy loaded in `iconv.getCodec` from `encodings/index.js`.
iconv.encodings = null;

// Characters emitted in case of error.
iconv.defaultCharUnicode = '�';
iconv.defaultCharSingleByte = '?';

// Public API.
iconv.encode = function encode(str, encoding, options) {
    str = "" + (str || ""); // Ensure string.

    var encoder = iconv.getEncoder(encoding, options);

    var res = encoder.write(str);
    var trail = encoder.end();
    
    return (trail && trail.length > 0) ? Buffer.concat([res, trail]) : res;
}

iconv.decode = function decode(buf, encoding, options) {
    if (typeof buf === 'string') {
        if (!iconv.skipDecodeWarning) {
            console.error('Iconv-lite warning: decode()-ing strings is deprecated. Refer to https://github.com/ashtuchkin/iconv-lite/wiki/Use-Buffers-when-decoding');
            iconv.skipDecodeWarning = true;
        }

        buf = Buffer.from("" + (buf || ""), "binary"); // Ensure buffer.
    }

    var decoder = iconv.getDecoder(encoding, options);

    var res = decoder.write(buf);
    var trail = decoder.end();

    return trail ? (res + trail) : res;
}

iconv.encodingExists = function encodingExists(enc) {
    try {
        iconv.getCodec(enc);
        return true;
    } catch (e) {
        return false;
    }
}

// Legacy aliases to convert functions
iconv.toEncoding = iconv.encode;
iconv.fromEncoding = iconv.decode;

// Search for a codec in iconv.encodings. Cache codec data in iconv._codecDataCache.
iconv._codecDataCache = {};
iconv.getCodec = function getCodec(encoding) {
    if (!iconv.encodings)
        iconv.encodings = __webpack_require__(6934); // Lazy load all encoding definitions.
    
    // Canonicalize encoding name: strip all non-alphanumeric chars and appended year.
    var enc = iconv._canonicalizeEncoding(encoding);

    // Traverse iconv.encodings to find actual codec.
    var codecOptions = {};
    while (true) {
        var codec = iconv._codecDataCache[enc];
        if (codec)
            return codec;

        var codecDef = iconv.encodings[enc];

        switch (typeof codecDef) {
            case "string": // Direct alias to other encoding.
                enc = codecDef;
                break;

            case "object": // Alias with options. Can be layered.
                for (var key in codecDef)
                    codecOptions[key] = codecDef[key];

                if (!codecOptions.encodingName)
                    codecOptions.encodingName = enc;
                
                enc = codecDef.type;
                break;

            case "function": // Codec itself.
                if (!codecOptions.encodingName)
                    codecOptions.encodingName = enc;

                // The codec function must load all tables and return object with .encoder and .decoder methods.
                // It'll be called only once (for each different options object).
                codec = new codecDef(codecOptions, iconv);

                iconv._codecDataCache[codecOptions.encodingName] = codec; // Save it to be reused later.
                return codec;

            default:
                throw new Error("Encoding not recognized: '" + encoding + "' (searched as: '"+enc+"')");
        }
    }
}

iconv._canonicalizeEncoding = function(encoding) {
    // Canonicalize encoding name: strip all non-alphanumeric chars and appended year.
    return (''+encoding).toLowerCase().replace(/:\d{4}$|[^0-9a-z]/g, "");
}

iconv.getEncoder = function getEncoder(encoding, options) {
    var codec = iconv.getCodec(encoding),
        encoder = new codec.encoder(options, codec);

    if (codec.bomAware && options && options.addBOM)
        encoder = new bomHandling.PrependBOM(encoder, options);

    return encoder;
}

iconv.getDecoder = function getDecoder(encoding, options) {
    var codec = iconv.getCodec(encoding),
        decoder = new codec.decoder(options, codec);

    if (codec.bomAware && !(options && options.stripBOM === false))
        decoder = new bomHandling.StripBOM(decoder, options);

    return decoder;
}

// Streaming API
// NOTE: Streaming API naturally depends on 'stream' module from Node.js. Unfortunately in browser environments this module can add
// up to 100Kb to the output bundle. To avoid unnecessary code bloat, we don't enable Streaming API in browser by default.
// If you would like to enable it explicitly, please add the following code to your app:
// > iconv.enableStreamingAPI(require('stream'));
iconv.enableStreamingAPI = function enableStreamingAPI(stream_module) {
    if (iconv.supportsStreams)
        return;

    // Dependency-inject stream module to create IconvLite stream classes.
    var streams = __webpack_require__(8044)(stream_module);

    // Not public API yet, but expose the stream classes.
    iconv.IconvLiteEncoderStream = streams.IconvLiteEncoderStream;
    iconv.IconvLiteDecoderStream = streams.IconvLiteDecoderStream;

    // Streaming API.
    iconv.encodeStream = function encodeStream(encoding, options) {
        return new iconv.IconvLiteEncoderStream(iconv.getEncoder(encoding, options), options);
    }

    iconv.decodeStream = function decodeStream(encoding, options) {
        return new iconv.IconvLiteDecoderStream(iconv.getDecoder(encoding, options), options);
    }

    iconv.supportsStreams = true;
}

// Enable Streaming API automatically if 'stream' module is available and non-empty (the majority of environments).
var stream_module;
try {
    stream_module = __webpack_require__(5832);
} catch (e) {}

if (stream_module && stream_module.Transform) {
    iconv.enableStreamingAPI(stream_module);

} else {
    // In rare cases where 'stream' module is not available by default, throw a helpful exception.
    iconv.encodeStream = iconv.decodeStream = function() {
        throw new Error("iconv-lite Streaming API is not enabled. Use iconv.enableStreamingAPI(require('stream')); to enable it.");
    };
}

if (false) {}


/***/ }),

/***/ 8044:
/***/ (function(module, __unused_webpack_exports, __webpack_require__) {

"use strict";


var Buffer = (__webpack_require__(7103).Buffer);

// NOTE: Due to 'stream' module being pretty large (~100Kb, significant in browser environments), 
// we opt to dependency-inject it instead of creating a hard dependency.
module.exports = function(stream_module) {
    var Transform = stream_module.Transform;

    // == Encoder stream =======================================================

    function IconvLiteEncoderStream(conv, options) {
        this.conv = conv;
        options = options || {};
        options.decodeStrings = false; // We accept only strings, so we don't need to decode them.
        Transform.call(this, options);
    }

    IconvLiteEncoderStream.prototype = Object.create(Transform.prototype, {
        constructor: { value: IconvLiteEncoderStream }
    });

    IconvLiteEncoderStream.prototype._transform = function(chunk, encoding, done) {
        if (typeof chunk != 'string')
            return done(new Error("Iconv encoding stream needs strings as its input."));
        try {
            var res = this.conv.write(chunk);
            if (res && res.length) this.push(res);
            done();
        }
        catch (e) {
            done(e);
        }
    }

    IconvLiteEncoderStream.prototype._flush = function(done) {
        try {
            var res = this.conv.end();
            if (res && res.length) this.push(res);
            done();
        }
        catch (e) {
            done(e);
        }
    }

    IconvLiteEncoderStream.prototype.collect = function(cb) {
        var chunks = [];
        this.on('error', cb);
        this.on('data', function(chunk) { chunks.push(chunk); });
        this.on('end', function() {
            cb(null, Buffer.concat(chunks));
        });
        return this;
    }


    // == Decoder stream =======================================================

    function IconvLiteDecoderStream(conv, options) {
        this.conv = conv;
        options = options || {};
        options.encoding = this.encoding = 'utf8'; // We output strings.
        Transform.call(this, options);
    }

    IconvLiteDecoderStream.prototype = Object.create(Transform.prototype, {
        constructor: { value: IconvLiteDecoderStream }
    });

    IconvLiteDecoderStream.prototype._transform = function(chunk, encoding, done) {
        if (!Buffer.isBuffer(chunk) && !(chunk instanceof Uint8Array))
            return done(new Error("Iconv decoding stream needs buffers as its input."));
        try {
            var res = this.conv.write(chunk);
            if (res && res.length) this.push(res, this.encoding);
            done();
        }
        catch (e) {
            done(e);
        }
    }

    IconvLiteDecoderStream.prototype._flush = function(done) {
        try {
            var res = this.conv.end();
            if (res && res.length) this.push(res, this.encoding);                
            done();
        }
        catch (e) {
            done(e);
        }
    }

    IconvLiteDecoderStream.prototype.collect = function(cb) {
        var res = '';
        this.on('error', cb);
        this.on('data', function(chunk) { res += chunk; });
        this.on('end', function() {
            cb(null, res);
        });
        return this;
    }

    return {
        IconvLiteEncoderStream: IconvLiteEncoderStream,
        IconvLiteDecoderStream: IconvLiteDecoderStream,
    };
};


/***/ }),

/***/ 645:
/***/ (function(__unused_webpack_module, exports) {

/*! ieee754. BSD-3-Clause License. Feross Aboukhadijeh <https://feross.org/opensource> */
exports.read = function (buffer, offset, isLE, mLen, nBytes) {
  var e, m
  var eLen = (nBytes * 8) - mLen - 1
  var eMax = (1 << eLen) - 1
  var eBias = eMax >> 1
  var nBits = -7
  var i = isLE ? (nBytes - 1) : 0
  var d = isLE ? -1 : 1
  var s = buffer[offset + i]

  i += d

  e = s & ((1 << (-nBits)) - 1)
  s >>= (-nBits)
  nBits += eLen
  for (; nBits > 0; e = (e * 256) + buffer[offset + i], i += d, nBits -= 8) {}

  m = e & ((1 << (-nBits)) - 1)
  e >>= (-nBits)
  nBits += mLen
  for (; nBits > 0; m = (m * 256) + buffer[offset + i], i += d, nBits -= 8) {}

  if (e === 0) {
    e = 1 - eBias
  } else if (e === eMax) {
    return m ? NaN : ((s ? -1 : 1) * Infinity)
  } else {
    m = m + Math.pow(2, mLen)
    e = e - eBias
  }
  return (s ? -1 : 1) * m * Math.pow(2, e - mLen)
}

exports.write = function (buffer, value, offset, isLE, mLen, nBytes) {
  var e, m, c
  var eLen = (nBytes * 8) - mLen - 1
  var eMax = (1 << eLen) - 1
  var eBias = eMax >> 1
  var rt = (mLen === 23 ? Math.pow(2, -24) - Math.pow(2, -77) : 0)
  var i = isLE ? 0 : (nBytes - 1)
  var d = isLE ? 1 : -1
  var s = value < 0 || (value === 0 && 1 / value < 0) ? 1 : 0

  value = Math.abs(value)

  if (isNaN(value) || value === Infinity) {
    m = isNaN(value) ? 1 : 0
    e = eMax
  } else {
    e = Math.floor(Math.log(value) / Math.LN2)
    if (value * (c = Math.pow(2, -e)) < 1) {
      e--
      c *= 2
    }
    if (e + eBias >= 1) {
      value += rt / c
    } else {
      value += rt * Math.pow(2, 1 - eBias)
    }
    if (value * c >= 2) {
      e++
      c /= 2
    }

    if (e + eBias >= eMax) {
      m = 0
      e = eMax
    } else if (e + eBias >= 1) {
      m = ((value * c) - 1) * Math.pow(2, mLen)
      e = e + eBias
    } else {
      m = value * Math.pow(2, eBias - 1) * Math.pow(2, mLen)
      e = 0
    }
  }

  for (; mLen >= 8; buffer[offset + i] = m & 0xff, i += d, m /= 256, mLen -= 8) {}

  e = (e << mLen) | m
  eLen += mLen
  for (; eLen > 0; buffer[offset + i] = e & 0xff, i += d, e /= 256, eLen -= 8) {}

  buffer[offset + i - d] |= s * 128
}


/***/ }),

/***/ 5717:
/***/ (function(module) {

if (typeof Object.create === 'function') {
  // implementation from standard node.js 'util' module
  module.exports = function inherits(ctor, superCtor) {
    if (superCtor) {
      ctor.super_ = superCtor
      ctor.prototype = Object.create(superCtor.prototype, {
        constructor: {
          value: ctor,
          enumerable: false,
          writable: true,
          configurable: true
        }
      })
    }
  };
} else {
  // old school shim for old browsers
  module.exports = function inherits(ctor, superCtor) {
    if (superCtor) {
      ctor.super_ = superCtor
      var TempCtor = function () {}
      TempCtor.prototype = superCtor.prototype
      ctor.prototype = new TempCtor()
      ctor.prototype.constructor = ctor
    }
  }
}


/***/ }),

/***/ 2584:
/***/ (function(module, __unused_webpack_exports, __webpack_require__) {

"use strict";


var hasToStringTag = __webpack_require__(6410)();
var callBound = __webpack_require__(1924);

var $toString = callBound('Object.prototype.toString');

var isStandardArguments = function isArguments(value) {
	if (hasToStringTag && value && typeof value === 'object' && Symbol.toStringTag in value) {
		return false;
	}
	return $toString(value) === '[object Arguments]';
};

var isLegacyArguments = function isArguments(value) {
	if (isStandardArguments(value)) {
		return true;
	}
	return value !== null &&
		typeof value === 'object' &&
		typeof value.length === 'number' &&
		value.length >= 0 &&
		$toString(value) !== '[object Array]' &&
		$toString(value.callee) === '[object Function]';
};

var supportsStandardArguments = (function () {
	return isStandardArguments(arguments);
}());

isStandardArguments.isLegacyArguments = isLegacyArguments; // for tests

module.exports = supportsStandardArguments ? isStandardArguments : isLegacyArguments;


/***/ }),

/***/ 5320:
/***/ (function(module) {

"use strict";


var fnToStr = Function.prototype.toString;
var reflectApply = typeof Reflect === 'object' && Reflect !== null && Reflect.apply;
var badArrayLike;
var isCallableMarker;
if (typeof reflectApply === 'function' && typeof Object.defineProperty === 'function') {
	try {
		badArrayLike = Object.defineProperty({}, 'length', {
			get: function () {
				throw isCallableMarker;
			}
		});
		isCallableMarker = {};
		// eslint-disable-next-line no-throw-literal
		reflectApply(function () { throw 42; }, null, badArrayLike);
	} catch (_) {
		if (_ !== isCallableMarker) {
			reflectApply = null;
		}
	}
} else {
	reflectApply = null;
}

var constructorRegex = /^\s*class\b/;
var isES6ClassFn = function isES6ClassFunction(value) {
	try {
		var fnStr = fnToStr.call(value);
		return constructorRegex.test(fnStr);
	} catch (e) {
		return false; // not a function
	}
};

var tryFunctionObject = function tryFunctionToStr(value) {
	try {
		if (isES6ClassFn(value)) { return false; }
		fnToStr.call(value);
		return true;
	} catch (e) {
		return false;
	}
};
var toStr = Object.prototype.toString;
var objectClass = '[object Object]';
var fnClass = '[object Function]';
var genClass = '[object GeneratorFunction]';
var ddaClass = '[object HTMLAllCollection]'; // IE 11
var ddaClass2 = '[object HTML document.all class]';
var ddaClass3 = '[object HTMLCollection]'; // IE 9-10
var hasToStringTag = typeof Symbol === 'function' && !!Symbol.toStringTag; // better: use `has-tostringtag`

var isIE68 = !(0 in [,]); // eslint-disable-line no-sparse-arrays, comma-spacing

var isDDA = function isDocumentDotAll() { return false; };
if (typeof document === 'object') {
	// Firefox 3 canonicalizes DDA to undefined when it's not accessed directly
	var all = document.all;
	if (toStr.call(all) === toStr.call(document.all)) {
		isDDA = function isDocumentDotAll(value) {
			/* globals document: false */
			// in IE 6-8, typeof document.all is "object" and it's truthy
			if ((isIE68 || !value) && (typeof value === 'undefined' || typeof value === 'object')) {
				try {
					var str = toStr.call(value);
					return (
						str === ddaClass
						|| str === ddaClass2
						|| str === ddaClass3 // opera 12.16
						|| str === objectClass // IE 6-8
					) && value('') == null; // eslint-disable-line eqeqeq
				} catch (e) { /**/ }
			}
			return false;
		};
	}
}

module.exports = reflectApply
	? function isCallable(value) {
		if (isDDA(value)) { return true; }
		if (!value) { return false; }
		if (typeof value !== 'function' && typeof value !== 'object') { return false; }
		try {
			reflectApply(value, null, badArrayLike);
		} catch (e) {
			if (e !== isCallableMarker) { return false; }
		}
		return !isES6ClassFn(value) && tryFunctionObject(value);
	}
	: function isCallable(value) {
		if (isDDA(value)) { return true; }
		if (!value) { return false; }
		if (typeof value !== 'function' && typeof value !== 'object') { return false; }
		if (hasToStringTag) { return tryFunctionObject(value); }
		if (isES6ClassFn(value)) { return false; }
		var strClass = toStr.call(value);
		if (strClass !== fnClass && strClass !== genClass && !(/^\[object HTML/).test(strClass)) { return false; }
		return tryFunctionObject(value);
	};


/***/ }),

/***/ 8923:
/***/ (function(module, __unused_webpack_exports, __webpack_require__) {

"use strict";


var getDay = Date.prototype.getDay;
var tryDateObject = function tryDateGetDayCall(value) {
	try {
		getDay.call(value);
		return true;
	} catch (e) {
		return false;
	}
};

var toStr = Object.prototype.toString;
var dateClass = '[object Date]';
var hasToStringTag = __webpack_require__(6410)();

module.exports = function isDateObject(value) {
	if (typeof value !== 'object' || value === null) {
		return false;
	}
	return hasToStringTag ? tryDateObject(value) : toStr.call(value) === dateClass;
};


/***/ }),

/***/ 8662:
/***/ (function(module, __unused_webpack_exports, __webpack_require__) {

"use strict";


var toStr = Object.prototype.toString;
var fnToStr = Function.prototype.toString;
var isFnRegex = /^\s*(?:function)?\*/;
var hasToStringTag = __webpack_require__(6410)();
var getProto = Object.getPrototypeOf;
var getGeneratorFunc = function () { // eslint-disable-line consistent-return
	if (!hasToStringTag) {
		return false;
	}
	try {
		return Function('return function*() {}')();
	} catch (e) {
	}
};
var GeneratorFunction;

module.exports = function isGeneratorFunction(fn) {
	if (typeof fn !== 'function') {
		return false;
	}
	if (isFnRegex.test(fnToStr.call(fn))) {
		return true;
	}
	if (!hasToStringTag) {
		var str = toStr.call(fn);
		return str === '[object GeneratorFunction]';
	}
	if (!getProto) {
		return false;
	}
	if (typeof GeneratorFunction === 'undefined') {
		var generatorFunc = getGeneratorFunc();
		GeneratorFunction = generatorFunc ? getProto(generatorFunc) : false;
	}
	return getProto(fn) === GeneratorFunction;
};


/***/ }),

/***/ 8611:
/***/ (function(module) {

"use strict";


/* http://www.ecma-international.org/ecma-262/6.0/#sec-number.isnan */

module.exports = function isNaN(value) {
	return value !== value;
};


/***/ }),

/***/ 360:
/***/ (function(module, __unused_webpack_exports, __webpack_require__) {

"use strict";


var callBind = __webpack_require__(5559);
var define = __webpack_require__(4289);

var implementation = __webpack_require__(8611);
var getPolyfill = __webpack_require__(9415);
var shim = __webpack_require__(6743);

var polyfill = callBind(getPolyfill(), Number);

/* http://www.ecma-international.org/ecma-262/6.0/#sec-number.isnan */

define(polyfill, {
	getPolyfill: getPolyfill,
	implementation: implementation,
	shim: shim
});

module.exports = polyfill;


/***/ }),

/***/ 9415:
/***/ (function(module, __unused_webpack_exports, __webpack_require__) {

"use strict";


var implementation = __webpack_require__(8611);

module.exports = function getPolyfill() {
	if (Number.isNaN && Number.isNaN(NaN) && !Number.isNaN('a')) {
		return Number.isNaN;
	}
	return implementation;
};


/***/ }),

/***/ 6743:
/***/ (function(module, __unused_webpack_exports, __webpack_require__) {

"use strict";


var define = __webpack_require__(4289);
var getPolyfill = __webpack_require__(9415);

/* http://www.ecma-international.org/ecma-262/6.0/#sec-number.isnan */

module.exports = function shimNumberIsNaN() {
	var polyfill = getPolyfill();
	define(Number, { isNaN: polyfill }, {
		isNaN: function testIsNaN() {
			return Number.isNaN !== polyfill;
		}
	});
	return polyfill;
};


/***/ }),

/***/ 8420:
/***/ (function(module, __unused_webpack_exports, __webpack_require__) {

"use strict";


var callBound = __webpack_require__(1924);
var hasToStringTag = __webpack_require__(6410)();
var has;
var $exec;
var isRegexMarker;
var badStringifier;

if (hasToStringTag) {
	has = callBound('Object.prototype.hasOwnProperty');
	$exec = callBound('RegExp.prototype.exec');
	isRegexMarker = {};

	var throwRegexMarker = function () {
		throw isRegexMarker;
	};
	badStringifier = {
		toString: throwRegexMarker,
		valueOf: throwRegexMarker
	};

	if (typeof Symbol.toPrimitive === 'symbol') {
		badStringifier[Symbol.toPrimitive] = throwRegexMarker;
	}
}

var $toString = callBound('Object.prototype.toString');
var gOPD = Object.getOwnPropertyDescriptor;
var regexClass = '[object RegExp]';

module.exports = hasToStringTag
	// eslint-disable-next-line consistent-return
	? function isRegex(value) {
		if (!value || typeof value !== 'object') {
			return false;
		}

		var descriptor = gOPD(value, 'lastIndex');
		var hasLastIndexDataProperty = descriptor && has(descriptor, 'value');
		if (!hasLastIndexDataProperty) {
			return false;
		}

		try {
			$exec(value, badStringifier);
		} catch (e) {
			return e === isRegexMarker;
		}
	}
	: function isRegex(value) {
		// In older browsers, typeof regex incorrectly returns 'function'
		if (!value || (typeof value !== 'object' && typeof value !== 'function')) {
			return false;
		}

		return $toString(value) === regexClass;
	};


/***/ }),

/***/ 5692:
/***/ (function(module, __unused_webpack_exports, __webpack_require__) {

"use strict";


var forEach = __webpack_require__(4029);
var availableTypedArrays = __webpack_require__(3083);
var callBound = __webpack_require__(1924);

var $toString = callBound('Object.prototype.toString');
var hasToStringTag = __webpack_require__(6410)();
var gOPD = __webpack_require__(7296);

var g = typeof globalThis === 'undefined' ? __webpack_require__.g : globalThis;
var typedArrays = availableTypedArrays();

var $indexOf = callBound('Array.prototype.indexOf', true) || function indexOf(array, value) {
	for (var i = 0; i < array.length; i += 1) {
		if (array[i] === value) {
			return i;
		}
	}
	return -1;
};
var $slice = callBound('String.prototype.slice');
var toStrTags = {};
var getPrototypeOf = Object.getPrototypeOf; // require('getprototypeof');
if (hasToStringTag && gOPD && getPrototypeOf) {
	forEach(typedArrays, function (typedArray) {
		var arr = new g[typedArray]();
		if (Symbol.toStringTag in arr) {
			var proto = getPrototypeOf(arr);
			var descriptor = gOPD(proto, Symbol.toStringTag);
			if (!descriptor) {
				var superProto = getPrototypeOf(proto);
				descriptor = gOPD(superProto, Symbol.toStringTag);
			}
			toStrTags[typedArray] = descriptor.get;
		}
	});
}

var tryTypedArrays = function tryAllTypedArrays(value) {
	var anyTrue = false;
	forEach(toStrTags, function (getter, typedArray) {
		if (!anyTrue) {
			try {
				anyTrue = getter.call(value) === typedArray;
			} catch (e) { /**/ }
		}
	});
	return anyTrue;
};

module.exports = function isTypedArray(value) {
	if (!value || typeof value !== 'object') { return false; }
	if (!hasToStringTag || !(Symbol.toStringTag in value)) {
		var tag = $slice($toString(value), 8, -1);
		return $indexOf(typedArrays, tag) > -1;
	}
	if (!gOPD) { return false; }
	return tryTypedArrays(value);
};


/***/ }),

/***/ 4244:
/***/ (function(module) {

"use strict";


var numberIsNaN = function (value) {
	return value !== value;
};

module.exports = function is(a, b) {
	if (a === 0 && b === 0) {
		return 1 / a === 1 / b;
	}
	if (a === b) {
		return true;
	}
	if (numberIsNaN(a) && numberIsNaN(b)) {
		return true;
	}
	return false;
};


/***/ }),

/***/ 609:
/***/ (function(module, __unused_webpack_exports, __webpack_require__) {

"use strict";


var define = __webpack_require__(4289);
var callBind = __webpack_require__(5559);

var implementation = __webpack_require__(4244);
var getPolyfill = __webpack_require__(5624);
var shim = __webpack_require__(2281);

var polyfill = callBind(getPolyfill(), Object);

define(polyfill, {
	getPolyfill: getPolyfill,
	implementation: implementation,
	shim: shim
});

module.exports = polyfill;


/***/ }),

/***/ 5624:
/***/ (function(module, __unused_webpack_exports, __webpack_require__) {

"use strict";


var implementation = __webpack_require__(4244);

module.exports = function getPolyfill() {
	return typeof Object.is === 'function' ? Object.is : implementation;
};


/***/ }),

/***/ 2281:
/***/ (function(module, __unused_webpack_exports, __webpack_require__) {

"use strict";


var getPolyfill = __webpack_require__(5624);
var define = __webpack_require__(4289);

module.exports = function shimObjectIs() {
	var polyfill = getPolyfill();
	define(Object, { is: polyfill }, {
		is: function testObjectIs() {
			return Object.is !== polyfill;
		}
	});
	return polyfill;
};


/***/ }),

/***/ 8987:
/***/ (function(module, __unused_webpack_exports, __webpack_require__) {

"use strict";


var keysShim;
if (!Object.keys) {
	// modified from https://github.com/es-shims/es5-shim
	var has = Object.prototype.hasOwnProperty;
	var toStr = Object.prototype.toString;
	var isArgs = __webpack_require__(1414); // eslint-disable-line global-require
	var isEnumerable = Object.prototype.propertyIsEnumerable;
	var hasDontEnumBug = !isEnumerable.call({ toString: null }, 'toString');
	var hasProtoEnumBug = isEnumerable.call(function () {}, 'prototype');
	var dontEnums = [
		'toString',
		'toLocaleString',
		'valueOf',
		'hasOwnProperty',
		'isPrototypeOf',
		'propertyIsEnumerable',
		'constructor'
	];
	var equalsConstructorPrototype = function (o) {
		var ctor = o.constructor;
		return ctor && ctor.prototype === o;
	};
	var excludedKeys = {
		$applicationCache: true,
		$console: true,
		$external: true,
		$frame: true,
		$frameElement: true,
		$frames: true,
		$innerHeight: true,
		$innerWidth: true,
		$onmozfullscreenchange: true,
		$onmozfullscreenerror: true,
		$outerHeight: true,
		$outerWidth: true,
		$pageXOffset: true,
		$pageYOffset: true,
		$parent: true,
		$scrollLeft: true,
		$scrollTop: true,
		$scrollX: true,
		$scrollY: true,
		$self: true,
		$webkitIndexedDB: true,
		$webkitStorageInfo: true,
		$window: true
	};
	var hasAutomationEqualityBug = (function () {
		/* global window */
		if (typeof window === 'undefined') { return false; }
		for (var k in window) {
			try {
				if (!excludedKeys['$' + k] && has.call(window, k) && window[k] !== null && typeof window[k] === 'object') {
					try {
						equalsConstructorPrototype(window[k]);
					} catch (e) {
						return true;
					}
				}
			} catch (e) {
				return true;
			}
		}
		return false;
	}());
	var equalsConstructorPrototypeIfNotBuggy = function (o) {
		/* global window */
		if (typeof window === 'undefined' || !hasAutomationEqualityBug) {
			return equalsConstructorPrototype(o);
		}
		try {
			return equalsConstructorPrototype(o);
		} catch (e) {
			return false;
		}
	};

	keysShim = function keys(object) {
		var isObject = object !== null && typeof object === 'object';
		var isFunction = toStr.call(object) === '[object Function]';
		var isArguments = isArgs(object);
		var isString = isObject && toStr.call(object) === '[object String]';
		var theKeys = [];

		if (!isObject && !isFunction && !isArguments) {
			throw new TypeError('Object.keys called on a non-object');
		}

		var skipProto = hasProtoEnumBug && isFunction;
		if (isString && object.length > 0 && !has.call(object, 0)) {
			for (var i = 0; i < object.length; ++i) {
				theKeys.push(String(i));
			}
		}

		if (isArguments && object.length > 0) {
			for (var j = 0; j < object.length; ++j) {
				theKeys.push(String(j));
			}
		} else {
			for (var name in object) {
				if (!(skipProto && name === 'prototype') && has.call(object, name)) {
					theKeys.push(String(name));
				}
			}
		}

		if (hasDontEnumBug) {
			var skipConstructor = equalsConstructorPrototypeIfNotBuggy(object);

			for (var k = 0; k < dontEnums.length; ++k) {
				if (!(skipConstructor && dontEnums[k] === 'constructor') && has.call(object, dontEnums[k])) {
					theKeys.push(dontEnums[k]);
				}
			}
		}
		return theKeys;
	};
}
module.exports = keysShim;


/***/ }),

/***/ 2215:
/***/ (function(module, __unused_webpack_exports, __webpack_require__) {

"use strict";


var slice = Array.prototype.slice;
var isArgs = __webpack_require__(1414);

var origKeys = Object.keys;
var keysShim = origKeys ? function keys(o) { return origKeys(o); } : __webpack_require__(8987);

var originalKeys = Object.keys;

keysShim.shim = function shimObjectKeys() {
	if (Object.keys) {
		var keysWorksWithArguments = (function () {
			// Safari 5.0 bug
			var args = Object.keys(arguments);
			return args && args.length === arguments.length;
		}(1, 2));
		if (!keysWorksWithArguments) {
			Object.keys = function keys(object) { // eslint-disable-line func-name-matching
				if (isArgs(object)) {
					return originalKeys(slice.call(object));
				}
				return originalKeys(object);
			};
		}
	} else {
		Object.keys = keysShim;
	}
	return Object.keys || keysShim;
};

module.exports = keysShim;


/***/ }),

/***/ 1414:
/***/ (function(module) {

"use strict";


var toStr = Object.prototype.toString;

module.exports = function isArguments(value) {
	var str = toStr.call(value);
	var isArgs = str === '[object Arguments]';
	if (!isArgs) {
		isArgs = str !== '[object Array]' &&
			value !== null &&
			typeof value === 'object' &&
			typeof value.length === 'number' &&
			value.length >= 0 &&
			toStr.call(value.callee) === '[object Function]';
	}
	return isArgs;
};


/***/ }),

/***/ 4236:
/***/ (function(__unused_webpack_module, exports) {

"use strict";


var TYPED_OK =  (typeof Uint8Array !== 'undefined') &&
                (typeof Uint16Array !== 'undefined') &&
                (typeof Int32Array !== 'undefined');

function _has(obj, key) {
  return Object.prototype.hasOwnProperty.call(obj, key);
}

exports.assign = function (obj /*from1, from2, from3, ...*/) {
  var sources = Array.prototype.slice.call(arguments, 1);
  while (sources.length) {
    var source = sources.shift();
    if (!source) { continue; }

    if (typeof source !== 'object') {
      throw new TypeError(source + 'must be non-object');
    }

    for (var p in source) {
      if (_has(source, p)) {
        obj[p] = source[p];
      }
    }
  }

  return obj;
};


// reduce buffer size, avoiding mem copy
exports.shrinkBuf = function (buf, size) {
  if (buf.length === size) { return buf; }
  if (buf.subarray) { return buf.subarray(0, size); }
  buf.length = size;
  return buf;
};


var fnTyped = {
  arraySet: function (dest, src, src_offs, len, dest_offs) {
    if (src.subarray && dest.subarray) {
      dest.set(src.subarray(src_offs, src_offs + len), dest_offs);
      return;
    }
    // Fallback to ordinary array
    for (var i = 0; i < len; i++) {
      dest[dest_offs + i] = src[src_offs + i];
    }
  },
  // Join array of chunks to single array.
  flattenChunks: function (chunks) {
    var i, l, len, pos, chunk, result;

    // calculate data length
    len = 0;
    for (i = 0, l = chunks.length; i < l; i++) {
      len += chunks[i].length;
    }

    // join chunks
    result = new Uint8Array(len);
    pos = 0;
    for (i = 0, l = chunks.length; i < l; i++) {
      chunk = chunks[i];
      result.set(chunk, pos);
      pos += chunk.length;
    }

    return result;
  }
};

var fnUntyped = {
  arraySet: function (dest, src, src_offs, len, dest_offs) {
    for (var i = 0; i < len; i++) {
      dest[dest_offs + i] = src[src_offs + i];
    }
  },
  // Join array of chunks to single array.
  flattenChunks: function (chunks) {
    return [].concat.apply([], chunks);
  }
};


// Enable/Disable typed arrays use, for testing
//
exports.setTyped = function (on) {
  if (on) {
    exports.Buf8  = Uint8Array;
    exports.Buf16 = Uint16Array;
    exports.Buf32 = Int32Array;
    exports.assign(exports, fnTyped);
  } else {
    exports.Buf8  = Array;
    exports.Buf16 = Array;
    exports.Buf32 = Array;
    exports.assign(exports, fnUntyped);
  }
};

exports.setTyped(TYPED_OK);


/***/ }),

/***/ 6069:
/***/ (function(module) {

"use strict";


// Note: adler32 takes 12% for level 0 and 2% for level 6.
// It isn't worth it to make additional optimizations as in original.
// Small size is preferable.

// (C) 1995-2013 Jean-loup Gailly and Mark Adler
// (C) 2014-2017 Vitaly Puzrin and Andrey Tupitsin
//
// This software is provided 'as-is', without any express or implied
// warranty. In no event will the authors be held liable for any damages
// arising from the use of this software.
//
// Permission is granted to anyone to use this software for any purpose,
// including commercial applications, and to alter it and redistribute it
// freely, subject to the following restrictions:
//
// 1. The origin of this software must not be misrepresented; you must not
//   claim that you wrote the original software. If you use this software
//   in a product, an acknowledgment in the product documentation would be
//   appreciated but is not required.
// 2. Altered source versions must be plainly marked as such, and must not be
//   misrepresented as being the original software.
// 3. This notice may not be removed or altered from any source distribution.

function adler32(adler, buf, len, pos) {
  var s1 = (adler & 0xffff) |0,
      s2 = ((adler >>> 16) & 0xffff) |0,
      n = 0;

  while (len !== 0) {
    // Set limit ~ twice less than 5552, to keep
    // s2 in 31-bits, because we force signed ints.
    // in other case %= will fail.
    n = len > 2000 ? 2000 : len;
    len -= n;

    do {
      s1 = (s1 + buf[pos++]) |0;
      s2 = (s2 + s1) |0;
    } while (--n);

    s1 %= 65521;
    s2 %= 65521;
  }

  return (s1 | (s2 << 16)) |0;
}


module.exports = adler32;


/***/ }),

/***/ 1619:
/***/ (function(module) {

"use strict";


// (C) 1995-2013 Jean-loup Gailly and Mark Adler
// (C) 2014-2017 Vitaly Puzrin and Andrey Tupitsin
//
// This software is provided 'as-is', without any express or implied
// warranty. In no event will the authors be held liable for any damages
// arising from the use of this software.
//
// Permission is granted to anyone to use this software for any purpose,
// including commercial applications, and to alter it and redistribute it
// freely, subject to the following restrictions:
//
// 1. The origin of this software must not be misrepresented; you must not
//   claim that you wrote the original software. If you use this software
//   in a product, an acknowledgment in the product documentation would be
//   appreciated but is not required.
// 2. Altered source versions must be plainly marked as such, and must not be
//   misrepresented as being the original software.
// 3. This notice may not be removed or altered from any source distribution.

module.exports = {

  /* Allowed flush values; see deflate() and inflate() below for details */
  Z_NO_FLUSH:         0,
  Z_PARTIAL_FLUSH:    1,
  Z_SYNC_FLUSH:       2,
  Z_FULL_FLUSH:       3,
  Z_FINISH:           4,
  Z_BLOCK:            5,
  Z_TREES:            6,

  /* Return codes for the compression/decompression functions. Negative values
  * are errors, positive values are used for special but normal events.
  */
  Z_OK:               0,
  Z_STREAM_END:       1,
  Z_NEED_DICT:        2,
  Z_ERRNO:           -1,
  Z_STREAM_ERROR:    -2,
  Z_DATA_ERROR:      -3,
  //Z_MEM_ERROR:     -4,
  Z_BUF_ERROR:       -5,
  //Z_VERSION_ERROR: -6,

  /* compression levels */
  Z_NO_COMPRESSION:         0,
  Z_BEST_SPEED:             1,
  Z_BEST_COMPRESSION:       9,
  Z_DEFAULT_COMPRESSION:   -1,


  Z_FILTERED:               1,
  Z_HUFFMAN_ONLY:           2,
  Z_RLE:                    3,
  Z_FIXED:                  4,
  Z_DEFAULT_STRATEGY:       0,

  /* Possible values of the data_type field (though see inflate()) */
  Z_BINARY:                 0,
  Z_TEXT:                   1,
  //Z_ASCII:                1, // = Z_TEXT (deprecated)
  Z_UNKNOWN:                2,

  /* The deflate compression method */
  Z_DEFLATED:               8
  //Z_NULL:                 null // Use -1 or null inline, depending on var type
};


/***/ }),

/***/ 2869:
/***/ (function(module) {

"use strict";


// Note: we can't get significant speed boost here.
// So write code to minimize size - no pregenerated tables
// and array tools dependencies.

// (C) 1995-2013 Jean-loup Gailly and Mark Adler
// (C) 2014-2017 Vitaly Puzrin and Andrey Tupitsin
//
// This software is provided 'as-is', without any express or implied
// warranty. In no event will the authors be held liable for any damages
// arising from the use of this software.
//
// Permission is granted to anyone to use this software for any purpose,
// including commercial applications, and to alter it and redistribute it
// freely, subject to the following restrictions:
//
// 1. The origin of this software must not be misrepresented; you must not
//   claim that you wrote the original software. If you use this software
//   in a product, an acknowledgment in the product documentation would be
//   appreciated but is not required.
// 2. Altered source versions must be plainly marked as such, and must not be
//   misrepresented as being the original software.
// 3. This notice may not be removed or altered from any source distribution.

// Use ordinary array, since untyped makes no boost here
function makeTable() {
  var c, table = [];

  for (var n = 0; n < 256; n++) {
    c = n;
    for (var k = 0; k < 8; k++) {
      c = ((c & 1) ? (0xEDB88320 ^ (c >>> 1)) : (c >>> 1));
    }
    table[n] = c;
  }

  return table;
}

// Create table on load. Just 255 signed longs. Not a problem.
var crcTable = makeTable();


function crc32(crc, buf, len, pos) {
  var t = crcTable,
      end = pos + len;

  crc ^= -1;

  for (var i = pos; i < end; i++) {
    crc = (crc >>> 8) ^ t[(crc ^ buf[i]) & 0xFF];
  }

  return (crc ^ (-1)); // >>> 0;
}


module.exports = crc32;


/***/ }),

/***/ 405:
/***/ (function(__unused_webpack_module, exports, __webpack_require__) {

"use strict";


// (C) 1995-2013 Jean-loup Gailly and Mark Adler
// (C) 2014-2017 Vitaly Puzrin and Andrey Tupitsin
//
// This software is provided 'as-is', without any express or implied
// warranty. In no event will the authors be held liable for any damages
// arising from the use of this software.
//
// Permission is granted to anyone to use this software for any purpose,
// including commercial applications, and to alter it and redistribute it
// freely, subject to the following restrictions:
//
// 1. The origin of this software must not be misrepresented; you must not
//   claim that you wrote the original software. If you use this software
//   in a product, an acknowledgment in the product documentation would be
//   appreciated but is not required.
// 2. Altered source versions must be plainly marked as such, and must not be
//   misrepresented as being the original software.
// 3. This notice may not be removed or altered from any source distribution.

var utils   = __webpack_require__(4236);
var trees   = __webpack_require__(342);
var adler32 = __webpack_require__(6069);
var crc32   = __webpack_require__(2869);
var msg     = __webpack_require__(8898);

/* Public constants ==========================================================*/
/* ===========================================================================*/


/* Allowed flush values; see deflate() and inflate() below for details */
var Z_NO_FLUSH      = 0;
var Z_PARTIAL_FLUSH = 1;
//var Z_SYNC_FLUSH    = 2;
var Z_FULL_FLUSH    = 3;
var Z_FINISH        = 4;
var Z_BLOCK         = 5;
//var Z_TREES         = 6;


/* Return codes for the compression/decompression functions. Negative values
 * are errors, positive values are used for special but normal events.
 */
var Z_OK            = 0;
var Z_STREAM_END    = 1;
//var Z_NEED_DICT     = 2;
//var Z_ERRNO         = -1;
var Z_STREAM_ERROR  = -2;
var Z_DATA_ERROR    = -3;
//var Z_MEM_ERROR     = -4;
var Z_BUF_ERROR     = -5;
//var Z_VERSION_ERROR = -6;


/* compression levels */
//var Z_NO_COMPRESSION      = 0;
//var Z_BEST_SPEED          = 1;
//var Z_BEST_COMPRESSION    = 9;
var Z_DEFAULT_COMPRESSION = -1;


var Z_FILTERED            = 1;
var Z_HUFFMAN_ONLY        = 2;
var Z_RLE                 = 3;
var Z_FIXED               = 4;
var Z_DEFAULT_STRATEGY    = 0;

/* Possible values of the data_type field (though see inflate()) */
//var Z_BINARY              = 0;
//var Z_TEXT                = 1;
//var Z_ASCII               = 1; // = Z_TEXT
var Z_UNKNOWN             = 2;


/* The deflate compression method */
var Z_DEFLATED  = 8;

/*============================================================================*/


var MAX_MEM_LEVEL = 9;
/* Maximum value for memLevel in deflateInit2 */
var MAX_WBITS = 15;
/* 32K LZ77 window */
var DEF_MEM_LEVEL = 8;


var LENGTH_CODES  = 29;
/* number of length codes, not counting the special END_BLOCK code */
var LITERALS      = 256;
/* number of literal bytes 0..255 */
var L_CODES       = LITERALS + 1 + LENGTH_CODES;
/* number of Literal or Length codes, including the END_BLOCK code */
var D_CODES       = 30;
/* number of distance codes */
var BL_CODES      = 19;
/* number of codes used to transfer the bit lengths */
var HEAP_SIZE     = 2 * L_CODES + 1;
/* maximum heap size */
var MAX_BITS  = 15;
/* All codes must not exceed MAX_BITS bits */

var MIN_MATCH = 3;
var MAX_MATCH = 258;
var MIN_LOOKAHEAD = (MAX_MATCH + MIN_MATCH + 1);

var PRESET_DICT = 0x20;

var INIT_STATE = 42;
var EXTRA_STATE = 69;
var NAME_STATE = 73;
var COMMENT_STATE = 91;
var HCRC_STATE = 103;
var BUSY_STATE = 113;
var FINISH_STATE = 666;

var BS_NEED_MORE      = 1; /* block not completed, need more input or more output */
var BS_BLOCK_DONE     = 2; /* block flush performed */
var BS_FINISH_STARTED = 3; /* finish started, need only more output at next deflate */
var BS_FINISH_DONE    = 4; /* finish done, accept no more input or output */

var OS_CODE = 0x03; // Unix :) . Don't detect, use this default.

function err(strm, errorCode) {
  strm.msg = msg[errorCode];
  return errorCode;
}

function rank(f) {
  return ((f) << 1) - ((f) > 4 ? 9 : 0);
}

function zero(buf) { var len = buf.length; while (--len >= 0) { buf[len] = 0; } }


/* =========================================================================
 * Flush as much pending output as possible. All deflate() output goes
 * through this function so some applications may wish to modify it
 * to avoid allocating a large strm->output buffer and copying into it.
 * (See also read_buf()).
 */
function flush_pending(strm) {
  var s = strm.state;

  //_tr_flush_bits(s);
  var len = s.pending;
  if (len > strm.avail_out) {
    len = strm.avail_out;
  }
  if (len === 0) { return; }

  utils.arraySet(strm.output, s.pending_buf, s.pending_out, len, strm.next_out);
  strm.next_out += len;
  s.pending_out += len;
  strm.total_out += len;
  strm.avail_out -= len;
  s.pending -= len;
  if (s.pending === 0) {
    s.pending_out = 0;
  }
}


function flush_block_only(s, last) {
  trees._tr_flush_block(s, (s.block_start >= 0 ? s.block_start : -1), s.strstart - s.block_start, last);
  s.block_start = s.strstart;
  flush_pending(s.strm);
}


function put_byte(s, b) {
  s.pending_buf[s.pending++] = b;
}


/* =========================================================================
 * Put a short in the pending buffer. The 16-bit value is put in MSB order.
 * IN assertion: the stream state is correct and there is enough room in
 * pending_buf.
 */
function putShortMSB(s, b) {
//  put_byte(s, (Byte)(b >> 8));
//  put_byte(s, (Byte)(b & 0xff));
  s.pending_buf[s.pending++] = (b >>> 8) & 0xff;
  s.pending_buf[s.pending++] = b & 0xff;
}


/* ===========================================================================
 * Read a new buffer from the current input stream, update the adler32
 * and total number of bytes read.  All deflate() input goes through
 * this function so some applications may wish to modify it to avoid
 * allocating a large strm->input buffer and copying from it.
 * (See also flush_pending()).
 */
function read_buf(strm, buf, start, size) {
  var len = strm.avail_in;

  if (len > size) { len = size; }
  if (len === 0) { return 0; }

  strm.avail_in -= len;

  // zmemcpy(buf, strm->next_in, len);
  utils.arraySet(buf, strm.input, strm.next_in, len, start);
  if (strm.state.wrap === 1) {
    strm.adler = adler32(strm.adler, buf, len, start);
  }

  else if (strm.state.wrap === 2) {
    strm.adler = crc32(strm.adler, buf, len, start);
  }

  strm.next_in += len;
  strm.total_in += len;

  return len;
}


/* ===========================================================================
 * Set match_start to the longest match starting at the given string and
 * return its length. Matches shorter or equal to prev_length are discarded,
 * in which case the result is equal to prev_length and match_start is
 * garbage.
 * IN assertions: cur_match is the head of the hash chain for the current
 *   string (strstart) and its distance is <= MAX_DIST, and prev_length >= 1
 * OUT assertion: the match length is not greater than s->lookahead.
 */
function longest_match(s, cur_match) {
  var chain_length = s.max_chain_length;      /* max hash chain length */
  var scan = s.strstart; /* current string */
  var match;                       /* matched string */
  var len;                           /* length of current match */
  var best_len = s.prev_length;              /* best match length so far */
  var nice_match = s.nice_match;             /* stop if match long enough */
  var limit = (s.strstart > (s.w_size - MIN_LOOKAHEAD)) ?
      s.strstart - (s.w_size - MIN_LOOKAHEAD) : 0/*NIL*/;

  var _win = s.window; // shortcut

  var wmask = s.w_mask;
  var prev  = s.prev;

  /* Stop when cur_match becomes <= limit. To simplify the code,
   * we prevent matches with the string of window index 0.
   */

  var strend = s.strstart + MAX_MATCH;
  var scan_end1  = _win[scan + best_len - 1];
  var scan_end   = _win[scan + best_len];

  /* The code is optimized for HASH_BITS >= 8 and MAX_MATCH-2 multiple of 16.
   * It is easy to get rid of this optimization if necessary.
   */
  // Assert(s->hash_bits >= 8 && MAX_MATCH == 258, "Code too clever");

  /* Do not waste too much time if we already have a good match: */
  if (s.prev_length >= s.good_match) {
    chain_length >>= 2;
  }
  /* Do not look for matches beyond the end of the input. This is necessary
   * to make deflate deterministic.
   */
  if (nice_match > s.lookahead) { nice_match = s.lookahead; }

  // Assert((ulg)s->strstart <= s->window_size-MIN_LOOKAHEAD, "need lookahead");

  do {
    // Assert(cur_match < s->strstart, "no future");
    match = cur_match;

    /* Skip to next match if the match length cannot increase
     * or if the match length is less than 2.  Note that the checks below
     * for insufficient lookahead only occur occasionally for performance
     * reasons.  Therefore uninitialized memory will be accessed, and
     * conditional jumps will be made that depend on those values.
     * However the length of the match is limited to the lookahead, so
     * the output of deflate is not affected by the uninitialized values.
     */

    if (_win[match + best_len]     !== scan_end  ||
        _win[match + best_len - 1] !== scan_end1 ||
        _win[match]                !== _win[scan] ||
        _win[++match]              !== _win[scan + 1]) {
      continue;
    }

    /* The check at best_len-1 can be removed because it will be made
     * again later. (This heuristic is not always a win.)
     * It is not necessary to compare scan[2] and match[2] since they
     * are always equal when the other bytes match, given that
     * the hash keys are equal and that HASH_BITS >= 8.
     */
    scan += 2;
    match++;
    // Assert(*scan == *match, "match[2]?");

    /* We check for insufficient lookahead only every 8th comparison;
     * the 256th check will be made at strstart+258.
     */
    do {
      /*jshint noempty:false*/
    } while (_win[++scan] === _win[++match] && _win[++scan] === _win[++match] &&
             _win[++scan] === _win[++match] && _win[++scan] === _win[++match] &&
             _win[++scan] === _win[++match] && _win[++scan] === _win[++match] &&
             _win[++scan] === _win[++match] && _win[++scan] === _win[++match] &&
             scan < strend);

    // Assert(scan <= s->window+(unsigned)(s->window_size-1), "wild scan");

    len = MAX_MATCH - (strend - scan);
    scan = strend - MAX_MATCH;

    if (len > best_len) {
      s.match_start = cur_match;
      best_len = len;
      if (len >= nice_match) {
        break;
      }
      scan_end1  = _win[scan + best_len - 1];
      scan_end   = _win[scan + best_len];
    }
  } while ((cur_match = prev[cur_match & wmask]) > limit && --chain_length !== 0);

  if (best_len <= s.lookahead) {
    return best_len;
  }
  return s.lookahead;
}


/* ===========================================================================
 * Fill the window when the lookahead becomes insufficient.
 * Updates strstart and lookahead.
 *
 * IN assertion: lookahead < MIN_LOOKAHEAD
 * OUT assertions: strstart <= window_size-MIN_LOOKAHEAD
 *    At least one byte has been read, or avail_in == 0; reads are
 *    performed for at least two bytes (required for the zip translate_eol
 *    option -- not supported here).
 */
function fill_window(s) {
  var _w_size = s.w_size;
  var p, n, m, more, str;

  //Assert(s->lookahead < MIN_LOOKAHEAD, "already enough lookahead");

  do {
    more = s.window_size - s.lookahead - s.strstart;

    // JS ints have 32 bit, block below not needed
    /* Deal with !@#$% 64K limit: */
    //if (sizeof(int) <= 2) {
    //    if (more == 0 && s->strstart == 0 && s->lookahead == 0) {
    //        more = wsize;
    //
    //  } else if (more == (unsigned)(-1)) {
    //        /* Very unlikely, but possible on 16 bit machine if
    //         * strstart == 0 && lookahead == 1 (input done a byte at time)
    //         */
    //        more--;
    //    }
    //}


    /* If the window is almost full and there is insufficient lookahead,
     * move the upper half to the lower one to make room in the upper half.
     */
    if (s.strstart >= _w_size + (_w_size - MIN_LOOKAHEAD)) {

      utils.arraySet(s.window, s.window, _w_size, _w_size, 0);
      s.match_start -= _w_size;
      s.strstart -= _w_size;
      /* we now have strstart >= MAX_DIST */
      s.block_start -= _w_size;

      /* Slide the hash table (could be avoided with 32 bit values
       at the expense of memory usage). We slide even when level == 0
       to keep the hash table consistent if we switch back to level > 0
       later. (Using level 0 permanently is not an optimal usage of
       zlib, so we don't care about this pathological case.)
       */

      n = s.hash_size;
      p = n;
      do {
        m = s.head[--p];
        s.head[p] = (m >= _w_size ? m - _w_size : 0);
      } while (--n);

      n = _w_size;
      p = n;
      do {
        m = s.prev[--p];
        s.prev[p] = (m >= _w_size ? m - _w_size : 0);
        /* If n is not on any hash chain, prev[n] is garbage but
         * its value will never be used.
         */
      } while (--n);

      more += _w_size;
    }
    if (s.strm.avail_in === 0) {
      break;
    }

    /* If there was no sliding:
     *    strstart <= WSIZE+MAX_DIST-1 && lookahead <= MIN_LOOKAHEAD - 1 &&
     *    more == window_size - lookahead - strstart
     * => more >= window_size - (MIN_LOOKAHEAD-1 + WSIZE + MAX_DIST-1)
     * => more >= window_size - 2*WSIZE + 2
     * In the BIG_MEM or MMAP case (not yet supported),
     *   window_size == input_size + MIN_LOOKAHEAD  &&
     *   strstart + s->lookahead <= input_size => more >= MIN_LOOKAHEAD.
     * Otherwise, window_size == 2*WSIZE so more >= 2.
     * If there was sliding, more >= WSIZE. So in all cases, more >= 2.
     */
    //Assert(more >= 2, "more < 2");
    n = read_buf(s.strm, s.window, s.strstart + s.lookahead, more);
    s.lookahead += n;

    /* Initialize the hash value now that we have some input: */
    if (s.lookahead + s.insert >= MIN_MATCH) {
      str = s.strstart - s.insert;
      s.ins_h = s.window[str];

      /* UPDATE_HASH(s, s->ins_h, s->window[str + 1]); */
      s.ins_h = ((s.ins_h << s.hash_shift) ^ s.window[str + 1]) & s.hash_mask;
//#if MIN_MATCH != 3
//        Call update_hash() MIN_MATCH-3 more times
//#endif
      while (s.insert) {
        /* UPDATE_HASH(s, s->ins_h, s->window[str + MIN_MATCH-1]); */
        s.ins_h = ((s.ins_h << s.hash_shift) ^ s.window[str + MIN_MATCH - 1]) & s.hash_mask;

        s.prev[str & s.w_mask] = s.head[s.ins_h];
        s.head[s.ins_h] = str;
        str++;
        s.insert--;
        if (s.lookahead + s.insert < MIN_MATCH) {
          break;
        }
      }
    }
    /* If the whole input has less than MIN_MATCH bytes, ins_h is garbage,
     * but this is not important since only literal bytes will be emitted.
     */

  } while (s.lookahead < MIN_LOOKAHEAD && s.strm.avail_in !== 0);

  /* If the WIN_INIT bytes after the end of the current data have never been
   * written, then zero those bytes in order to avoid memory check reports of
   * the use of uninitialized (or uninitialised as Julian writes) bytes by
   * the longest match routines.  Update the high water mark for the next
   * time through here.  WIN_INIT is set to MAX_MATCH since the longest match
   * routines allow scanning to strstart + MAX_MATCH, ignoring lookahead.
   */
//  if (s.high_water < s.window_size) {
//    var curr = s.strstart + s.lookahead;
//    var init = 0;
//
//    if (s.high_water < curr) {
//      /* Previous high water mark below current data -- zero WIN_INIT
//       * bytes or up to end of window, whichever is less.
//       */
//      init = s.window_size - curr;
//      if (init > WIN_INIT)
//        init = WIN_INIT;
//      zmemzero(s->window + curr, (unsigned)init);
//      s->high_water = curr + init;
//    }
//    else if (s->high_water < (ulg)curr + WIN_INIT) {
//      /* High water mark at or above current data, but below current data
//       * plus WIN_INIT -- zero out to current data plus WIN_INIT, or up
//       * to end of window, whichever is less.
//       */
//      init = (ulg)curr + WIN_INIT - s->high_water;
//      if (init > s->window_size - s->high_water)
//        init = s->window_size - s->high_water;
//      zmemzero(s->window + s->high_water, (unsigned)init);
//      s->high_water += init;
//    }
//  }
//
//  Assert((ulg)s->strstart <= s->window_size - MIN_LOOKAHEAD,
//    "not enough room for search");
}

/* ===========================================================================
 * Copy without compression as much as possible from the input stream, return
 * the current block state.
 * This function does not insert new strings in the dictionary since
 * uncompressible data is probably not useful. This function is used
 * only for the level=0 compression option.
 * NOTE: this function should be optimized to avoid extra copying from
 * window to pending_buf.
 */
function deflate_stored(s, flush) {
  /* Stored blocks are limited to 0xffff bytes, pending_buf is limited
   * to pending_buf_size, and each stored block has a 5 byte header:
   */
  var max_block_size = 0xffff;

  if (max_block_size > s.pending_buf_size - 5) {
    max_block_size = s.pending_buf_size - 5;
  }

  /* Copy as much as possible from input to output: */
  for (;;) {
    /* Fill the window as much as possible: */
    if (s.lookahead <= 1) {

      //Assert(s->strstart < s->w_size+MAX_DIST(s) ||
      //  s->block_start >= (long)s->w_size, "slide too late");
//      if (!(s.strstart < s.w_size + (s.w_size - MIN_LOOKAHEAD) ||
//        s.block_start >= s.w_size)) {
//        throw  new Error("slide too late");
//      }

      fill_window(s);
      if (s.lookahead === 0 && flush === Z_NO_FLUSH) {
        return BS_NEED_MORE;
      }

      if (s.lookahead === 0) {
        break;
      }
      /* flush the current block */
    }
    //Assert(s->block_start >= 0L, "block gone");
//    if (s.block_start < 0) throw new Error("block gone");

    s.strstart += s.lookahead;
    s.lookahead = 0;

    /* Emit a stored block if pending_buf will be full: */
    var max_start = s.block_start + max_block_size;

    if (s.strstart === 0 || s.strstart >= max_start) {
      /* strstart == 0 is possible when wraparound on 16-bit machine */
      s.lookahead = s.strstart - max_start;
      s.strstart = max_start;
      /*** FLUSH_BLOCK(s, 0); ***/
      flush_block_only(s, false);
      if (s.strm.avail_out === 0) {
        return BS_NEED_MORE;
      }
      /***/


    }
    /* Flush if we may have to slide, otherwise block_start may become
     * negative and the data will be gone:
     */
    if (s.strstart - s.block_start >= (s.w_size - MIN_LOOKAHEAD)) {
      /*** FLUSH_BLOCK(s, 0); ***/
      flush_block_only(s, false);
      if (s.strm.avail_out === 0) {
        return BS_NEED_MORE;
      }
      /***/
    }
  }

  s.insert = 0;

  if (flush === Z_FINISH) {
    /*** FLUSH_BLOCK(s, 1); ***/
    flush_block_only(s, true);
    if (s.strm.avail_out === 0) {
      return BS_FINISH_STARTED;
    }
    /***/
    return BS_FINISH_DONE;
  }

  if (s.strstart > s.block_start) {
    /*** FLUSH_BLOCK(s, 0); ***/
    flush_block_only(s, false);
    if (s.strm.avail_out === 0) {
      return BS_NEED_MORE;
    }
    /***/
  }

  return BS_NEED_MORE;
}

/* ===========================================================================
 * Compress as much as possible from the input stream, return the current
 * block state.
 * This function does not perform lazy evaluation of matches and inserts
 * new strings in the dictionary only for unmatched strings or for short
 * matches. It is used only for the fast compression options.
 */
function deflate_fast(s, flush) {
  var hash_head;        /* head of the hash chain */
  var bflush;           /* set if current block must be flushed */

  for (;;) {
    /* Make sure that we always have enough lookahead, except
     * at the end of the input file. We need MAX_MATCH bytes
     * for the next match, plus MIN_MATCH bytes to insert the
     * string following the next match.
     */
    if (s.lookahead < MIN_LOOKAHEAD) {
      fill_window(s);
      if (s.lookahead < MIN_LOOKAHEAD && flush === Z_NO_FLUSH) {
        return BS_NEED_MORE;
      }
      if (s.lookahead === 0) {
        break; /* flush the current block */
      }
    }

    /* Insert the string window[strstart .. strstart+2] in the
     * dictionary, and set hash_head to the head of the hash chain:
     */
    hash_head = 0/*NIL*/;
    if (s.lookahead >= MIN_MATCH) {
      /*** INSERT_STRING(s, s.strstart, hash_head); ***/
      s.ins_h = ((s.ins_h << s.hash_shift) ^ s.window[s.strstart + MIN_MATCH - 1]) & s.hash_mask;
      hash_head = s.prev[s.strstart & s.w_mask] = s.head[s.ins_h];
      s.head[s.ins_h] = s.strstart;
      /***/
    }

    /* Find the longest match, discarding those <= prev_length.
     * At this point we have always match_length < MIN_MATCH
     */
    if (hash_head !== 0/*NIL*/ && ((s.strstart - hash_head) <= (s.w_size - MIN_LOOKAHEAD))) {
      /* To simplify the code, we prevent matches with the string
       * of window index 0 (in particular we have to avoid a match
       * of the string with itself at the start of the input file).
       */
      s.match_length = longest_match(s, hash_head);
      /* longest_match() sets match_start */
    }
    if (s.match_length >= MIN_MATCH) {
      // check_match(s, s.strstart, s.match_start, s.match_length); // for debug only

      /*** _tr_tally_dist(s, s.strstart - s.match_start,
                     s.match_length - MIN_MATCH, bflush); ***/
      bflush = trees._tr_tally(s, s.strstart - s.match_start, s.match_length - MIN_MATCH);

      s.lookahead -= s.match_length;

      /* Insert new strings in the hash table only if the match length
       * is not too large. This saves time but degrades compression.
       */
      if (s.match_length <= s.max_lazy_match/*max_insert_length*/ && s.lookahead >= MIN_MATCH) {
        s.match_length--; /* string at strstart already in table */
        do {
          s.strstart++;
          /*** INSERT_STRING(s, s.strstart, hash_head); ***/
          s.ins_h = ((s.ins_h << s.hash_shift) ^ s.window[s.strstart + MIN_MATCH - 1]) & s.hash_mask;
          hash_head = s.prev[s.strstart & s.w_mask] = s.head[s.ins_h];
          s.head[s.ins_h] = s.strstart;
          /***/
          /* strstart never exceeds WSIZE-MAX_MATCH, so there are
           * always MIN_MATCH bytes ahead.
           */
        } while (--s.match_length !== 0);
        s.strstart++;
      } else
      {
        s.strstart += s.match_length;
        s.match_length = 0;
        s.ins_h = s.window[s.strstart];
        /* UPDATE_HASH(s, s.ins_h, s.window[s.strstart+1]); */
        s.ins_h = ((s.ins_h << s.hash_shift) ^ s.window[s.strstart + 1]) & s.hash_mask;

//#if MIN_MATCH != 3
//                Call UPDATE_HASH() MIN_MATCH-3 more times
//#endif
        /* If lookahead < MIN_MATCH, ins_h is garbage, but it does not
         * matter since it will be recomputed at next deflate call.
         */
      }
    } else {
      /* No match, output a literal byte */
      //Tracevv((stderr,"%c", s.window[s.strstart]));
      /*** _tr_tally_lit(s, s.window[s.strstart], bflush); ***/
      bflush = trees._tr_tally(s, 0, s.window[s.strstart]);

      s.lookahead--;
      s.strstart++;
    }
    if (bflush) {
      /*** FLUSH_BLOCK(s, 0); ***/
      flush_block_only(s, false);
      if (s.strm.avail_out === 0) {
        return BS_NEED_MORE;
      }
      /***/
    }
  }
  s.insert = ((s.strstart < (MIN_MATCH - 1)) ? s.strstart : MIN_MATCH - 1);
  if (flush === Z_FINISH) {
    /*** FLUSH_BLOCK(s, 1); ***/
    flush_block_only(s, true);
    if (s.strm.avail_out === 0) {
      return BS_FINISH_STARTED;
    }
    /***/
    return BS_FINISH_DONE;
  }
  if (s.last_lit) {
    /*** FLUSH_BLOCK(s, 0); ***/
    flush_block_only(s, false);
    if (s.strm.avail_out === 0) {
      return BS_NEED_MORE;
    }
    /***/
  }
  return BS_BLOCK_DONE;
}

/* ===========================================================================
 * Same as above, but achieves better compression. We use a lazy
 * evaluation for matches: a match is finally adopted only if there is
 * no better match at the next window position.
 */
function deflate_slow(s, flush) {
  var hash_head;          /* head of hash chain */
  var bflush;              /* set if current block must be flushed */

  var max_insert;

  /* Process the input block. */
  for (;;) {
    /* Make sure that we always have enough lookahead, except
     * at the end of the input file. We need MAX_MATCH bytes
     * for the next match, plus MIN_MATCH bytes to insert the
     * string following the next match.
     */
    if (s.lookahead < MIN_LOOKAHEAD) {
      fill_window(s);
      if (s.lookahead < MIN_LOOKAHEAD && flush === Z_NO_FLUSH) {
        return BS_NEED_MORE;
      }
      if (s.lookahead === 0) { break; } /* flush the current block */
    }

    /* Insert the string window[strstart .. strstart+2] in the
     * dictionary, and set hash_head to the head of the hash chain:
     */
    hash_head = 0/*NIL*/;
    if (s.lookahead >= MIN_MATCH) {
      /*** INSERT_STRING(s, s.strstart, hash_head); ***/
      s.ins_h = ((s.ins_h << s.hash_shift) ^ s.window[s.strstart + MIN_MATCH - 1]) & s.hash_mask;
      hash_head = s.prev[s.strstart & s.w_mask] = s.head[s.ins_h];
      s.head[s.ins_h] = s.strstart;
      /***/
    }

    /* Find the longest match, discarding those <= prev_length.
     */
    s.prev_length = s.match_length;
    s.prev_match = s.match_start;
    s.match_length = MIN_MATCH - 1;

    if (hash_head !== 0/*NIL*/ && s.prev_length < s.max_lazy_match &&
        s.strstart - hash_head <= (s.w_size - MIN_LOOKAHEAD)/*MAX_DIST(s)*/) {
      /* To simplify the code, we prevent matches with the string
       * of window index 0 (in particular we have to avoid a match
       * of the string with itself at the start of the input file).
       */
      s.match_length = longest_match(s, hash_head);
      /* longest_match() sets match_start */

      if (s.match_length <= 5 &&
         (s.strategy === Z_FILTERED || (s.match_length === MIN_MATCH && s.strstart - s.match_start > 4096/*TOO_FAR*/))) {

        /* If prev_match is also MIN_MATCH, match_start is garbage
         * but we will ignore the current match anyway.
         */
        s.match_length = MIN_MATCH - 1;
      }
    }
    /* If there was a match at the previous step and the current
     * match is not better, output the previous match:
     */
    if (s.prev_length >= MIN_MATCH && s.match_length <= s.prev_length) {
      max_insert = s.strstart + s.lookahead - MIN_MATCH;
      /* Do not insert strings in hash table beyond this. */

      //check_match(s, s.strstart-1, s.prev_match, s.prev_length);

      /***_tr_tally_dist(s, s.strstart - 1 - s.prev_match,
                     s.prev_length - MIN_MATCH, bflush);***/
      bflush = trees._tr_tally(s, s.strstart - 1 - s.prev_match, s.prev_length - MIN_MATCH);
      /* Insert in hash table all strings up to the end of the match.
       * strstart-1 and strstart are already inserted. If there is not
       * enough lookahead, the last two strings are not inserted in
       * the hash table.
       */
      s.lookahead -= s.prev_length - 1;
      s.prev_length -= 2;
      do {
        if (++s.strstart <= max_insert) {
          /*** INSERT_STRING(s, s.strstart, hash_head); ***/
          s.ins_h = ((s.ins_h << s.hash_shift) ^ s.window[s.strstart + MIN_MATCH - 1]) & s.hash_mask;
          hash_head = s.prev[s.strstart & s.w_mask] = s.head[s.ins_h];
          s.head[s.ins_h] = s.strstart;
          /***/
        }
      } while (--s.prev_length !== 0);
      s.match_available = 0;
      s.match_length = MIN_MATCH - 1;
      s.strstart++;

      if (bflush) {
        /*** FLUSH_BLOCK(s, 0); ***/
        flush_block_only(s, false);
        if (s.strm.avail_out === 0) {
          return BS_NEED_MORE;
        }
        /***/
      }

    } else if (s.match_available) {
      /* If there was no match at the previous position, output a
       * single literal. If there was a match but the current match
       * is longer, truncate the previous match to a single literal.
       */
      //Tracevv((stderr,"%c", s->window[s->strstart-1]));
      /*** _tr_tally_lit(s, s.window[s.strstart-1], bflush); ***/
      bflush = trees._tr_tally(s, 0, s.window[s.strstart - 1]);

      if (bflush) {
        /*** FLUSH_BLOCK_ONLY(s, 0) ***/
        flush_block_only(s, false);
        /***/
      }
      s.strstart++;
      s.lookahead--;
      if (s.strm.avail_out === 0) {
        return BS_NEED_MORE;
      }
    } else {
      /* There is no previous match to compare with, wait for
       * the next step to decide.
       */
      s.match_available = 1;
      s.strstart++;
      s.lookahead--;
    }
  }
  //Assert (flush != Z_NO_FLUSH, "no flush?");
  if (s.match_available) {
    //Tracevv((stderr,"%c", s->window[s->strstart-1]));
    /*** _tr_tally_lit(s, s.window[s.strstart-1], bflush); ***/
    bflush = trees._tr_tally(s, 0, s.window[s.strstart - 1]);

    s.match_available = 0;
  }
  s.insert = s.strstart < MIN_MATCH - 1 ? s.strstart : MIN_MATCH - 1;
  if (flush === Z_FINISH) {
    /*** FLUSH_BLOCK(s, 1); ***/
    flush_block_only(s, true);
    if (s.strm.avail_out === 0) {
      return BS_FINISH_STARTED;
    }
    /***/
    return BS_FINISH_DONE;
  }
  if (s.last_lit) {
    /*** FLUSH_BLOCK(s, 0); ***/
    flush_block_only(s, false);
    if (s.strm.avail_out === 0) {
      return BS_NEED_MORE;
    }
    /***/
  }

  return BS_BLOCK_DONE;
}


/* ===========================================================================
 * For Z_RLE, simply look for runs of bytes, generate matches only of distance
 * one.  Do not maintain a hash table.  (It will be regenerated if this run of
 * deflate switches away from Z_RLE.)
 */
function deflate_rle(s, flush) {
  var bflush;            /* set if current block must be flushed */
  var prev;              /* byte at distance one to match */
  var scan, strend;      /* scan goes up to strend for length of run */

  var _win = s.window;

  for (;;) {
    /* Make sure that we always have enough lookahead, except
     * at the end of the input file. We need MAX_MATCH bytes
     * for the longest run, plus one for the unrolled loop.
     */
    if (s.lookahead <= MAX_MATCH) {
      fill_window(s);
      if (s.lookahead <= MAX_MATCH && flush === Z_NO_FLUSH) {
        return BS_NEED_MORE;
      }
      if (s.lookahead === 0) { break; } /* flush the current block */
    }

    /* See how many times the previous byte repeats */
    s.match_length = 0;
    if (s.lookahead >= MIN_MATCH && s.strstart > 0) {
      scan = s.strstart - 1;
      prev = _win[scan];
      if (prev === _win[++scan] && prev === _win[++scan] && prev === _win[++scan]) {
        strend = s.strstart + MAX_MATCH;
        do {
          /*jshint noempty:false*/
        } while (prev === _win[++scan] && prev === _win[++scan] &&
                 prev === _win[++scan] && prev === _win[++scan] &&
                 prev === _win[++scan] && prev === _win[++scan] &&
                 prev === _win[++scan] && prev === _win[++scan] &&
                 scan < strend);
        s.match_length = MAX_MATCH - (strend - scan);
        if (s.match_length > s.lookahead) {
          s.match_length = s.lookahead;
        }
      }
      //Assert(scan <= s->window+(uInt)(s->window_size-1), "wild scan");
    }

    /* Emit match if have run of MIN_MATCH or longer, else emit literal */
    if (s.match_length >= MIN_MATCH) {
      //check_match(s, s.strstart, s.strstart - 1, s.match_length);

      /*** _tr_tally_dist(s, 1, s.match_length - MIN_MATCH, bflush); ***/
      bflush = trees._tr_tally(s, 1, s.match_length - MIN_MATCH);

      s.lookahead -= s.match_length;
      s.strstart += s.match_length;
      s.match_length = 0;
    } else {
      /* No match, output a literal byte */
      //Tracevv((stderr,"%c", s->window[s->strstart]));
      /*** _tr_tally_lit(s, s.window[s.strstart], bflush); ***/
      bflush = trees._tr_tally(s, 0, s.window[s.strstart]);

      s.lookahead--;
      s.strstart++;
    }
    if (bflush) {
      /*** FLUSH_BLOCK(s, 0); ***/
      flush_block_only(s, false);
      if (s.strm.avail_out === 0) {
        return BS_NEED_MORE;
      }
      /***/
    }
  }
  s.insert = 0;
  if (flush === Z_FINISH) {
    /*** FLUSH_BLOCK(s, 1); ***/
    flush_block_only(s, true);
    if (s.strm.avail_out === 0) {
      return BS_FINISH_STARTED;
    }
    /***/
    return BS_FINISH_DONE;
  }
  if (s.last_lit) {
    /*** FLUSH_BLOCK(s, 0); ***/
    flush_block_only(s, false);
    if (s.strm.avail_out === 0) {
      return BS_NEED_MORE;
    }
    /***/
  }
  return BS_BLOCK_DONE;
}

/* ===========================================================================
 * For Z_HUFFMAN_ONLY, do not look for matches.  Do not maintain a hash table.
 * (It will be regenerated if this run of deflate switches away from Huffman.)
 */
function deflate_huff(s, flush) {
  var bflush;             /* set if current block must be flushed */

  for (;;) {
    /* Make sure that we have a literal to write. */
    if (s.lookahead === 0) {
      fill_window(s);
      if (s.lookahead === 0) {
        if (flush === Z_NO_FLUSH) {
          return BS_NEED_MORE;
        }
        break;      /* flush the current block */
      }
    }

    /* Output a literal byte */
    s.match_length = 0;
    //Tracevv((stderr,"%c", s->window[s->strstart]));
    /*** _tr_tally_lit(s, s.window[s.strstart], bflush); ***/
    bflush = trees._tr_tally(s, 0, s.window[s.strstart]);
    s.lookahead--;
    s.strstart++;
    if (bflush) {
      /*** FLUSH_BLOCK(s, 0); ***/
      flush_block_only(s, false);
      if (s.strm.avail_out === 0) {
        return BS_NEED_MORE;
      }
      /***/
    }
  }
  s.insert = 0;
  if (flush === Z_FINISH) {
    /*** FLUSH_BLOCK(s, 1); ***/
    flush_block_only(s, true);
    if (s.strm.avail_out === 0) {
      return BS_FINISH_STARTED;
    }
    /***/
    return BS_FINISH_DONE;
  }
  if (s.last_lit) {
    /*** FLUSH_BLOCK(s, 0); ***/
    flush_block_only(s, false);
    if (s.strm.avail_out === 0) {
      return BS_NEED_MORE;
    }
    /***/
  }
  return BS_BLOCK_DONE;
}

/* Values for max_lazy_match, good_match and max_chain_length, depending on
 * the desired pack level (0..9). The values given below have been tuned to
 * exclude worst case performance for pathological files. Better values may be
 * found for specific files.
 */
function Config(good_length, max_lazy, nice_length, max_chain, func) {
  this.good_length = good_length;
  this.max_lazy = max_lazy;
  this.nice_length = nice_length;
  this.max_chain = max_chain;
  this.func = func;
}

var configuration_table;

configuration_table = [
  /*      good lazy nice chain */
  new Config(0, 0, 0, 0, deflate_stored),          /* 0 store only */
  new Config(4, 4, 8, 4, deflate_fast),            /* 1 max speed, no lazy matches */
  new Config(4, 5, 16, 8, deflate_fast),           /* 2 */
  new Config(4, 6, 32, 32, deflate_fast),          /* 3 */

  new Config(4, 4, 16, 16, deflate_slow),          /* 4 lazy matches */
  new Config(8, 16, 32, 32, deflate_slow),         /* 5 */
  new Config(8, 16, 128, 128, deflate_slow),       /* 6 */
  new Config(8, 32, 128, 256, deflate_slow),       /* 7 */
  new Config(32, 128, 258, 1024, deflate_slow),    /* 8 */
  new Config(32, 258, 258, 4096, deflate_slow)     /* 9 max compression */
];


/* ===========================================================================
 * Initialize the "longest match" routines for a new zlib stream
 */
function lm_init(s) {
  s.window_size = 2 * s.w_size;

  /*** CLEAR_HASH(s); ***/
  zero(s.head); // Fill with NIL (= 0);

  /* Set the default configuration parameters:
   */
  s.max_lazy_match = configuration_table[s.level].max_lazy;
  s.good_match = configuration_table[s.level].good_length;
  s.nice_match = configuration_table[s.level].nice_length;
  s.max_chain_length = configuration_table[s.level].max_chain;

  s.strstart = 0;
  s.block_start = 0;
  s.lookahead = 0;
  s.insert = 0;
  s.match_length = s.prev_length = MIN_MATCH - 1;
  s.match_available = 0;
  s.ins_h = 0;
}


function DeflateState() {
  this.strm = null;            /* pointer back to this zlib stream */
  this.status = 0;            /* as the name implies */
  this.pending_buf = null;      /* output still pending */
  this.pending_buf_size = 0;  /* size of pending_buf */
  this.pending_out = 0;       /* next pending byte to output to the stream */
  this.pending = 0;           /* nb of bytes in the pending buffer */
  this.wrap = 0;              /* bit 0 true for zlib, bit 1 true for gzip */
  this.gzhead = null;         /* gzip header information to write */
  this.gzindex = 0;           /* where in extra, name, or comment */
  this.method = Z_DEFLATED; /* can only be DEFLATED */
  this.last_flush = -1;   /* value of flush param for previous deflate call */

  this.w_size = 0;  /* LZ77 window size (32K by default) */
  this.w_bits = 0;  /* log2(w_size)  (8..16) */
  this.w_mask = 0;  /* w_size - 1 */

  this.window = null;
  /* Sliding window. Input bytes are read into the second half of the window,
   * and move to the first half later to keep a dictionary of at least wSize
   * bytes. With this organization, matches are limited to a distance of
   * wSize-MAX_MATCH bytes, but this ensures that IO is always
   * performed with a length multiple of the block size.
   */

  this.window_size = 0;
  /* Actual size of window: 2*wSize, except when the user input buffer
   * is directly used as sliding window.
   */

  this.prev = null;
  /* Link to older string with same hash index. To limit the size of this
   * array to 64K, this link is maintained only for the last 32K strings.
   * An index in this array is thus a window index modulo 32K.
   */

  this.head = null;   /* Heads of the hash chains or NIL. */

  this.ins_h = 0;       /* hash index of string to be inserted */
  this.hash_size = 0;   /* number of elements in hash table */
  this.hash_bits = 0;   /* log2(hash_size) */
  this.hash_mask = 0;   /* hash_size-1 */

  this.hash_shift = 0;
  /* Number of bits by which ins_h must be shifted at each input
   * step. It must be such that after MIN_MATCH steps, the oldest
   * byte no longer takes part in the hash key, that is:
   *   hash_shift * MIN_MATCH >= hash_bits
   */

  this.block_start = 0;
  /* Window position at the beginning of the current output block. Gets
   * negative when the window is moved backwards.
   */

  this.match_length = 0;      /* length of best match */
  this.prev_match = 0;        /* previous match */
  this.match_available = 0;   /* set if previous match exists */
  this.strstart = 0;          /* start of string to insert */
  this.match_start = 0;       /* start of matching string */
  this.lookahead = 0;         /* number of valid bytes ahead in window */

  this.prev_length = 0;
  /* Length of the best match at previous step. Matches not greater than this
   * are discarded. This is used in the lazy match evaluation.
   */

  this.max_chain_length = 0;
  /* To speed up deflation, hash chains are never searched beyond this
   * length.  A higher limit improves compression ratio but degrades the
   * speed.
   */

  this.max_lazy_match = 0;
  /* Attempt to find a better match only when the current match is strictly
   * smaller than this value. This mechanism is used only for compression
   * levels >= 4.
   */
  // That's alias to max_lazy_match, don't use directly
  //this.max_insert_length = 0;
  /* Insert new strings in the hash table only if the match length is not
   * greater than this length. This saves time but degrades compression.
   * max_insert_length is used only for compression levels <= 3.
   */

  this.level = 0;     /* compression level (1..9) */
  this.strategy = 0;  /* favor or force Huffman coding*/

  this.good_match = 0;
  /* Use a faster search when the previous match is longer than this */

  this.nice_match = 0; /* Stop searching when current match exceeds this */

              /* used by trees.c: */

  /* Didn't use ct_data typedef below to suppress compiler warning */

  // struct ct_data_s dyn_ltree[HEAP_SIZE];   /* literal and length tree */
  // struct ct_data_s dyn_dtree[2*D_CODES+1]; /* distance tree */
  // struct ct_data_s bl_tree[2*BL_CODES+1];  /* Huffman tree for bit lengths */

  // Use flat array of DOUBLE size, with interleaved fata,
  // because JS does not support effective
  this.dyn_ltree  = new utils.Buf16(HEAP_SIZE * 2);
  this.dyn_dtree  = new utils.Buf16((2 * D_CODES + 1) * 2);
  this.bl_tree    = new utils.Buf16((2 * BL_CODES + 1) * 2);
  zero(this.dyn_ltree);
  zero(this.dyn_dtree);
  zero(this.bl_tree);

  this.l_desc   = null;         /* desc. for literal tree */
  this.d_desc   = null;         /* desc. for distance tree */
  this.bl_desc  = null;         /* desc. for bit length tree */

  //ush bl_count[MAX_BITS+1];
  this.bl_count = new utils.Buf16(MAX_BITS + 1);
  /* number of codes at each bit length for an optimal tree */

  //int heap[2*L_CODES+1];      /* heap used to build the Huffman trees */
  this.heap = new utils.Buf16(2 * L_CODES + 1);  /* heap used to build the Huffman trees */
  zero(this.heap);

  this.heap_len = 0;               /* number of elements in the heap */
  this.heap_max = 0;               /* element of largest frequency */
  /* The sons of heap[n] are heap[2*n] and heap[2*n+1]. heap[0] is not used.
   * The same heap array is used to build all trees.
   */

  this.depth = new utils.Buf16(2 * L_CODES + 1); //uch depth[2*L_CODES+1];
  zero(this.depth);
  /* Depth of each subtree used as tie breaker for trees of equal frequency
   */

  this.l_buf = 0;          /* buffer index for literals or lengths */

  this.lit_bufsize = 0;
  /* Size of match buffer for literals/lengths.  There are 4 reasons for
   * limiting lit_bufsize to 64K:
   *   - frequencies can be kept in 16 bit counters
   *   - if compression is not successful for the first block, all input
   *     data is still in the window so we can still emit a stored block even
   *     when input comes from standard input.  (This can also be done for
   *     all blocks if lit_bufsize is not greater than 32K.)
   *   - if compression is not successful for a file smaller than 64K, we can
   *     even emit a stored file instead of a stored block (saving 5 bytes).
   *     This is applicable only for zip (not gzip or zlib).
   *   - creating new Huffman trees less frequently may not provide fast
   *     adaptation to changes in the input data statistics. (Take for
   *     example a binary file with poorly compressible code followed by
   *     a highly compressible string table.) Smaller buffer sizes give
   *     fast adaptation but have of course the overhead of transmitting
   *     trees more frequently.
   *   - I can't count above 4
   */

  this.last_lit = 0;      /* running index in l_buf */

  this.d_buf = 0;
  /* Buffer index for distances. To simplify the code, d_buf and l_buf have
   * the same number of elements. To use different lengths, an extra flag
   * array would be necessary.
   */

  this.opt_len = 0;       /* bit length of current block with optimal trees */
  this.static_len = 0;    /* bit length of current block with static trees */
  this.matches = 0;       /* number of string matches in current block */
  this.insert = 0;        /* bytes at end of window left to insert */


  this.bi_buf = 0;
  /* Output buffer. bits are inserted starting at the bottom (least
   * significant bits).
   */
  this.bi_valid = 0;
  /* Number of valid bits in bi_buf.  All bits above the last valid bit
   * are always zero.
   */

  // Used for window memory init. We safely ignore it for JS. That makes
  // sense only for pointers and memory check tools.
  //this.high_water = 0;
  /* High water mark offset in window for initialized bytes -- bytes above
   * this are set to zero in order to avoid memory check warnings when
   * longest match routines access bytes past the input.  This is then
   * updated to the new high water mark.
   */
}


function deflateResetKeep(strm) {
  var s;

  if (!strm || !strm.state) {
    return err(strm, Z_STREAM_ERROR);
  }

  strm.total_in = strm.total_out = 0;
  strm.data_type = Z_UNKNOWN;

  s = strm.state;
  s.pending = 0;
  s.pending_out = 0;

  if (s.wrap < 0) {
    s.wrap = -s.wrap;
    /* was made negative by deflate(..., Z_FINISH); */
  }
  s.status = (s.wrap ? INIT_STATE : BUSY_STATE);
  strm.adler = (s.wrap === 2) ?
    0  // crc32(0, Z_NULL, 0)
  :
    1; // adler32(0, Z_NULL, 0)
  s.last_flush = Z_NO_FLUSH;
  trees._tr_init(s);
  return Z_OK;
}


function deflateReset(strm) {
  var ret = deflateResetKeep(strm);
  if (ret === Z_OK) {
    lm_init(strm.state);
  }
  return ret;
}


function deflateSetHeader(strm, head) {
  if (!strm || !strm.state) { return Z_STREAM_ERROR; }
  if (strm.state.wrap !== 2) { return Z_STREAM_ERROR; }
  strm.state.gzhead = head;
  return Z_OK;
}


function deflateInit2(strm, level, method, windowBits, memLevel, strategy) {
  if (!strm) { // === Z_NULL
    return Z_STREAM_ERROR;
  }
  var wrap = 1;

  if (level === Z_DEFAULT_COMPRESSION) {
    level = 6;
  }

  if (windowBits < 0) { /* suppress zlib wrapper */
    wrap = 0;
    windowBits = -windowBits;
  }

  else if (windowBits > 15) {
    wrap = 2;           /* write gzip wrapper instead */
    windowBits -= 16;
  }


  if (memLevel < 1 || memLevel > MAX_MEM_LEVEL || method !== Z_DEFLATED ||
    windowBits < 8 || windowBits > 15 || level < 0 || level > 9 ||
    strategy < 0 || strategy > Z_FIXED) {
    return err(strm, Z_STREAM_ERROR);
  }


  if (windowBits === 8) {
    windowBits = 9;
  }
  /* until 256-byte window bug fixed */

  var s = new DeflateState();

  strm.state = s;
  s.strm = strm;

  s.wrap = wrap;
  s.gzhead = null;
  s.w_bits = windowBits;
  s.w_size = 1 << s.w_bits;
  s.w_mask = s.w_size - 1;

  s.hash_bits = memLevel + 7;
  s.hash_size = 1 << s.hash_bits;
  s.hash_mask = s.hash_size - 1;
  s.hash_shift = ~~((s.hash_bits + MIN_MATCH - 1) / MIN_MATCH);

  s.window = new utils.Buf8(s.w_size * 2);
  s.head = new utils.Buf16(s.hash_size);
  s.prev = new utils.Buf16(s.w_size);

  // Don't need mem init magic for JS.
  //s.high_water = 0;  /* nothing written to s->window yet */

  s.lit_bufsize = 1 << (memLevel + 6); /* 16K elements by default */

  s.pending_buf_size = s.lit_bufsize * 4;

  //overlay = (ushf *) ZALLOC(strm, s->lit_bufsize, sizeof(ush)+2);
  //s->pending_buf = (uchf *) overlay;
  s.pending_buf = new utils.Buf8(s.pending_buf_size);

  // It is offset from `s.pending_buf` (size is `s.lit_bufsize * 2`)
  //s->d_buf = overlay + s->lit_bufsize/sizeof(ush);
  s.d_buf = 1 * s.lit_bufsize;

  //s->l_buf = s->pending_buf + (1+sizeof(ush))*s->lit_bufsize;
  s.l_buf = (1 + 2) * s.lit_bufsize;

  s.level = level;
  s.strategy = strategy;
  s.method = method;

  return deflateReset(strm);
}

function deflateInit(strm, level) {
  return deflateInit2(strm, level, Z_DEFLATED, MAX_WBITS, DEF_MEM_LEVEL, Z_DEFAULT_STRATEGY);
}


function deflate(strm, flush) {
  var old_flush, s;
  var beg, val; // for gzip header write only

  if (!strm || !strm.state ||
    flush > Z_BLOCK || flush < 0) {
    return strm ? err(strm, Z_STREAM_ERROR) : Z_STREAM_ERROR;
  }

  s = strm.state;

  if (!strm.output ||
      (!strm.input && strm.avail_in !== 0) ||
      (s.status === FINISH_STATE && flush !== Z_FINISH)) {
    return err(strm, (strm.avail_out === 0) ? Z_BUF_ERROR : Z_STREAM_ERROR);
  }

  s.strm = strm; /* just in case */
  old_flush = s.last_flush;
  s.last_flush = flush;

  /* Write the header */
  if (s.status === INIT_STATE) {

    if (s.wrap === 2) { // GZIP header
      strm.adler = 0;  //crc32(0L, Z_NULL, 0);
      put_byte(s, 31);
      put_byte(s, 139);
      put_byte(s, 8);
      if (!s.gzhead) { // s->gzhead == Z_NULL
        put_byte(s, 0);
        put_byte(s, 0);
        put_byte(s, 0);
        put_byte(s, 0);
        put_byte(s, 0);
        put_byte(s, s.level === 9 ? 2 :
                    (s.strategy >= Z_HUFFMAN_ONLY || s.level < 2 ?
                     4 : 0));
        put_byte(s, OS_CODE);
        s.status = BUSY_STATE;
      }
      else {
        put_byte(s, (s.gzhead.text ? 1 : 0) +
                    (s.gzhead.hcrc ? 2 : 0) +
                    (!s.gzhead.extra ? 0 : 4) +
                    (!s.gzhead.name ? 0 : 8) +
                    (!s.gzhead.comment ? 0 : 16)
        );
        put_byte(s, s.gzhead.time & 0xff);
        put_byte(s, (s.gzhead.time >> 8) & 0xff);
        put_byte(s, (s.gzhead.time >> 16) & 0xff);
        put_byte(s, (s.gzhead.time >> 24) & 0xff);
        put_byte(s, s.level === 9 ? 2 :
                    (s.strategy >= Z_HUFFMAN_ONLY || s.level < 2 ?
                     4 : 0));
        put_byte(s, s.gzhead.os & 0xff);
        if (s.gzhead.extra && s.gzhead.extra.length) {
          put_byte(s, s.gzhead.extra.length & 0xff);
          put_byte(s, (s.gzhead.extra.length >> 8) & 0xff);
        }
        if (s.gzhead.hcrc) {
          strm.adler = crc32(strm.adler, s.pending_buf, s.pending, 0);
        }
        s.gzindex = 0;
        s.status = EXTRA_STATE;
      }
    }
    else // DEFLATE header
    {
      var header = (Z_DEFLATED + ((s.w_bits - 8) << 4)) << 8;
      var level_flags = -1;

      if (s.strategy >= Z_HUFFMAN_ONLY || s.level < 2) {
        level_flags = 0;
      } else if (s.level < 6) {
        level_flags = 1;
      } else if (s.level === 6) {
        level_flags = 2;
      } else {
        level_flags = 3;
      }
      header |= (level_flags << 6);
      if (s.strstart !== 0) { header |= PRESET_DICT; }
      header += 31 - (header % 31);

      s.status = BUSY_STATE;
      putShortMSB(s, header);

      /* Save the adler32 of the preset dictionary: */
      if (s.strstart !== 0) {
        putShortMSB(s, strm.adler >>> 16);
        putShortMSB(s, strm.adler & 0xffff);
      }
      strm.adler = 1; // adler32(0L, Z_NULL, 0);
    }
  }

//#ifdef GZIP
  if (s.status === EXTRA_STATE) {
    if (s.gzhead.extra/* != Z_NULL*/) {
      beg = s.pending;  /* start of bytes to update crc */

      while (s.gzindex < (s.gzhead.extra.length & 0xffff)) {
        if (s.pending === s.pending_buf_size) {
          if (s.gzhead.hcrc && s.pending > beg) {
            strm.adler = crc32(strm.adler, s.pending_buf, s.pending - beg, beg);
          }
          flush_pending(strm);
          beg = s.pending;
          if (s.pending === s.pending_buf_size) {
            break;
          }
        }
        put_byte(s, s.gzhead.extra[s.gzindex] & 0xff);
        s.gzindex++;
      }
      if (s.gzhead.hcrc && s.pending > beg) {
        strm.adler = crc32(strm.adler, s.pending_buf, s.pending - beg, beg);
      }
      if (s.gzindex === s.gzhead.extra.length) {
        s.gzindex = 0;
        s.status = NAME_STATE;
      }
    }
    else {
      s.status = NAME_STATE;
    }
  }
  if (s.status === NAME_STATE) {
    if (s.gzhead.name/* != Z_NULL*/) {
      beg = s.pending;  /* start of bytes to update crc */
      //int val;

      do {
        if (s.pending === s.pending_buf_size) {
          if (s.gzhead.hcrc && s.pending > beg) {
            strm.adler = crc32(strm.adler, s.pending_buf, s.pending - beg, beg);
          }
          flush_pending(strm);
          beg = s.pending;
          if (s.pending === s.pending_buf_size) {
            val = 1;
            break;
          }
        }
        // JS specific: little magic to add zero terminator to end of string
        if (s.gzindex < s.gzhead.name.length) {
          val = s.gzhead.name.charCodeAt(s.gzindex++) & 0xff;
        } else {
          val = 0;
        }
        put_byte(s, val);
      } while (val !== 0);

      if (s.gzhead.hcrc && s.pending > beg) {
        strm.adler = crc32(strm.adler, s.pending_buf, s.pending - beg, beg);
      }
      if (val === 0) {
        s.gzindex = 0;
        s.status = COMMENT_STATE;
      }
    }
    else {
      s.status = COMMENT_STATE;
    }
  }
  if (s.status === COMMENT_STATE) {
    if (s.gzhead.comment/* != Z_NULL*/) {
      beg = s.pending;  /* start of bytes to update crc */
      //int val;

      do {
        if (s.pending === s.pending_buf_size) {
          if (s.gzhead.hcrc && s.pending > beg) {
            strm.adler = crc32(strm.adler, s.pending_buf, s.pending - beg, beg);
          }
          flush_pending(strm);
          beg = s.pending;
          if (s.pending === s.pending_buf_size) {
            val = 1;
            break;
          }
        }
        // JS specific: little magic to add zero terminator to end of string
        if (s.gzindex < s.gzhead.comment.length) {
          val = s.gzhead.comment.charCodeAt(s.gzindex++) & 0xff;
        } else {
          val = 0;
        }
        put_byte(s, val);
      } while (val !== 0);

      if (s.gzhead.hcrc && s.pending > beg) {
        strm.adler = crc32(strm.adler, s.pending_buf, s.pending - beg, beg);
      }
      if (val === 0) {
        s.status = HCRC_STATE;
      }
    }
    else {
      s.status = HCRC_STATE;
    }
  }
  if (s.status === HCRC_STATE) {
    if (s.gzhead.hcrc) {
      if (s.pending + 2 > s.pending_buf_size) {
        flush_pending(strm);
      }
      if (s.pending + 2 <= s.pending_buf_size) {
        put_byte(s, strm.adler & 0xff);
        put_byte(s, (strm.adler >> 8) & 0xff);
        strm.adler = 0; //crc32(0L, Z_NULL, 0);
        s.status = BUSY_STATE;
      }
    }
    else {
      s.status = BUSY_STATE;
    }
  }
//#endif

  /* Flush as much pending output as possible */
  if (s.pending !== 0) {
    flush_pending(strm);
    if (strm.avail_out === 0) {
      /* Since avail_out is 0, deflate will be called again with
       * more output space, but possibly with both pending and
       * avail_in equal to zero. There won't be anything to do,
       * but this is not an error situation so make sure we
       * return OK instead of BUF_ERROR at next call of deflate:
       */
      s.last_flush = -1;
      return Z_OK;
    }

    /* Make sure there is something to do and avoid duplicate consecutive
     * flushes. For repeated and useless calls with Z_FINISH, we keep
     * returning Z_STREAM_END instead of Z_BUF_ERROR.
     */
  } else if (strm.avail_in === 0 && rank(flush) <= rank(old_flush) &&
    flush !== Z_FINISH) {
    return err(strm, Z_BUF_ERROR);
  }

  /* User must not provide more input after the first FINISH: */
  if (s.status === FINISH_STATE && strm.avail_in !== 0) {
    return err(strm, Z_BUF_ERROR);
  }

  /* Start a new block or continue the current one.
   */
  if (strm.avail_in !== 0 || s.lookahead !== 0 ||
    (flush !== Z_NO_FLUSH && s.status !== FINISH_STATE)) {
    var bstate = (s.strategy === Z_HUFFMAN_ONLY) ? deflate_huff(s, flush) :
      (s.strategy === Z_RLE ? deflate_rle(s, flush) :
        configuration_table[s.level].func(s, flush));

    if (bstate === BS_FINISH_STARTED || bstate === BS_FINISH_DONE) {
      s.status = FINISH_STATE;
    }
    if (bstate === BS_NEED_MORE || bstate === BS_FINISH_STARTED) {
      if (strm.avail_out === 0) {
        s.last_flush = -1;
        /* avoid BUF_ERROR next call, see above */
      }
      return Z_OK;
      /* If flush != Z_NO_FLUSH && avail_out == 0, the next call
       * of deflate should use the same flush parameter to make sure
       * that the flush is complete. So we don't have to output an
       * empty block here, this will be done at next call. This also
       * ensures that for a very small output buffer, we emit at most
       * one empty block.
       */
    }
    if (bstate === BS_BLOCK_DONE) {
      if (flush === Z_PARTIAL_FLUSH) {
        trees._tr_align(s);
      }
      else if (flush !== Z_BLOCK) { /* FULL_FLUSH or SYNC_FLUSH */

        trees._tr_stored_block(s, 0, 0, false);
        /* For a full flush, this empty block will be recognized
         * as a special marker by inflate_sync().
         */
        if (flush === Z_FULL_FLUSH) {
          /*** CLEAR_HASH(s); ***/             /* forget history */
          zero(s.head); // Fill with NIL (= 0);

          if (s.lookahead === 0) {
            s.strstart = 0;
            s.block_start = 0;
            s.insert = 0;
          }
        }
      }
      flush_pending(strm);
      if (strm.avail_out === 0) {
        s.last_flush = -1; /* avoid BUF_ERROR at next call, see above */
        return Z_OK;
      }
    }
  }
  //Assert(strm->avail_out > 0, "bug2");
  //if (strm.avail_out <= 0) { throw new Error("bug2");}

  if (flush !== Z_FINISH) { return Z_OK; }
  if (s.wrap <= 0) { return Z_STREAM_END; }

  /* Write the trailer */
  if (s.wrap === 2) {
    put_byte(s, strm.adler & 0xff);
    put_byte(s, (strm.adler >> 8) & 0xff);
    put_byte(s, (strm.adler >> 16) & 0xff);
    put_byte(s, (strm.adler >> 24) & 0xff);
    put_byte(s, strm.total_in & 0xff);
    put_byte(s, (strm.total_in >> 8) & 0xff);
    put_byte(s, (strm.total_in >> 16) & 0xff);
    put_byte(s, (strm.total_in >> 24) & 0xff);
  }
  else
  {
    putShortMSB(s, strm.adler >>> 16);
    putShortMSB(s, strm.adler & 0xffff);
  }

  flush_pending(strm);
  /* If avail_out is zero, the application will call deflate again
   * to flush the rest.
   */
  if (s.wrap > 0) { s.wrap = -s.wrap; }
  /* write the trailer only once! */
  return s.pending !== 0 ? Z_OK : Z_STREAM_END;
}

function deflateEnd(strm) {
  var status;

  if (!strm/*== Z_NULL*/ || !strm.state/*== Z_NULL*/) {
    return Z_STREAM_ERROR;
  }

  status = strm.state.status;
  if (status !== INIT_STATE &&
    status !== EXTRA_STATE &&
    status !== NAME_STATE &&
    status !== COMMENT_STATE &&
    status !== HCRC_STATE &&
    status !== BUSY_STATE &&
    status !== FINISH_STATE
  ) {
    return err(strm, Z_STREAM_ERROR);
  }

  strm.state = null;

  return status === BUSY_STATE ? err(strm, Z_DATA_ERROR) : Z_OK;
}


/* =========================================================================
 * Initializes the compression dictionary from the given byte
 * sequence without producing any compressed output.
 */
function deflateSetDictionary(strm, dictionary) {
  var dictLength = dictionary.length;

  var s;
  var str, n;
  var wrap;
  var avail;
  var next;
  var input;
  var tmpDict;

  if (!strm/*== Z_NULL*/ || !strm.state/*== Z_NULL*/) {
    return Z_STREAM_ERROR;
  }

  s = strm.state;
  wrap = s.wrap;

  if (wrap === 2 || (wrap === 1 && s.status !== INIT_STATE) || s.lookahead) {
    return Z_STREAM_ERROR;
  }

  /* when using zlib wrappers, compute Adler-32 for provided dictionary */
  if (wrap === 1) {
    /* adler32(strm->adler, dictionary, dictLength); */
    strm.adler = adler32(strm.adler, dictionary, dictLength, 0);
  }

  s.wrap = 0;   /* avoid computing Adler-32 in read_buf */

  /* if dictionary would fill window, just replace the history */
  if (dictLength >= s.w_size) {
    if (wrap === 0) {            /* already empty otherwise */
      /*** CLEAR_HASH(s); ***/
      zero(s.head); // Fill with NIL (= 0);
      s.strstart = 0;
      s.block_start = 0;
      s.insert = 0;
    }
    /* use the tail */
    // dictionary = dictionary.slice(dictLength - s.w_size);
    tmpDict = new utils.Buf8(s.w_size);
    utils.arraySet(tmpDict, dictionary, dictLength - s.w_size, s.w_size, 0);
    dictionary = tmpDict;
    dictLength = s.w_size;
  }
  /* insert dictionary into window and hash */
  avail = strm.avail_in;
  next = strm.next_in;
  input = strm.input;
  strm.avail_in = dictLength;
  strm.next_in = 0;
  strm.input = dictionary;
  fill_window(s);
  while (s.lookahead >= MIN_MATCH) {
    str = s.strstart;
    n = s.lookahead - (MIN_MATCH - 1);
    do {
      /* UPDATE_HASH(s, s->ins_h, s->window[str + MIN_MATCH-1]); */
      s.ins_h = ((s.ins_h << s.hash_shift) ^ s.window[str + MIN_MATCH - 1]) & s.hash_mask;

      s.prev[str & s.w_mask] = s.head[s.ins_h];

      s.head[s.ins_h] = str;
      str++;
    } while (--n);
    s.strstart = str;
    s.lookahead = MIN_MATCH - 1;
    fill_window(s);
  }
  s.strstart += s.lookahead;
  s.block_start = s.strstart;
  s.insert = s.lookahead;
  s.lookahead = 0;
  s.match_length = s.prev_length = MIN_MATCH - 1;
  s.match_available = 0;
  strm.next_in = next;
  strm.input = input;
  strm.avail_in = avail;
  s.wrap = wrap;
  return Z_OK;
}


exports.deflateInit = deflateInit;
exports.deflateInit2 = deflateInit2;
exports.deflateReset = deflateReset;
exports.deflateResetKeep = deflateResetKeep;
exports.deflateSetHeader = deflateSetHeader;
exports.deflate = deflate;
exports.deflateEnd = deflateEnd;
exports.deflateSetDictionary = deflateSetDictionary;
exports.deflateInfo = 'pako deflate (from Nodeca project)';

/* Not implemented
exports.deflateBound = deflateBound;
exports.deflateCopy = deflateCopy;
exports.deflateParams = deflateParams;
exports.deflatePending = deflatePending;
exports.deflatePrime = deflatePrime;
exports.deflateTune = deflateTune;
*/


/***/ }),

/***/ 4264:
/***/ (function(module) {

"use strict";


// (C) 1995-2013 Jean-loup Gailly and Mark Adler
// (C) 2014-2017 Vitaly Puzrin and Andrey Tupitsin
//
// This software is provided 'as-is', without any express or implied
// warranty. In no event will the authors be held liable for any damages
// arising from the use of this software.
//
// Permission is granted to anyone to use this software for any purpose,
// including commercial applications, and to alter it and redistribute it
// freely, subject to the following restrictions:
//
// 1. The origin of this software must not be misrepresented; you must not
//   claim that you wrote the original software. If you use this software
//   in a product, an acknowledgment in the product documentation would be
//   appreciated but is not required.
// 2. Altered source versions must be plainly marked as such, and must not be
//   misrepresented as being the original software.
// 3. This notice may not be removed or altered from any source distribution.

// See state defs from inflate.js
var BAD = 30;       /* got a data error -- remain here until reset */
var TYPE = 12;      /* i: waiting for type bits, including last-flag bit */

/*
   Decode literal, length, and distance codes and write out the resulting
   literal and match bytes until either not enough input or output is
   available, an end-of-block is encountered, or a data error is encountered.
   When large enough input and output buffers are supplied to inflate(), for
   example, a 16K input buffer and a 64K output buffer, more than 95% of the
   inflate execution time is spent in this routine.

   Entry assumptions:

        state.mode === LEN
        strm.avail_in >= 6
        strm.avail_out >= 258
        start >= strm.avail_out
        state.bits < 8

   On return, state.mode is one of:

        LEN -- ran out of enough output space or enough available input
        TYPE -- reached end of block code, inflate() to interpret next block
        BAD -- error in block data

   Notes:

    - The maximum input bits used by a length/distance pair is 15 bits for the
      length code, 5 bits for the length extra, 15 bits for the distance code,
      and 13 bits for the distance extra.  This totals 48 bits, or six bytes.
      Therefore if strm.avail_in >= 6, then there is enough input to avoid
      checking for available input while decoding.

    - The maximum bytes that a single length/distance pair can output is 258
      bytes, which is the maximum length that can be coded.  inflate_fast()
      requires strm.avail_out >= 258 for each loop to avoid checking for
      output space.
 */
module.exports = function inflate_fast(strm, start) {
  var state;
  var _in;                    /* local strm.input */
  var last;                   /* have enough input while in < last */
  var _out;                   /* local strm.output */
  var beg;                    /* inflate()'s initial strm.output */
  var end;                    /* while out < end, enough space available */
//#ifdef INFLATE_STRICT
  var dmax;                   /* maximum distance from zlib header */
//#endif
  var wsize;                  /* window size or zero if not using window */
  var whave;                  /* valid bytes in the window */
  var wnext;                  /* window write index */
  // Use `s_window` instead `window`, avoid conflict with instrumentation tools
  var s_window;               /* allocated sliding window, if wsize != 0 */
  var hold;                   /* local strm.hold */
  var bits;                   /* local strm.bits */
  var lcode;                  /* local strm.lencode */
  var dcode;                  /* local strm.distcode */
  var lmask;                  /* mask for first level of length codes */
  var dmask;                  /* mask for first level of distance codes */
  var here;                   /* retrieved table entry */
  var op;                     /* code bits, operation, extra bits, or */
                              /*  window position, window bytes to copy */
  var len;                    /* match length, unused bytes */
  var dist;                   /* match distance */
  var from;                   /* where to copy match from */
  var from_source;


  var input, output; // JS specific, because we have no pointers

  /* copy state to local variables */
  state = strm.state;
  //here = state.here;
  _in = strm.next_in;
  input = strm.input;
  last = _in + (strm.avail_in - 5);
  _out = strm.next_out;
  output = strm.output;
  beg = _out - (start - strm.avail_out);
  end = _out + (strm.avail_out - 257);
//#ifdef INFLATE_STRICT
  dmax = state.dmax;
//#endif
  wsize = state.wsize;
  whave = state.whave;
  wnext = state.wnext;
  s_window = state.window;
  hold = state.hold;
  bits = state.bits;
  lcode = state.lencode;
  dcode = state.distcode;
  lmask = (1 << state.lenbits) - 1;
  dmask = (1 << state.distbits) - 1;


  /* decode literals and length/distances until end-of-block or not enough
     input data or output space */

  top:
  do {
    if (bits < 15) {
      hold += input[_in++] << bits;
      bits += 8;
      hold += input[_in++] << bits;
      bits += 8;
    }

    here = lcode[hold & lmask];

    dolen:
    for (;;) { // Goto emulation
      op = here >>> 24/*here.bits*/;
      hold >>>= op;
      bits -= op;
      op = (here >>> 16) & 0xff/*here.op*/;
      if (op === 0) {                          /* literal */
        //Tracevv((stderr, here.val >= 0x20 && here.val < 0x7f ?
        //        "inflate:         literal '%c'\n" :
        //        "inflate:         literal 0x%02x\n", here.val));
        output[_out++] = here & 0xffff/*here.val*/;
      }
      else if (op & 16) {                     /* length base */
        len = here & 0xffff/*here.val*/;
        op &= 15;                           /* number of extra bits */
        if (op) {
          if (bits < op) {
            hold += input[_in++] << bits;
            bits += 8;
          }
          len += hold & ((1 << op) - 1);
          hold >>>= op;
          bits -= op;
        }
        //Tracevv((stderr, "inflate:         length %u\n", len));
        if (bits < 15) {
          hold += input[_in++] << bits;
          bits += 8;
          hold += input[_in++] << bits;
          bits += 8;
        }
        here = dcode[hold & dmask];

        dodist:
        for (;;) { // goto emulation
          op = here >>> 24/*here.bits*/;
          hold >>>= op;
          bits -= op;
          op = (here >>> 16) & 0xff/*here.op*/;

          if (op & 16) {                      /* distance base */
            dist = here & 0xffff/*here.val*/;
            op &= 15;                       /* number of extra bits */
            if (bits < op) {
              hold += input[_in++] << bits;
              bits += 8;
              if (bits < op) {
                hold += input[_in++] << bits;
                bits += 8;
              }
            }
            dist += hold & ((1 << op) - 1);
//#ifdef INFLATE_STRICT
            if (dist > dmax) {
              strm.msg = 'invalid distance too far back';
              state.mode = BAD;
              break top;
            }
//#endif
            hold >>>= op;
            bits -= op;
            //Tracevv((stderr, "inflate:         distance %u\n", dist));
            op = _out - beg;                /* max distance in output */
            if (dist > op) {                /* see if copy from window */
              op = dist - op;               /* distance back in window */
              if (op > whave) {
                if (state.sane) {
                  strm.msg = 'invalid distance too far back';
                  state.mode = BAD;
                  break top;
                }

// (!) This block is disabled in zlib defaults,
// don't enable it for binary compatibility
//#ifdef INFLATE_ALLOW_INVALID_DISTANCE_TOOFAR_ARRR
//                if (len <= op - whave) {
//                  do {
//                    output[_out++] = 0;
//                  } while (--len);
//                  continue top;
//                }
//                len -= op - whave;
//                do {
//                  output[_out++] = 0;
//                } while (--op > whave);
//                if (op === 0) {
//                  from = _out - dist;
//                  do {
//                    output[_out++] = output[from++];
//                  } while (--len);
//                  continue top;
//                }
//#endif
              }
              from = 0; // window index
              from_source = s_window;
              if (wnext === 0) {           /* very common case */
                from += wsize - op;
                if (op < len) {         /* some from window */
                  len -= op;
                  do {
                    output[_out++] = s_window[from++];
                  } while (--op);
                  from = _out - dist;  /* rest from output */
                  from_source = output;
                }
              }
              else if (wnext < op) {      /* wrap around window */
                from += wsize + wnext - op;
                op -= wnext;
                if (op < len) {         /* some from end of window */
                  len -= op;
                  do {
                    output[_out++] = s_window[from++];
                  } while (--op);
                  from = 0;
                  if (wnext < len) {  /* some from start of window */
                    op = wnext;
                    len -= op;
                    do {
                      output[_out++] = s_window[from++];
                    } while (--op);
                    from = _out - dist;      /* rest from output */
                    from_source = output;
                  }
                }
              }
              else {                      /* contiguous in window */
                from += wnext - op;
                if (op < len) {         /* some from window */
                  len -= op;
                  do {
                    output[_out++] = s_window[from++];
                  } while (--op);
                  from = _out - dist;  /* rest from output */
                  from_source = output;
                }
              }
              while (len > 2) {
                output[_out++] = from_source[from++];
                output[_out++] = from_source[from++];
                output[_out++] = from_source[from++];
                len -= 3;
              }
              if (len) {
                output[_out++] = from_source[from++];
                if (len > 1) {
                  output[_out++] = from_source[from++];
                }
              }
            }
            else {
              from = _out - dist;          /* copy direct from output */
              do {                        /* minimum length is three */
                output[_out++] = output[from++];
                output[_out++] = output[from++];
                output[_out++] = output[from++];
                len -= 3;
              } while (len > 2);
              if (len) {
                output[_out++] = output[from++];
                if (len > 1) {
                  output[_out++] = output[from++];
                }
              }
            }
          }
          else if ((op & 64) === 0) {          /* 2nd level distance code */
            here = dcode[(here & 0xffff)/*here.val*/ + (hold & ((1 << op) - 1))];
            continue dodist;
          }
          else {
            strm.msg = 'invalid distance code';
            state.mode = BAD;
            break top;
          }

          break; // need to emulate goto via "continue"
        }
      }
      else if ((op & 64) === 0) {              /* 2nd level length code */
        here = lcode[(here & 0xffff)/*here.val*/ + (hold & ((1 << op) - 1))];
        continue dolen;
      }
      else if (op & 32) {                     /* end-of-block */
        //Tracevv((stderr, "inflate:         end of block\n"));
        state.mode = TYPE;
        break top;
      }
      else {
        strm.msg = 'invalid literal/length code';
        state.mode = BAD;
        break top;
      }

      break; // need to emulate goto via "continue"
    }
  } while (_in < last && _out < end);

  /* return unused bytes (on entry, bits < 8, so in won't go too far back) */
  len = bits >> 3;
  _in -= len;
  bits -= len << 3;
  hold &= (1 << bits) - 1;

  /* update state and return */
  strm.next_in = _in;
  strm.next_out = _out;
  strm.avail_in = (_in < last ? 5 + (last - _in) : 5 - (_in - last));
  strm.avail_out = (_out < end ? 257 + (end - _out) : 257 - (_out - end));
  state.hold = hold;
  state.bits = bits;
  return;
};


/***/ }),

/***/ 7948:
/***/ (function(__unused_webpack_module, exports, __webpack_require__) {

"use strict";


// (C) 1995-2013 Jean-loup Gailly and Mark Adler
// (C) 2014-2017 Vitaly Puzrin and Andrey Tupitsin
//
// This software is provided 'as-is', without any express or implied
// warranty. In no event will the authors be held liable for any damages
// arising from the use of this software.
//
// Permission is granted to anyone to use this software for any purpose,
// including commercial applications, and to alter it and redistribute it
// freely, subject to the following restrictions:
//
// 1. The origin of this software must not be misrepresented; you must not
//   claim that you wrote the original software. If you use this software
//   in a product, an acknowledgment in the product documentation would be
//   appreciated but is not required.
// 2. Altered source versions must be plainly marked as such, and must not be
//   misrepresented as being the original software.
// 3. This notice may not be removed or altered from any source distribution.

var utils         = __webpack_require__(4236);
var adler32       = __webpack_require__(6069);
var crc32         = __webpack_require__(2869);
var inflate_fast  = __webpack_require__(4264);
var inflate_table = __webpack_require__(9241);

var CODES = 0;
var LENS = 1;
var DISTS = 2;

/* Public constants ==========================================================*/
/* ===========================================================================*/


/* Allowed flush values; see deflate() and inflate() below for details */
//var Z_NO_FLUSH      = 0;
//var Z_PARTIAL_FLUSH = 1;
//var Z_SYNC_FLUSH    = 2;
//var Z_FULL_FLUSH    = 3;
var Z_FINISH        = 4;
var Z_BLOCK         = 5;
var Z_TREES         = 6;


/* Return codes for the compression/decompression functions. Negative values
 * are errors, positive values are used for special but normal events.
 */
var Z_OK            = 0;
var Z_STREAM_END    = 1;
var Z_NEED_DICT     = 2;
//var Z_ERRNO         = -1;
var Z_STREAM_ERROR  = -2;
var Z_DATA_ERROR    = -3;
var Z_MEM_ERROR     = -4;
var Z_BUF_ERROR     = -5;
//var Z_VERSION_ERROR = -6;

/* The deflate compression method */
var Z_DEFLATED  = 8;


/* STATES ====================================================================*/
/* ===========================================================================*/


var    HEAD = 1;       /* i: waiting for magic header */
var    FLAGS = 2;      /* i: waiting for method and flags (gzip) */
var    TIME = 3;       /* i: waiting for modification time (gzip) */
var    OS = 4;         /* i: waiting for extra flags and operating system (gzip) */
var    EXLEN = 5;      /* i: waiting for extra length (gzip) */
var    EXTRA = 6;      /* i: waiting for extra bytes (gzip) */
var    NAME = 7;       /* i: waiting for end of file name (gzip) */
var    COMMENT = 8;    /* i: waiting for end of comment (gzip) */
var    HCRC = 9;       /* i: waiting for header crc (gzip) */
var    DICTID = 10;    /* i: waiting for dictionary check value */
var    DICT = 11;      /* waiting for inflateSetDictionary() call */
var        TYPE = 12;      /* i: waiting for type bits, including last-flag bit */
var        TYPEDO = 13;    /* i: same, but skip check to exit inflate on new block */
var        STORED = 14;    /* i: waiting for stored size (length and complement) */
var        COPY_ = 15;     /* i/o: same as COPY below, but only first time in */
var        COPY = 16;      /* i/o: waiting for input or output to copy stored block */
var        TABLE = 17;     /* i: waiting for dynamic block table lengths */
var        LENLENS = 18;   /* i: waiting for code length code lengths */
var        CODELENS = 19;  /* i: waiting for length/lit and distance code lengths */
var            LEN_ = 20;      /* i: same as LEN below, but only first time in */
var            LEN = 21;       /* i: waiting for length/lit/eob code */
var            LENEXT = 22;    /* i: waiting for length extra bits */
var            DIST = 23;      /* i: waiting for distance code */
var            DISTEXT = 24;   /* i: waiting for distance extra bits */
var            MATCH = 25;     /* o: waiting for output space to copy string */
var            LIT = 26;       /* o: waiting for output space to write literal */
var    CHECK = 27;     /* i: waiting for 32-bit check value */
var    LENGTH = 28;    /* i: waiting for 32-bit length (gzip) */
var    DONE = 29;      /* finished check, done -- remain here until reset */
var    BAD = 30;       /* got a data error -- remain here until reset */
var    MEM = 31;       /* got an inflate() memory error -- remain here until reset */
var    SYNC = 32;      /* looking for synchronization bytes to restart inflate() */

/* ===========================================================================*/


var ENOUGH_LENS = 852;
var ENOUGH_DISTS = 592;
//var ENOUGH =  (ENOUGH_LENS+ENOUGH_DISTS);

var MAX_WBITS = 15;
/* 32K LZ77 window */
var DEF_WBITS = MAX_WBITS;


function zswap32(q) {
  return  (((q >>> 24) & 0xff) +
          ((q >>> 8) & 0xff00) +
          ((q & 0xff00) << 8) +
          ((q & 0xff) << 24));
}


function InflateState() {
  this.mode = 0;             /* current inflate mode */
  this.last = false;          /* true if processing last block */
  this.wrap = 0;              /* bit 0 true for zlib, bit 1 true for gzip */
  this.havedict = false;      /* true if dictionary provided */
  this.flags = 0;             /* gzip header method and flags (0 if zlib) */
  this.dmax = 0;              /* zlib header max distance (INFLATE_STRICT) */
  this.check = 0;             /* protected copy of check value */
  this.total = 0;             /* protected copy of output count */
  // TODO: may be {}
  this.head = null;           /* where to save gzip header information */

  /* sliding window */
  this.wbits = 0;             /* log base 2 of requested window size */
  this.wsize = 0;             /* window size or zero if not using window */
  this.whave = 0;             /* valid bytes in the window */
  this.wnext = 0;             /* window write index */
  this.window = null;         /* allocated sliding window, if needed */

  /* bit accumulator */
  this.hold = 0;              /* input bit accumulator */
  this.bits = 0;              /* number of bits in "in" */

  /* for string and stored block copying */
  this.length = 0;            /* literal or length of data to copy */
  this.offset = 0;            /* distance back to copy string from */

  /* for table and code decoding */
  this.extra = 0;             /* extra bits needed */

  /* fixed and dynamic code tables */
  this.lencode = null;          /* starting table for length/literal codes */
  this.distcode = null;         /* starting table for distance codes */
  this.lenbits = 0;           /* index bits for lencode */
  this.distbits = 0;          /* index bits for distcode */

  /* dynamic table building */
  this.ncode = 0;             /* number of code length code lengths */
  this.nlen = 0;              /* number of length code lengths */
  this.ndist = 0;             /* number of distance code lengths */
  this.have = 0;              /* number of code lengths in lens[] */
  this.next = null;              /* next available space in codes[] */

  this.lens = new utils.Buf16(320); /* temporary storage for code lengths */
  this.work = new utils.Buf16(288); /* work area for code table building */

  /*
   because we don't have pointers in js, we use lencode and distcode directly
   as buffers so we don't need codes
  */
  //this.codes = new utils.Buf32(ENOUGH);       /* space for code tables */
  this.lendyn = null;              /* dynamic table for length/literal codes (JS specific) */
  this.distdyn = null;             /* dynamic table for distance codes (JS specific) */
  this.sane = 0;                   /* if false, allow invalid distance too far */
  this.back = 0;                   /* bits back of last unprocessed length/lit */
  this.was = 0;                    /* initial length of match */
}

function inflateResetKeep(strm) {
  var state;

  if (!strm || !strm.state) { return Z_STREAM_ERROR; }
  state = strm.state;
  strm.total_in = strm.total_out = state.total = 0;
  strm.msg = ''; /*Z_NULL*/
  if (state.wrap) {       /* to support ill-conceived Java test suite */
    strm.adler = state.wrap & 1;
  }
  state.mode = HEAD;
  state.last = 0;
  state.havedict = 0;
  state.dmax = 32768;
  state.head = null/*Z_NULL*/;
  state.hold = 0;
  state.bits = 0;
  //state.lencode = state.distcode = state.next = state.codes;
  state.lencode = state.lendyn = new utils.Buf32(ENOUGH_LENS);
  state.distcode = state.distdyn = new utils.Buf32(ENOUGH_DISTS);

  state.sane = 1;
  state.back = -1;
  //Tracev((stderr, "inflate: reset\n"));
  return Z_OK;
}

function inflateReset(strm) {
  var state;

  if (!strm || !strm.state) { return Z_STREAM_ERROR; }
  state = strm.state;
  state.wsize = 0;
  state.whave = 0;
  state.wnext = 0;
  return inflateResetKeep(strm);

}

function inflateReset2(strm, windowBits) {
  var wrap;
  var state;

  /* get the state */
  if (!strm || !strm.state) { return Z_STREAM_ERROR; }
  state = strm.state;

  /* extract wrap request from windowBits parameter */
  if (windowBits < 0) {
    wrap = 0;
    windowBits = -windowBits;
  }
  else {
    wrap = (windowBits >> 4) + 1;
    if (windowBits < 48) {
      windowBits &= 15;
    }
  }

  /* set number of window bits, free window if different */
  if (windowBits && (windowBits < 8 || windowBits > 15)) {
    return Z_STREAM_ERROR;
  }
  if (state.window !== null && state.wbits !== windowBits) {
    state.window = null;
  }

  /* update state and reset the rest of it */
  state.wrap = wrap;
  state.wbits = windowBits;
  return inflateReset(strm);
}

function inflateInit2(strm, windowBits) {
  var ret;
  var state;

  if (!strm) { return Z_STREAM_ERROR; }
  //strm.msg = Z_NULL;                 /* in case we return an error */

  state = new InflateState();

  //if (state === Z_NULL) return Z_MEM_ERROR;
  //Tracev((stderr, "inflate: allocated\n"));
  strm.state = state;
  state.window = null/*Z_NULL*/;
  ret = inflateReset2(strm, windowBits);
  if (ret !== Z_OK) {
    strm.state = null/*Z_NULL*/;
  }
  return ret;
}

function inflateInit(strm) {
  return inflateInit2(strm, DEF_WBITS);
}


/*
 Return state with length and distance decoding tables and index sizes set to
 fixed code decoding.  Normally this returns fixed tables from inffixed.h.
 If BUILDFIXED is defined, then instead this routine builds the tables the
 first time it's called, and returns those tables the first time and
 thereafter.  This reduces the size of the code by about 2K bytes, in
 exchange for a little execution time.  However, BUILDFIXED should not be
 used for threaded applications, since the rewriting of the tables and virgin
 may not be thread-safe.
 */
var virgin = true;

var lenfix, distfix; // We have no pointers in JS, so keep tables separate

function fixedtables(state) {
  /* build fixed huffman tables if first call (may not be thread safe) */
  if (virgin) {
    var sym;

    lenfix = new utils.Buf32(512);
    distfix = new utils.Buf32(32);

    /* literal/length table */
    sym = 0;
    while (sym < 144) { state.lens[sym++] = 8; }
    while (sym < 256) { state.lens[sym++] = 9; }
    while (sym < 280) { state.lens[sym++] = 7; }
    while (sym < 288) { state.lens[sym++] = 8; }

    inflate_table(LENS,  state.lens, 0, 288, lenfix,   0, state.work, { bits: 9 });

    /* distance table */
    sym = 0;
    while (sym < 32) { state.lens[sym++] = 5; }

    inflate_table(DISTS, state.lens, 0, 32,   distfix, 0, state.work, { bits: 5 });

    /* do this just once */
    virgin = false;
  }

  state.lencode = lenfix;
  state.lenbits = 9;
  state.distcode = distfix;
  state.distbits = 5;
}


/*
 Update the window with the last wsize (normally 32K) bytes written before
 returning.  If window does not exist yet, create it.  This is only called
 when a window is already in use, or when output has been written during this
 inflate call, but the end of the deflate stream has not been reached yet.
 It is also called to create a window for dictionary data when a dictionary
 is loaded.

 Providing output buffers larger than 32K to inflate() should provide a speed
 advantage, since only the last 32K of output is copied to the sliding window
 upon return from inflate(), and since all distances after the first 32K of
 output will fall in the output data, making match copies simpler and faster.
 The advantage may be dependent on the size of the processor's data caches.
 */
function updatewindow(strm, src, end, copy) {
  var dist;
  var state = strm.state;

  /* if it hasn't been done already, allocate space for the window */
  if (state.window === null) {
    state.wsize = 1 << state.wbits;
    state.wnext = 0;
    state.whave = 0;

    state.window = new utils.Buf8(state.wsize);
  }

  /* copy state->wsize or less output bytes into the circular window */
  if (copy >= state.wsize) {
    utils.arraySet(state.window, src, end - state.wsize, state.wsize, 0);
    state.wnext = 0;
    state.whave = state.wsize;
  }
  else {
    dist = state.wsize - state.wnext;
    if (dist > copy) {
      dist = copy;
    }
    //zmemcpy(state->window + state->wnext, end - copy, dist);
    utils.arraySet(state.window, src, end - copy, dist, state.wnext);
    copy -= dist;
    if (copy) {
      //zmemcpy(state->window, end - copy, copy);
      utils.arraySet(state.window, src, end - copy, copy, 0);
      state.wnext = copy;
      state.whave = state.wsize;
    }
    else {
      state.wnext += dist;
      if (state.wnext === state.wsize) { state.wnext = 0; }
      if (state.whave < state.wsize) { state.whave += dist; }
    }
  }
  return 0;
}

function inflate(strm, flush) {
  var state;
  var input, output;          // input/output buffers
  var next;                   /* next input INDEX */
  var put;                    /* next output INDEX */
  var have, left;             /* available input and output */
  var hold;                   /* bit buffer */
  var bits;                   /* bits in bit buffer */
  var _in, _out;              /* save starting available input and output */
  var copy;                   /* number of stored or match bytes to copy */
  var from;                   /* where to copy match bytes from */
  var from_source;
  var here = 0;               /* current decoding table entry */
  var here_bits, here_op, here_val; // paked "here" denormalized (JS specific)
  //var last;                   /* parent table entry */
  var last_bits, last_op, last_val; // paked "last" denormalized (JS specific)
  var len;                    /* length to copy for repeats, bits to drop */
  var ret;                    /* return code */
  var hbuf = new utils.Buf8(4);    /* buffer for gzip header crc calculation */
  var opts;

  var n; // temporary var for NEED_BITS

  var order = /* permutation of code lengths */
    [ 16, 17, 18, 0, 8, 7, 9, 6, 10, 5, 11, 4, 12, 3, 13, 2, 14, 1, 15 ];


  if (!strm || !strm.state || !strm.output ||
      (!strm.input && strm.avail_in !== 0)) {
    return Z_STREAM_ERROR;
  }

  state = strm.state;
  if (state.mode === TYPE) { state.mode = TYPEDO; }    /* skip check */


  //--- LOAD() ---
  put = strm.next_out;
  output = strm.output;
  left = strm.avail_out;
  next = strm.next_in;
  input = strm.input;
  have = strm.avail_in;
  hold = state.hold;
  bits = state.bits;
  //---

  _in = have;
  _out = left;
  ret = Z_OK;

  inf_leave: // goto emulation
  for (;;) {
    switch (state.mode) {
      case HEAD:
        if (state.wrap === 0) {
          state.mode = TYPEDO;
          break;
        }
        //=== NEEDBITS(16);
        while (bits < 16) {
          if (have === 0) { break inf_leave; }
          have--;
          hold += input[next++] << bits;
          bits += 8;
        }
        //===//
        if ((state.wrap & 2) && hold === 0x8b1f) {  /* gzip header */
          state.check = 0/*crc32(0L, Z_NULL, 0)*/;
          //=== CRC2(state.check, hold);
          hbuf[0] = hold & 0xff;
          hbuf[1] = (hold >>> 8) & 0xff;
          state.check = crc32(state.check, hbuf, 2, 0);
          //===//

          //=== INITBITS();
          hold = 0;
          bits = 0;
          //===//
          state.mode = FLAGS;
          break;
        }
        state.flags = 0;           /* expect zlib header */
        if (state.head) {
          state.head.done = false;
        }
        if (!(state.wrap & 1) ||   /* check if zlib header allowed */
          (((hold & 0xff)/*BITS(8)*/ << 8) + (hold >> 8)) % 31) {
          strm.msg = 'incorrect header check';
          state.mode = BAD;
          break;
        }
        if ((hold & 0x0f)/*BITS(4)*/ !== Z_DEFLATED) {
          strm.msg = 'unknown compression method';
          state.mode = BAD;
          break;
        }
        //--- DROPBITS(4) ---//
        hold >>>= 4;
        bits -= 4;
        //---//
        len = (hold & 0x0f)/*BITS(4)*/ + 8;
        if (state.wbits === 0) {
          state.wbits = len;
        }
        else if (len > state.wbits) {
          strm.msg = 'invalid window size';
          state.mode = BAD;
          break;
        }
        state.dmax = 1 << len;
        //Tracev((stderr, "inflate:   zlib header ok\n"));
        strm.adler = state.check = 1/*adler32(0L, Z_NULL, 0)*/;
        state.mode = hold & 0x200 ? DICTID : TYPE;
        //=== INITBITS();
        hold = 0;
        bits = 0;
        //===//
        break;
      case FLAGS:
        //=== NEEDBITS(16); */
        while (bits < 16) {
          if (have === 0) { break inf_leave; }
          have--;
          hold += input[next++] << bits;
          bits += 8;
        }
        //===//
        state.flags = hold;
        if ((state.flags & 0xff) !== Z_DEFLATED) {
          strm.msg = 'unknown compression method';
          state.mode = BAD;
          break;
        }
        if (state.flags & 0xe000) {
          strm.msg = 'unknown header flags set';
          state.mode = BAD;
          break;
        }
        if (state.head) {
          state.head.text = ((hold >> 8) & 1);
        }
        if (state.flags & 0x0200) {
          //=== CRC2(state.check, hold);
          hbuf[0] = hold & 0xff;
          hbuf[1] = (hold >>> 8) & 0xff;
          state.check = crc32(state.check, hbuf, 2, 0);
          //===//
        }
        //=== INITBITS();
        hold = 0;
        bits = 0;
        //===//
        state.mode = TIME;
        /* falls through */
      case TIME:
        //=== NEEDBITS(32); */
        while (bits < 32) {
          if (have === 0) { break inf_leave; }
          have--;
          hold += input[next++] << bits;
          bits += 8;
        }
        //===//
        if (state.head) {
          state.head.time = hold;
        }
        if (state.flags & 0x0200) {
          //=== CRC4(state.check, hold)
          hbuf[0] = hold & 0xff;
          hbuf[1] = (hold >>> 8) & 0xff;
          hbuf[2] = (hold >>> 16) & 0xff;
          hbuf[3] = (hold >>> 24) & 0xff;
          state.check = crc32(state.check, hbuf, 4, 0);
          //===
        }
        //=== INITBITS();
        hold = 0;
        bits = 0;
        //===//
        state.mode = OS;
        /* falls through */
      case OS:
        //=== NEEDBITS(16); */
        while (bits < 16) {
          if (have === 0) { break inf_leave; }
          have--;
          hold += input[next++] << bits;
          bits += 8;
        }
        //===//
        if (state.head) {
          state.head.xflags = (hold & 0xff);
          state.head.os = (hold >> 8);
        }
        if (state.flags & 0x0200) {
          //=== CRC2(state.check, hold);
          hbuf[0] = hold & 0xff;
          hbuf[1] = (hold >>> 8) & 0xff;
          state.check = crc32(state.check, hbuf, 2, 0);
          //===//
        }
        //=== INITBITS();
        hold = 0;
        bits = 0;
        //===//
        state.mode = EXLEN;
        /* falls through */
      case EXLEN:
        if (state.flags & 0x0400) {
          //=== NEEDBITS(16); */
          while (bits < 16) {
            if (have === 0) { break inf_leave; }
            have--;
            hold += input[next++] << bits;
            bits += 8;
          }
          //===//
          state.length = hold;
          if (state.head) {
            state.head.extra_len = hold;
          }
          if (state.flags & 0x0200) {
            //=== CRC2(state.check, hold);
            hbuf[0] = hold & 0xff;
            hbuf[1] = (hold >>> 8) & 0xff;
            state.check = crc32(state.check, hbuf, 2, 0);
            //===//
          }
          //=== INITBITS();
          hold = 0;
          bits = 0;
          //===//
        }
        else if (state.head) {
          state.head.extra = null/*Z_NULL*/;
        }
        state.mode = EXTRA;
        /* falls through */
      case EXTRA:
        if (state.flags & 0x0400) {
          copy = state.length;
          if (copy > have) { copy = have; }
          if (copy) {
            if (state.head) {
              len = state.head.extra_len - state.length;
              if (!state.head.extra) {
                // Use untyped array for more convenient processing later
                state.head.extra = new Array(state.head.extra_len);
              }
              utils.arraySet(
                state.head.extra,
                input,
                next,
                // extra field is limited to 65536 bytes
                // - no need for additional size check
                copy,
                /*len + copy > state.head.extra_max - len ? state.head.extra_max : copy,*/
                len
              );
              //zmemcpy(state.head.extra + len, next,
              //        len + copy > state.head.extra_max ?
              //        state.head.extra_max - len : copy);
            }
            if (state.flags & 0x0200) {
              state.check = crc32(state.check, input, copy, next);
            }
            have -= copy;
            next += copy;
            state.length -= copy;
          }
          if (state.length) { break inf_leave; }
        }
        state.length = 0;
        state.mode = NAME;
        /* falls through */
      case NAME:
        if (state.flags & 0x0800) {
          if (have === 0) { break inf_leave; }
          copy = 0;
          do {
            // TODO: 2 or 1 bytes?
            len = input[next + copy++];
            /* use constant limit because in js we should not preallocate memory */
            if (state.head && len &&
                (state.length < 65536 /*state.head.name_max*/)) {
              state.head.name += String.fromCharCode(len);
            }
          } while (len && copy < have);

          if (state.flags & 0x0200) {
            state.check = crc32(state.check, input, copy, next);
          }
          have -= copy;
          next += copy;
          if (len) { break inf_leave; }
        }
        else if (state.head) {
          state.head.name = null;
        }
        state.length = 0;
        state.mode = COMMENT;
        /* falls through */
      case COMMENT:
        if (state.flags & 0x1000) {
          if (have === 0) { break inf_leave; }
          copy = 0;
          do {
            len = input[next + copy++];
            /* use constant limit because in js we should not preallocate memory */
            if (state.head && len &&
                (state.length < 65536 /*state.head.comm_max*/)) {
              state.head.comment += String.fromCharCode(len);
            }
          } while (len && copy < have);
          if (state.flags & 0x0200) {
            state.check = crc32(state.check, input, copy, next);
          }
          have -= copy;
          next += copy;
          if (len) { break inf_leave; }
        }
        else if (state.head) {
          state.head.comment = null;
        }
        state.mode = HCRC;
        /* falls through */
      case HCRC:
        if (state.flags & 0x0200) {
          //=== NEEDBITS(16); */
          while (bits < 16) {
            if (have === 0) { break inf_leave; }
            have--;
            hold += input[next++] << bits;
            bits += 8;
          }
          //===//
          if (hold !== (state.check & 0xffff)) {
            strm.msg = 'header crc mismatch';
            state.mode = BAD;
            break;
          }
          //=== INITBITS();
          hold = 0;
          bits = 0;
          //===//
        }
        if (state.head) {
          state.head.hcrc = ((state.flags >> 9) & 1);
          state.head.done = true;
        }
        strm.adler = state.check = 0;
        state.mode = TYPE;
        break;
      case DICTID:
        //=== NEEDBITS(32); */
        while (bits < 32) {
          if (have === 0) { break inf_leave; }
          have--;
          hold += input[next++] << bits;
          bits += 8;
        }
        //===//
        strm.adler = state.check = zswap32(hold);
        //=== INITBITS();
        hold = 0;
        bits = 0;
        //===//
        state.mode = DICT;
        /* falls through */
      case DICT:
        if (state.havedict === 0) {
          //--- RESTORE() ---
          strm.next_out = put;
          strm.avail_out = left;
          strm.next_in = next;
          strm.avail_in = have;
          state.hold = hold;
          state.bits = bits;
          //---
          return Z_NEED_DICT;
        }
        strm.adler = state.check = 1/*adler32(0L, Z_NULL, 0)*/;
        state.mode = TYPE;
        /* falls through */
      case TYPE:
        if (flush === Z_BLOCK || flush === Z_TREES) { break inf_leave; }
        /* falls through */
      case TYPEDO:
        if (state.last) {
          //--- BYTEBITS() ---//
          hold >>>= bits & 7;
          bits -= bits & 7;
          //---//
          state.mode = CHECK;
          break;
        }
        //=== NEEDBITS(3); */
        while (bits < 3) {
          if (have === 0) { break inf_leave; }
          have--;
          hold += input[next++] << bits;
          bits += 8;
        }
        //===//
        state.last = (hold & 0x01)/*BITS(1)*/;
        //--- DROPBITS(1) ---//
        hold >>>= 1;
        bits -= 1;
        //---//

        switch ((hold & 0x03)/*BITS(2)*/) {
          case 0:                             /* stored block */
            //Tracev((stderr, "inflate:     stored block%s\n",
            //        state.last ? " (last)" : ""));
            state.mode = STORED;
            break;
          case 1:                             /* fixed block */
            fixedtables(state);
            //Tracev((stderr, "inflate:     fixed codes block%s\n",
            //        state.last ? " (last)" : ""));
            state.mode = LEN_;             /* decode codes */
            if (flush === Z_TREES) {
              //--- DROPBITS(2) ---//
              hold >>>= 2;
              bits -= 2;
              //---//
              break inf_leave;
            }
            break;
          case 2:                             /* dynamic block */
            //Tracev((stderr, "inflate:     dynamic codes block%s\n",
            //        state.last ? " (last)" : ""));
            state.mode = TABLE;
            break;
          case 3:
            strm.msg = 'invalid block type';
            state.mode = BAD;
        }
        //--- DROPBITS(2) ---//
        hold >>>= 2;
        bits -= 2;
        //---//
        break;
      case STORED:
        //--- BYTEBITS() ---// /* go to byte boundary */
        hold >>>= bits & 7;
        bits -= bits & 7;
        //---//
        //=== NEEDBITS(32); */
        while (bits < 32) {
          if (have === 0) { break inf_leave; }
          have--;
          hold += input[next++] << bits;
          bits += 8;
        }
        //===//
        if ((hold & 0xffff) !== ((hold >>> 16) ^ 0xffff)) {
          strm.msg = 'invalid stored block lengths';
          state.mode = BAD;
          break;
        }
        state.length = hold & 0xffff;
        //Tracev((stderr, "inflate:       stored length %u\n",
        //        state.length));
        //=== INITBITS();
        hold = 0;
        bits = 0;
        //===//
        state.mode = COPY_;
        if (flush === Z_TREES) { break inf_leave; }
        /* falls through */
      case COPY_:
        state.mode = COPY;
        /* falls through */
      case COPY:
        copy = state.length;
        if (copy) {
          if (copy > have) { copy = have; }
          if (copy > left) { copy = left; }
          if (copy === 0) { break inf_leave; }
          //--- zmemcpy(put, next, copy); ---
          utils.arraySet(output, input, next, copy, put);
          //---//
          have -= copy;
          next += copy;
          left -= copy;
          put += copy;
          state.length -= copy;
          break;
        }
        //Tracev((stderr, "inflate:       stored end\n"));
        state.mode = TYPE;
        break;
      case TABLE:
        //=== NEEDBITS(14); */
        while (bits < 14) {
          if (have === 0) { break inf_leave; }
          have--;
          hold += input[next++] << bits;
          bits += 8;
        }
        //===//
        state.nlen = (hold & 0x1f)/*BITS(5)*/ + 257;
        //--- DROPBITS(5) ---//
        hold >>>= 5;
        bits -= 5;
        //---//
        state.ndist = (hold & 0x1f)/*BITS(5)*/ + 1;
        //--- DROPBITS(5) ---//
        hold >>>= 5;
        bits -= 5;
        //---//
        state.ncode = (hold & 0x0f)/*BITS(4)*/ + 4;
        //--- DROPBITS(4) ---//
        hold >>>= 4;
        bits -= 4;
        //---//
//#ifndef PKZIP_BUG_WORKAROUND
        if (state.nlen > 286 || state.ndist > 30) {
          strm.msg = 'too many length or distance symbols';
          state.mode = BAD;
          break;
        }
//#endif
        //Tracev((stderr, "inflate:       table sizes ok\n"));
        state.have = 0;
        state.mode = LENLENS;
        /* falls through */
      case LENLENS:
        while (state.have < state.ncode) {
          //=== NEEDBITS(3);
          while (bits < 3) {
            if (have === 0) { break inf_leave; }
            have--;
            hold += input[next++] << bits;
            bits += 8;
          }
          //===//
          state.lens[order[state.have++]] = (hold & 0x07);//BITS(3);
          //--- DROPBITS(3) ---//
          hold >>>= 3;
          bits -= 3;
          //---//
        }
        while (state.have < 19) {
          state.lens[order[state.have++]] = 0;
        }
        // We have separate tables & no pointers. 2 commented lines below not needed.
        //state.next = state.codes;
        //state.lencode = state.next;
        // Switch to use dynamic table
        state.lencode = state.lendyn;
        state.lenbits = 7;

        opts = { bits: state.lenbits };
        ret = inflate_table(CODES, state.lens, 0, 19, state.lencode, 0, state.work, opts);
        state.lenbits = opts.bits;

        if (ret) {
          strm.msg = 'invalid code lengths set';
          state.mode = BAD;
          break;
        }
        //Tracev((stderr, "inflate:       code lengths ok\n"));
        state.have = 0;
        state.mode = CODELENS;
        /* falls through */
      case CODELENS:
        while (state.have < state.nlen + state.ndist) {
          for (;;) {
            here = state.lencode[hold & ((1 << state.lenbits) - 1)];/*BITS(state.lenbits)*/
            here_bits = here >>> 24;
            here_op = (here >>> 16) & 0xff;
            here_val = here & 0xffff;

            if ((here_bits) <= bits) { break; }
            //--- PULLBYTE() ---//
            if (have === 0) { break inf_leave; }
            have--;
            hold += input[next++] << bits;
            bits += 8;
            //---//
          }
          if (here_val < 16) {
            //--- DROPBITS(here.bits) ---//
            hold >>>= here_bits;
            bits -= here_bits;
            //---//
            state.lens[state.have++] = here_val;
          }
          else {
            if (here_val === 16) {
              //=== NEEDBITS(here.bits + 2);
              n = here_bits + 2;
              while (bits < n) {
                if (have === 0) { break inf_leave; }
                have--;
                hold += input[next++] << bits;
                bits += 8;
              }
              //===//
              //--- DROPBITS(here.bits) ---//
              hold >>>= here_bits;
              bits -= here_bits;
              //---//
              if (state.have === 0) {
                strm.msg = 'invalid bit length repeat';
                state.mode = BAD;
                break;
              }
              len = state.lens[state.have - 1];
              copy = 3 + (hold & 0x03);//BITS(2);
              //--- DROPBITS(2) ---//
              hold >>>= 2;
              bits -= 2;
              //---//
            }
            else if (here_val === 17) {
              //=== NEEDBITS(here.bits + 3);
              n = here_bits + 3;
              while (bits < n) {
                if (have === 0) { break inf_leave; }
                have--;
                hold += input[next++] << bits;
                bits += 8;
              }
              //===//
              //--- DROPBITS(here.bits) ---//
              hold >>>= here_bits;
              bits -= here_bits;
              //---//
              len = 0;
              copy = 3 + (hold & 0x07);//BITS(3);
              //--- DROPBITS(3) ---//
              hold >>>= 3;
              bits -= 3;
              //---//
            }
            else {
              //=== NEEDBITS(here.bits + 7);
              n = here_bits + 7;
              while (bits < n) {
                if (have === 0) { break inf_leave; }
                have--;
                hold += input[next++] << bits;
                bits += 8;
              }
              //===//
              //--- DROPBITS(here.bits) ---//
              hold >>>= here_bits;
              bits -= here_bits;
              //---//
              len = 0;
              copy = 11 + (hold & 0x7f);//BITS(7);
              //--- DROPBITS(7) ---//
              hold >>>= 7;
              bits -= 7;
              //---//
            }
            if (state.have + copy > state.nlen + state.ndist) {
              strm.msg = 'invalid bit length repeat';
              state.mode = BAD;
              break;
            }
            while (copy--) {
              state.lens[state.have++] = len;
            }
          }
        }

        /* handle error breaks in while */
        if (state.mode === BAD) { break; }

        /* check for end-of-block code (better have one) */
        if (state.lens[256] === 0) {
          strm.msg = 'invalid code -- missing end-of-block';
          state.mode = BAD;
          break;
        }

        /* build code tables -- note: do not change the lenbits or distbits
           values here (9 and 6) without reading the comments in inftrees.h
           concerning the ENOUGH constants, which depend on those values */
        state.lenbits = 9;

        opts = { bits: state.lenbits };
        ret = inflate_table(LENS, state.lens, 0, state.nlen, state.lencode, 0, state.work, opts);
        // We have separate tables & no pointers. 2 commented lines below not needed.
        // state.next_index = opts.table_index;
        state.lenbits = opts.bits;
        // state.lencode = state.next;

        if (ret) {
          strm.msg = 'invalid literal/lengths set';
          state.mode = BAD;
          break;
        }

        state.distbits = 6;
        //state.distcode.copy(state.codes);
        // Switch to use dynamic table
        state.distcode = state.distdyn;
        opts = { bits: state.distbits };
        ret = inflate_table(DISTS, state.lens, state.nlen, state.ndist, state.distcode, 0, state.work, opts);
        // We have separate tables & no pointers. 2 commented lines below not needed.
        // state.next_index = opts.table_index;
        state.distbits = opts.bits;
        // state.distcode = state.next;

        if (ret) {
          strm.msg = 'invalid distances set';
          state.mode = BAD;
          break;
        }
        //Tracev((stderr, 'inflate:       codes ok\n'));
        state.mode = LEN_;
        if (flush === Z_TREES) { break inf_leave; }
        /* falls through */
      case LEN_:
        state.mode = LEN;
        /* falls through */
      case LEN:
        if (have >= 6 && left >= 258) {
          //--- RESTORE() ---
          strm.next_out = put;
          strm.avail_out = left;
          strm.next_in = next;
          strm.avail_in = have;
          state.hold = hold;
          state.bits = bits;
          //---
          inflate_fast(strm, _out);
          //--- LOAD() ---
          put = strm.next_out;
          output = strm.output;
          left = strm.avail_out;
          next = strm.next_in;
          input = strm.input;
          have = strm.avail_in;
          hold = state.hold;
          bits = state.bits;
          //---

          if (state.mode === TYPE) {
            state.back = -1;
          }
          break;
        }
        state.back = 0;
        for (;;) {
          here = state.lencode[hold & ((1 << state.lenbits) - 1)];  /*BITS(state.lenbits)*/
          here_bits = here >>> 24;
          here_op = (here >>> 16) & 0xff;
          here_val = here & 0xffff;

          if (here_bits <= bits) { break; }
          //--- PULLBYTE() ---//
          if (have === 0) { break inf_leave; }
          have--;
          hold += input[next++] << bits;
          bits += 8;
          //---//
        }
        if (here_op && (here_op & 0xf0) === 0) {
          last_bits = here_bits;
          last_op = here_op;
          last_val = here_val;
          for (;;) {
            here = state.lencode[last_val +
                    ((hold & ((1 << (last_bits + last_op)) - 1))/*BITS(last.bits + last.op)*/ >> last_bits)];
            here_bits = here >>> 24;
            here_op = (here >>> 16) & 0xff;
            here_val = here & 0xffff;

            if ((last_bits + here_bits) <= bits) { break; }
            //--- PULLBYTE() ---//
            if (have === 0) { break inf_leave; }
            have--;
            hold += input[next++] << bits;
            bits += 8;
            //---//
          }
          //--- DROPBITS(last.bits) ---//
          hold >>>= last_bits;
          bits -= last_bits;
          //---//
          state.back += last_bits;
        }
        //--- DROPBITS(here.bits) ---//
        hold >>>= here_bits;
        bits -= here_bits;
        //---//
        state.back += here_bits;
        state.length = here_val;
        if (here_op === 0) {
          //Tracevv((stderr, here.val >= 0x20 && here.val < 0x7f ?
          //        "inflate:         literal '%c'\n" :
          //        "inflate:         literal 0x%02x\n", here.val));
          state.mode = LIT;
          break;
        }
        if (here_op & 32) {
          //Tracevv((stderr, "inflate:         end of block\n"));
          state.back = -1;
          state.mode = TYPE;
          break;
        }
        if (here_op & 64) {
          strm.msg = 'invalid literal/length code';
          state.mode = BAD;
          break;
        }
        state.extra = here_op & 15;
        state.mode = LENEXT;
        /* falls through */
      case LENEXT:
        if (state.extra) {
          //=== NEEDBITS(state.extra);
          n = state.extra;
          while (bits < n) {
            if (have === 0) { break inf_leave; }
            have--;
            hold += input[next++] << bits;
            bits += 8;
          }
          //===//
          state.length += hold & ((1 << state.extra) - 1)/*BITS(state.extra)*/;
          //--- DROPBITS(state.extra) ---//
          hold >>>= state.extra;
          bits -= state.extra;
          //---//
          state.back += state.extra;
        }
        //Tracevv((stderr, "inflate:         length %u\n", state.length));
        state.was = state.length;
        state.mode = DIST;
        /* falls through */
      case DIST:
        for (;;) {
          here = state.distcode[hold & ((1 << state.distbits) - 1)];/*BITS(state.distbits)*/
          here_bits = here >>> 24;
          here_op = (here >>> 16) & 0xff;
          here_val = here & 0xffff;

          if ((here_bits) <= bits) { break; }
          //--- PULLBYTE() ---//
          if (have === 0) { break inf_leave; }
          have--;
          hold += input[next++] << bits;
          bits += 8;
          //---//
        }
        if ((here_op & 0xf0) === 0) {
          last_bits = here_bits;
          last_op = here_op;
          last_val = here_val;
          for (;;) {
            here = state.distcode[last_val +
                    ((hold & ((1 << (last_bits + last_op)) - 1))/*BITS(last.bits + last.op)*/ >> last_bits)];
            here_bits = here >>> 24;
            here_op = (here >>> 16) & 0xff;
            here_val = here & 0xffff;

            if ((last_bits + here_bits) <= bits) { break; }
            //--- PULLBYTE() ---//
            if (have === 0) { break inf_leave; }
            have--;
            hold += input[next++] << bits;
            bits += 8;
            //---//
          }
          //--- DROPBITS(last.bits) ---//
          hold >>>= last_bits;
          bits -= last_bits;
          //---//
          state.back += last_bits;
        }
        //--- DROPBITS(here.bits) ---//
        hold >>>= here_bits;
        bits -= here_bits;
        //---//
        state.back += here_bits;
        if (here_op & 64) {
          strm.msg = 'invalid distance code';
          state.mode = BAD;
          break;
        }
        state.offset = here_val;
        state.extra = (here_op) & 15;
        state.mode = DISTEXT;
        /* falls through */
      case DISTEXT:
        if (state.extra) {
          //=== NEEDBITS(state.extra);
          n = state.extra;
          while (bits < n) {
            if (have === 0) { break inf_leave; }
            have--;
            hold += input[next++] << bits;
            bits += 8;
          }
          //===//
          state.offset += hold & ((1 << state.extra) - 1)/*BITS(state.extra)*/;
          //--- DROPBITS(state.extra) ---//
          hold >>>= state.extra;
          bits -= state.extra;
          //---//
          state.back += state.extra;
        }
//#ifdef INFLATE_STRICT
        if (state.offset > state.dmax) {
          strm.msg = 'invalid distance too far back';
          state.mode = BAD;
          break;
        }
//#endif
        //Tracevv((stderr, "inflate:         distance %u\n", state.offset));
        state.mode = MATCH;
        /* falls through */
      case MATCH:
        if (left === 0) { break inf_leave; }
        copy = _out - left;
        if (state.offset > copy) {         /* copy from window */
          copy = state.offset - copy;
          if (copy > state.whave) {
            if (state.sane) {
              strm.msg = 'invalid distance too far back';
              state.mode = BAD;
              break;
            }
// (!) This block is disabled in zlib defaults,
// don't enable it for binary compatibility
//#ifdef INFLATE_ALLOW_INVALID_DISTANCE_TOOFAR_ARRR
//          Trace((stderr, "inflate.c too far\n"));
//          copy -= state.whave;
//          if (copy > state.length) { copy = state.length; }
//          if (copy > left) { copy = left; }
//          left -= copy;
//          state.length -= copy;
//          do {
//            output[put++] = 0;
//          } while (--copy);
//          if (state.length === 0) { state.mode = LEN; }
//          break;
//#endif
          }
          if (copy > state.wnext) {
            copy -= state.wnext;
            from = state.wsize - copy;
          }
          else {
            from = state.wnext - copy;
          }
          if (copy > state.length) { copy = state.length; }
          from_source = state.window;
        }
        else {                              /* copy from output */
          from_source = output;
          from = put - state.offset;
          copy = state.length;
        }
        if (copy > left) { copy = left; }
        left -= copy;
        state.length -= copy;
        do {
          output[put++] = from_source[from++];
        } while (--copy);
        if (state.length === 0) { state.mode = LEN; }
        break;
      case LIT:
        if (left === 0) { break inf_leave; }
        output[put++] = state.length;
        left--;
        state.mode = LEN;
        break;
      case CHECK:
        if (state.wrap) {
          //=== NEEDBITS(32);
          while (bits < 32) {
            if (have === 0) { break inf_leave; }
            have--;
            // Use '|' instead of '+' to make sure that result is signed
            hold |= input[next++] << bits;
            bits += 8;
          }
          //===//
          _out -= left;
          strm.total_out += _out;
          state.total += _out;
          if (_out) {
            strm.adler = state.check =
                /*UPDATE(state.check, put - _out, _out);*/
                (state.flags ? crc32(state.check, output, _out, put - _out) : adler32(state.check, output, _out, put - _out));

          }
          _out = left;
          // NB: crc32 stored as signed 32-bit int, zswap32 returns signed too
          if ((state.flags ? hold : zswap32(hold)) !== state.check) {
            strm.msg = 'incorrect data check';
            state.mode = BAD;
            break;
          }
          //=== INITBITS();
          hold = 0;
          bits = 0;
          //===//
          //Tracev((stderr, "inflate:   check matches trailer\n"));
        }
        state.mode = LENGTH;
        /* falls through */
      case LENGTH:
        if (state.wrap && state.flags) {
          //=== NEEDBITS(32);
          while (bits < 32) {
            if (have === 0) { break inf_leave; }
            have--;
            hold += input[next++] << bits;
            bits += 8;
          }
          //===//
          if (hold !== (state.total & 0xffffffff)) {
            strm.msg = 'incorrect length check';
            state.mode = BAD;
            break;
          }
          //=== INITBITS();
          hold = 0;
          bits = 0;
          //===//
          //Tracev((stderr, "inflate:   length matches trailer\n"));
        }
        state.mode = DONE;
        /* falls through */
      case DONE:
        ret = Z_STREAM_END;
        break inf_leave;
      case BAD:
        ret = Z_DATA_ERROR;
        break inf_leave;
      case MEM:
        return Z_MEM_ERROR;
      case SYNC:
        /* falls through */
      default:
        return Z_STREAM_ERROR;
    }
  }

  // inf_leave <- here is real place for "goto inf_leave", emulated via "break inf_leave"

  /*
     Return from inflate(), updating the total counts and the check value.
     If there was no progress during the inflate() call, return a buffer
     error.  Call updatewindow() to create and/or update the window state.
     Note: a memory error from inflate() is non-recoverable.
   */

  //--- RESTORE() ---
  strm.next_out = put;
  strm.avail_out = left;
  strm.next_in = next;
  strm.avail_in = have;
  state.hold = hold;
  state.bits = bits;
  //---

  if (state.wsize || (_out !== strm.avail_out && state.mode < BAD &&
                      (state.mode < CHECK || flush !== Z_FINISH))) {
    if (updatewindow(strm, strm.output, strm.next_out, _out - strm.avail_out)) {
      state.mode = MEM;
      return Z_MEM_ERROR;
    }
  }
  _in -= strm.avail_in;
  _out -= strm.avail_out;
  strm.total_in += _in;
  strm.total_out += _out;
  state.total += _out;
  if (state.wrap && _out) {
    strm.adler = state.check = /*UPDATE(state.check, strm.next_out - _out, _out);*/
      (state.flags ? crc32(state.check, output, _out, strm.next_out - _out) : adler32(state.check, output, _out, strm.next_out - _out));
  }
  strm.data_type = state.bits + (state.last ? 64 : 0) +
                    (state.mode === TYPE ? 128 : 0) +
                    (state.mode === LEN_ || state.mode === COPY_ ? 256 : 0);
  if (((_in === 0 && _out === 0) || flush === Z_FINISH) && ret === Z_OK) {
    ret = Z_BUF_ERROR;
  }
  return ret;
}

function inflateEnd(strm) {

  if (!strm || !strm.state /*|| strm->zfree == (free_func)0*/) {
    return Z_STREAM_ERROR;
  }

  var state = strm.state;
  if (state.window) {
    state.window = null;
  }
  strm.state = null;
  return Z_OK;
}

function inflateGetHeader(strm, head) {
  var state;

  /* check state */
  if (!strm || !strm.state) { return Z_STREAM_ERROR; }
  state = strm.state;
  if ((state.wrap & 2) === 0) { return Z_STREAM_ERROR; }

  /* save header structure */
  state.head = head;
  head.done = false;
  return Z_OK;
}

function inflateSetDictionary(strm, dictionary) {
  var dictLength = dictionary.length;

  var state;
  var dictid;
  var ret;

  /* check state */
  if (!strm /* == Z_NULL */ || !strm.state /* == Z_NULL */) { return Z_STREAM_ERROR; }
  state = strm.state;

  if (state.wrap !== 0 && state.mode !== DICT) {
    return Z_STREAM_ERROR;
  }

  /* check for correct dictionary identifier */
  if (state.mode === DICT) {
    dictid = 1; /* adler32(0, null, 0)*/
    /* dictid = adler32(dictid, dictionary, dictLength); */
    dictid = adler32(dictid, dictionary, dictLength, 0);
    if (dictid !== state.check) {
      return Z_DATA_ERROR;
    }
  }
  /* copy dictionary to window using updatewindow(), which will amend the
   existing dictionary if appropriate */
  ret = updatewindow(strm, dictionary, dictLength, dictLength);
  if (ret) {
    state.mode = MEM;
    return Z_MEM_ERROR;
  }
  state.havedict = 1;
  // Tracev((stderr, "inflate:   dictionary set\n"));
  return Z_OK;
}

exports.inflateReset = inflateReset;
exports.inflateReset2 = inflateReset2;
exports.inflateResetKeep = inflateResetKeep;
exports.inflateInit = inflateInit;
exports.inflateInit2 = inflateInit2;
exports.inflate = inflate;
exports.inflateEnd = inflateEnd;
exports.inflateGetHeader = inflateGetHeader;
exports.inflateSetDictionary = inflateSetDictionary;
exports.inflateInfo = 'pako inflate (from Nodeca project)';

/* Not implemented
exports.inflateCopy = inflateCopy;
exports.inflateGetDictionary = inflateGetDictionary;
exports.inflateMark = inflateMark;
exports.inflatePrime = inflatePrime;
exports.inflateSync = inflateSync;
exports.inflateSyncPoint = inflateSyncPoint;
exports.inflateUndermine = inflateUndermine;
*/


/***/ }),

/***/ 9241:
/***/ (function(module, __unused_webpack_exports, __webpack_require__) {

"use strict";


// (C) 1995-2013 Jean-loup Gailly and Mark Adler
// (C) 2014-2017 Vitaly Puzrin and Andrey Tupitsin
//
// This software is provided 'as-is', without any express or implied
// warranty. In no event will the authors be held liable for any damages
// arising from the use of this software.
//
// Permission is granted to anyone to use this software for any purpose,
// including commercial applications, and to alter it and redistribute it
// freely, subject to the following restrictions:
//
// 1. The origin of this software must not be misrepresented; you must not
//   claim that you wrote the original software. If you use this software
//   in a product, an acknowledgment in the product documentation would be
//   appreciated but is not required.
// 2. Altered source versions must be plainly marked as such, and must not be
//   misrepresented as being the original software.
// 3. This notice may not be removed or altered from any source distribution.

var utils = __webpack_require__(4236);

var MAXBITS = 15;
var ENOUGH_LENS = 852;
var ENOUGH_DISTS = 592;
//var ENOUGH = (ENOUGH_LENS+ENOUGH_DISTS);

var CODES = 0;
var LENS = 1;
var DISTS = 2;

var lbase = [ /* Length codes 257..285 base */
  3, 4, 5, 6, 7, 8, 9, 10, 11, 13, 15, 17, 19, 23, 27, 31,
  35, 43, 51, 59, 67, 83, 99, 115, 131, 163, 195, 227, 258, 0, 0
];

var lext = [ /* Length codes 257..285 extra */
  16, 16, 16, 16, 16, 16, 16, 16, 17, 17, 17, 17, 18, 18, 18, 18,
  19, 19, 19, 19, 20, 20, 20, 20, 21, 21, 21, 21, 16, 72, 78
];

var dbase = [ /* Distance codes 0..29 base */
  1, 2, 3, 4, 5, 7, 9, 13, 17, 25, 33, 49, 65, 97, 129, 193,
  257, 385, 513, 769, 1025, 1537, 2049, 3073, 4097, 6145,
  8193, 12289, 16385, 24577, 0, 0
];

var dext = [ /* Distance codes 0..29 extra */
  16, 16, 16, 16, 17, 17, 18, 18, 19, 19, 20, 20, 21, 21, 22, 22,
  23, 23, 24, 24, 25, 25, 26, 26, 27, 27,
  28, 28, 29, 29, 64, 64
];

module.exports = function inflate_table(type, lens, lens_index, codes, table, table_index, work, opts)
{
  var bits = opts.bits;
      //here = opts.here; /* table entry for duplication */

  var len = 0;               /* a code's length in bits */
  var sym = 0;               /* index of code symbols */
  var min = 0, max = 0;          /* minimum and maximum code lengths */
  var root = 0;              /* number of index bits for root table */
  var curr = 0;              /* number of index bits for current table */
  var drop = 0;              /* code bits to drop for sub-table */
  var left = 0;                   /* number of prefix codes available */
  var used = 0;              /* code entries in table used */
  var huff = 0;              /* Huffman code */
  var incr;              /* for incrementing code, index */
  var fill;              /* index for replicating entries */
  var low;               /* low bits for current root entry */
  var mask;              /* mask for low root bits */
  var next;             /* next available space in table */
  var base = null;     /* base value table to use */
  var base_index = 0;
//  var shoextra;    /* extra bits table to use */
  var end;                    /* use base and extra for symbol > end */
  var count = new utils.Buf16(MAXBITS + 1); //[MAXBITS+1];    /* number of codes of each length */
  var offs = new utils.Buf16(MAXBITS + 1); //[MAXBITS+1];     /* offsets in table for each length */
  var extra = null;
  var extra_index = 0;

  var here_bits, here_op, here_val;

  /*
   Process a set of code lengths to create a canonical Huffman code.  The
   code lengths are lens[0..codes-1].  Each length corresponds to the
   symbols 0..codes-1.  The Huffman code is generated by first sorting the
   symbols by length from short to long, and retaining the symbol order
   for codes with equal lengths.  Then the code starts with all zero bits
   for the first code of the shortest length, and the codes are integer
   increments for the same length, and zeros are appended as the length
   increases.  For the deflate format, these bits are stored backwards
   from their more natural integer increment ordering, and so when the
   decoding tables are built in the large loop below, the integer codes
   are incremented backwards.

   This routine assumes, but does not check, that all of the entries in
   lens[] are in the range 0..MAXBITS.  The caller must assure this.
   1..MAXBITS is interpreted as that code length.  zero means that that
   symbol does not occur in this code.

   The codes are sorted by computing a count of codes for each length,
   creating from that a table of starting indices for each length in the
   sorted table, and then entering the symbols in order in the sorted
   table.  The sorted table is work[], with that space being provided by
   the caller.

   The length counts are used for other purposes as well, i.e. finding
   the minimum and maximum length codes, determining if there are any
   codes at all, checking for a valid set of lengths, and looking ahead
   at length counts to determine sub-table sizes when building the
   decoding tables.
   */

  /* accumulate lengths for codes (assumes lens[] all in 0..MAXBITS) */
  for (len = 0; len <= MAXBITS; len++) {
    count[len] = 0;
  }
  for (sym = 0; sym < codes; sym++) {
    count[lens[lens_index + sym]]++;
  }

  /* bound code lengths, force root to be within code lengths */
  root = bits;
  for (max = MAXBITS; max >= 1; max--) {
    if (count[max] !== 0) { break; }
  }
  if (root > max) {
    root = max;
  }
  if (max === 0) {                     /* no symbols to code at all */
    //table.op[opts.table_index] = 64;  //here.op = (var char)64;    /* invalid code marker */
    //table.bits[opts.table_index] = 1;   //here.bits = (var char)1;
    //table.val[opts.table_index++] = 0;   //here.val = (var short)0;
    table[table_index++] = (1 << 24) | (64 << 16) | 0;


    //table.op[opts.table_index] = 64;
    //table.bits[opts.table_index] = 1;
    //table.val[opts.table_index++] = 0;
    table[table_index++] = (1 << 24) | (64 << 16) | 0;

    opts.bits = 1;
    return 0;     /* no symbols, but wait for decoding to report error */
  }
  for (min = 1; min < max; min++) {
    if (count[min] !== 0) { break; }
  }
  if (root < min) {
    root = min;
  }

  /* check for an over-subscribed or incomplete set of lengths */
  left = 1;
  for (len = 1; len <= MAXBITS; len++) {
    left <<= 1;
    left -= count[len];
    if (left < 0) {
      return -1;
    }        /* over-subscribed */
  }
  if (left > 0 && (type === CODES || max !== 1)) {
    return -1;                      /* incomplete set */
  }

  /* generate offsets into symbol table for each length for sorting */
  offs[1] = 0;
  for (len = 1; len < MAXBITS; len++) {
    offs[len + 1] = offs[len] + count[len];
  }

  /* sort symbols by length, by symbol order within each length */
  for (sym = 0; sym < codes; sym++) {
    if (lens[lens_index + sym] !== 0) {
      work[offs[lens[lens_index + sym]]++] = sym;
    }
  }

  /*
   Create and fill in decoding tables.  In this loop, the table being
   filled is at next and has curr index bits.  The code being used is huff
   with length len.  That code is converted to an index by dropping drop
   bits off of the bottom.  For codes where len is less than drop + curr,
   those top drop + curr - len bits are incremented through all values to
   fill the table with replicated entries.

   root is the number of index bits for the root table.  When len exceeds
   root, sub-tables are created pointed to by the root entry with an index
   of the low root bits of huff.  This is saved in low to check for when a
   new sub-table should be started.  drop is zero when the root table is
   being filled, and drop is root when sub-tables are being filled.

   When a new sub-table is needed, it is necessary to look ahead in the
   code lengths to determine what size sub-table is needed.  The length
   counts are used for this, and so count[] is decremented as codes are
   entered in the tables.

   used keeps track of how many table entries have been allocated from the
   provided *table space.  It is checked for LENS and DIST tables against
   the constants ENOUGH_LENS and ENOUGH_DISTS to guard against changes in
   the initial root table size constants.  See the comments in inftrees.h
   for more information.

   sym increments through all symbols, and the loop terminates when
   all codes of length max, i.e. all codes, have been processed.  This
   routine permits incomplete codes, so another loop after this one fills
   in the rest of the decoding tables with invalid code markers.
   */

  /* set up for code type */
  // poor man optimization - use if-else instead of switch,
  // to avoid deopts in old v8
  if (type === CODES) {
    base = extra = work;    /* dummy value--not used */
    end = 19;

  } else if (type === LENS) {
    base = lbase;
    base_index -= 257;
    extra = lext;
    extra_index -= 257;
    end = 256;

  } else {                    /* DISTS */
    base = dbase;
    extra = dext;
    end = -1;
  }

  /* initialize opts for loop */
  huff = 0;                   /* starting code */
  sym = 0;                    /* starting code symbol */
  len = min;                  /* starting code length */
  next = table_index;              /* current table to fill in */
  curr = root;                /* current table index bits */
  drop = 0;                   /* current bits to drop from code for index */
  low = -1;                   /* trigger new sub-table when len > root */
  used = 1 << root;          /* use root table entries */
  mask = used - 1;            /* mask for comparing low */

  /* check available table space */
  if ((type === LENS && used > ENOUGH_LENS) ||
    (type === DISTS && used > ENOUGH_DISTS)) {
    return 1;
  }

  /* process all codes and make table entries */
  for (;;) {
    /* create table entry */
    here_bits = len - drop;
    if (work[sym] < end) {
      here_op = 0;
      here_val = work[sym];
    }
    else if (work[sym] > end) {
      here_op = extra[extra_index + work[sym]];
      here_val = base[base_index + work[sym]];
    }
    else {
      here_op = 32 + 64;         /* end of block */
      here_val = 0;
    }

    /* replicate for those indices with low len bits equal to huff */
    incr = 1 << (len - drop);
    fill = 1 << curr;
    min = fill;                 /* save offset to next table */
    do {
      fill -= incr;
      table[next + (huff >> drop) + fill] = (here_bits << 24) | (here_op << 16) | here_val |0;
    } while (fill !== 0);

    /* backwards increment the len-bit code huff */
    incr = 1 << (len - 1);
    while (huff & incr) {
      incr >>= 1;
    }
    if (incr !== 0) {
      huff &= incr - 1;
      huff += incr;
    } else {
      huff = 0;
    }

    /* go to next symbol, update count, len */
    sym++;
    if (--count[len] === 0) {
      if (len === max) { break; }
      len = lens[lens_index + work[sym]];
    }

    /* create new sub-table if needed */
    if (len > root && (huff & mask) !== low) {
      /* if first time, transition to sub-tables */
      if (drop === 0) {
        drop = root;
      }

      /* increment past last table */
      next += min;            /* here min is 1 << curr */

      /* determine length of next table */
      curr = len - drop;
      left = 1 << curr;
      while (curr + drop < max) {
        left -= count[curr + drop];
        if (left <= 0) { break; }
        curr++;
        left <<= 1;
      }

      /* check for enough space */
      used += 1 << curr;
      if ((type === LENS && used > ENOUGH_LENS) ||
        (type === DISTS && used > ENOUGH_DISTS)) {
        return 1;
      }

      /* point entry in root table to sub-table */
      low = huff & mask;
      /*table.op[low] = curr;
      table.bits[low] = root;
      table.val[low] = next - opts.table_index;*/
      table[low] = (root << 24) | (curr << 16) | (next - table_index) |0;
    }
  }

  /* fill in remaining table entry if code is incomplete (guaranteed to have
   at most one remaining entry, since if the code is incomplete, the
   maximum code length that was allowed to get this far is one bit) */
  if (huff !== 0) {
    //table.op[next + huff] = 64;            /* invalid code marker */
    //table.bits[next + huff] = len - drop;
    //table.val[next + huff] = 0;
    table[next + huff] = ((len - drop) << 24) | (64 << 16) |0;
  }

  /* set return parameters */
  //opts.table_index += used;
  opts.bits = root;
  return 0;
};


/***/ }),

/***/ 8898:
/***/ (function(module) {

"use strict";


// (C) 1995-2013 Jean-loup Gailly and Mark Adler
// (C) 2014-2017 Vitaly Puzrin and Andrey Tupitsin
//
// This software is provided 'as-is', without any express or implied
// warranty. In no event will the authors be held liable for any damages
// arising from the use of this software.
//
// Permission is granted to anyone to use this software for any purpose,
// including commercial applications, and to alter it and redistribute it
// freely, subject to the following restrictions:
//
// 1. The origin of this software must not be misrepresented; you must not
//   claim that you wrote the original software. If you use this software
//   in a product, an acknowledgment in the product documentation would be
//   appreciated but is not required.
// 2. Altered source versions must be plainly marked as such, and must not be
//   misrepresented as being the original software.
// 3. This notice may not be removed or altered from any source distribution.

module.exports = {
  2:      'need dictionary',     /* Z_NEED_DICT       2  */
  1:      'stream end',          /* Z_STREAM_END      1  */
  0:      '',                    /* Z_OK              0  */
  '-1':   'file error',          /* Z_ERRNO         (-1) */
  '-2':   'stream error',        /* Z_STREAM_ERROR  (-2) */
  '-3':   'data error',          /* Z_DATA_ERROR    (-3) */
  '-4':   'insufficient memory', /* Z_MEM_ERROR     (-4) */
  '-5':   'buffer error',        /* Z_BUF_ERROR     (-5) */
  '-6':   'incompatible version' /* Z_VERSION_ERROR (-6) */
};


/***/ }),

/***/ 342:
/***/ (function(__unused_webpack_module, exports, __webpack_require__) {

"use strict";


// (C) 1995-2013 Jean-loup Gailly and Mark Adler
// (C) 2014-2017 Vitaly Puzrin and Andrey Tupitsin
//
// This software is provided 'as-is', without any express or implied
// warranty. In no event will the authors be held liable for any damages
// arising from the use of this software.
//
// Permission is granted to anyone to use this software for any purpose,
// including commercial applications, and to alter it and redistribute it
// freely, subject to the following restrictions:
//
// 1. The origin of this software must not be misrepresented; you must not
//   claim that you wrote the original software. If you use this software
//   in a product, an acknowledgment in the product documentation would be
//   appreciated but is not required.
// 2. Altered source versions must be plainly marked as such, and must not be
//   misrepresented as being the original software.
// 3. This notice may not be removed or altered from any source distribution.

/* eslint-disable space-unary-ops */

var utils = __webpack_require__(4236);

/* Public constants ==========================================================*/
/* ===========================================================================*/


//var Z_FILTERED          = 1;
//var Z_HUFFMAN_ONLY      = 2;
//var Z_RLE               = 3;
var Z_FIXED               = 4;
//var Z_DEFAULT_STRATEGY  = 0;

/* Possible values of the data_type field (though see inflate()) */
var Z_BINARY              = 0;
var Z_TEXT                = 1;
//var Z_ASCII             = 1; // = Z_TEXT
var Z_UNKNOWN             = 2;

/*============================================================================*/


function zero(buf) { var len = buf.length; while (--len >= 0) { buf[len] = 0; } }

// From zutil.h

var STORED_BLOCK = 0;
var STATIC_TREES = 1;
var DYN_TREES    = 2;
/* The three kinds of block type */

var MIN_MATCH    = 3;
var MAX_MATCH    = 258;
/* The minimum and maximum match lengths */

// From deflate.h
/* ===========================================================================
 * Internal compression state.
 */

var LENGTH_CODES  = 29;
/* number of length codes, not counting the special END_BLOCK code */

var LITERALS      = 256;
/* number of literal bytes 0..255 */

var L_CODES       = LITERALS + 1 + LENGTH_CODES;
/* number of Literal or Length codes, including the END_BLOCK code */

var D_CODES       = 30;
/* number of distance codes */

var BL_CODES      = 19;
/* number of codes used to transfer the bit lengths */

var HEAP_SIZE     = 2 * L_CODES + 1;
/* maximum heap size */

var MAX_BITS      = 15;
/* All codes must not exceed MAX_BITS bits */

var Buf_size      = 16;
/* size of bit buffer in bi_buf */


/* ===========================================================================
 * Constants
 */

var MAX_BL_BITS = 7;
/* Bit length codes must not exceed MAX_BL_BITS bits */

var END_BLOCK   = 256;
/* end of block literal code */

var REP_3_6     = 16;
/* repeat previous bit length 3-6 times (2 bits of repeat count) */

var REPZ_3_10   = 17;
/* repeat a zero length 3-10 times  (3 bits of repeat count) */

var REPZ_11_138 = 18;
/* repeat a zero length 11-138 times  (7 bits of repeat count) */

/* eslint-disable comma-spacing,array-bracket-spacing */
var extra_lbits =   /* extra bits for each length code */
  [0,0,0,0,0,0,0,0,1,1,1,1,2,2,2,2,3,3,3,3,4,4,4,4,5,5,5,5,0];

var extra_dbits =   /* extra bits for each distance code */
  [0,0,0,0,1,1,2,2,3,3,4,4,5,5,6,6,7,7,8,8,9,9,10,10,11,11,12,12,13,13];

var extra_blbits =  /* extra bits for each bit length code */
  [0,0,0,0,0,0,0,0,0,0,0,0,0,0,0,0,2,3,7];

var bl_order =
  [16,17,18,0,8,7,9,6,10,5,11,4,12,3,13,2,14,1,15];
/* eslint-enable comma-spacing,array-bracket-spacing */

/* The lengths of the bit length codes are sent in order of decreasing
 * probability, to avoid transmitting the lengths for unused bit length codes.
 */

/* ===========================================================================
 * Local data. These are initialized only once.
 */

// We pre-fill arrays with 0 to avoid uninitialized gaps

var DIST_CODE_LEN = 512; /* see definition of array dist_code below */

// !!!! Use flat array instead of structure, Freq = i*2, Len = i*2+1
var static_ltree  = new Array((L_CODES + 2) * 2);
zero(static_ltree);
/* The static literal tree. Since the bit lengths are imposed, there is no
 * need for the L_CODES extra codes used during heap construction. However
 * The codes 286 and 287 are needed to build a canonical tree (see _tr_init
 * below).
 */

var static_dtree  = new Array(D_CODES * 2);
zero(static_dtree);
/* The static distance tree. (Actually a trivial tree since all codes use
 * 5 bits.)
 */

var _dist_code    = new Array(DIST_CODE_LEN);
zero(_dist_code);
/* Distance codes. The first 256 values correspond to the distances
 * 3 .. 258, the last 256 values correspond to the top 8 bits of
 * the 15 bit distances.
 */

var _length_code  = new Array(MAX_MATCH - MIN_MATCH + 1);
zero(_length_code);
/* length code for each normalized match length (0 == MIN_MATCH) */

var base_length   = new Array(LENGTH_CODES);
zero(base_length);
/* First normalized length for each code (0 = MIN_MATCH) */

var base_dist     = new Array(D_CODES);
zero(base_dist);
/* First normalized distance for each code (0 = distance of 1) */


function StaticTreeDesc(static_tree, extra_bits, extra_base, elems, max_length) {

  this.static_tree  = static_tree;  /* static tree or NULL */
  this.extra_bits   = extra_bits;   /* extra bits for each code or NULL */
  this.extra_base   = extra_base;   /* base index for extra_bits */
  this.elems        = elems;        /* max number of elements in the tree */
  this.max_length   = max_length;   /* max bit length for the codes */

  // show if `static_tree` has data or dummy - needed for monomorphic objects
  this.has_stree    = static_tree && static_tree.length;
}


var static_l_desc;
var static_d_desc;
var static_bl_desc;


function TreeDesc(dyn_tree, stat_desc) {
  this.dyn_tree = dyn_tree;     /* the dynamic tree */
  this.max_code = 0;            /* largest code with non zero frequency */
  this.stat_desc = stat_desc;   /* the corresponding static tree */
}


function d_code(dist) {
  return dist < 256 ? _dist_code[dist] : _dist_code[256 + (dist >>> 7)];
}


/* ===========================================================================
 * Output a short LSB first on the stream.
 * IN assertion: there is enough room in pendingBuf.
 */
function put_short(s, w) {
//    put_byte(s, (uch)((w) & 0xff));
//    put_byte(s, (uch)((ush)(w) >> 8));
  s.pending_buf[s.pending++] = (w) & 0xff;
  s.pending_buf[s.pending++] = (w >>> 8) & 0xff;
}


/* ===========================================================================
 * Send a value on a given number of bits.
 * IN assertion: length <= 16 and value fits in length bits.
 */
function send_bits(s, value, length) {
  if (s.bi_valid > (Buf_size - length)) {
    s.bi_buf |= (value << s.bi_valid) & 0xffff;
    put_short(s, s.bi_buf);
    s.bi_buf = value >> (Buf_size - s.bi_valid);
    s.bi_valid += length - Buf_size;
  } else {
    s.bi_buf |= (value << s.bi_valid) & 0xffff;
    s.bi_valid += length;
  }
}


function send_code(s, c, tree) {
  send_bits(s, tree[c * 2]/*.Code*/, tree[c * 2 + 1]/*.Len*/);
}


/* ===========================================================================
 * Reverse the first len bits of a code, using straightforward code (a faster
 * method would use a table)
 * IN assertion: 1 <= len <= 15
 */
function bi_reverse(code, len) {
  var res = 0;
  do {
    res |= code & 1;
    code >>>= 1;
    res <<= 1;
  } while (--len > 0);
  return res >>> 1;
}


/* ===========================================================================
 * Flush the bit buffer, keeping at most 7 bits in it.
 */
function bi_flush(s) {
  if (s.bi_valid === 16) {
    put_short(s, s.bi_buf);
    s.bi_buf = 0;
    s.bi_valid = 0;

  } else if (s.bi_valid >= 8) {
    s.pending_buf[s.pending++] = s.bi_buf & 0xff;
    s.bi_buf >>= 8;
    s.bi_valid -= 8;
  }
}


/* ===========================================================================
 * Compute the optimal bit lengths for a tree and update the total bit length
 * for the current block.
 * IN assertion: the fields freq and dad are set, heap[heap_max] and
 *    above are the tree nodes sorted by increasing frequency.
 * OUT assertions: the field len is set to the optimal bit length, the
 *     array bl_count contains the frequencies for each bit length.
 *     The length opt_len is updated; static_len is also updated if stree is
 *     not null.
 */
function gen_bitlen(s, desc)
//    deflate_state *s;
//    tree_desc *desc;    /* the tree descriptor */
{
  var tree            = desc.dyn_tree;
  var max_code        = desc.max_code;
  var stree           = desc.stat_desc.static_tree;
  var has_stree       = desc.stat_desc.has_stree;
  var extra           = desc.stat_desc.extra_bits;
  var base            = desc.stat_desc.extra_base;
  var max_length      = desc.stat_desc.max_length;
  var h;              /* heap index */
  var n, m;           /* iterate over the tree elements */
  var bits;           /* bit length */
  var xbits;          /* extra bits */
  var f;              /* frequency */
  var overflow = 0;   /* number of elements with bit length too large */

  for (bits = 0; bits <= MAX_BITS; bits++) {
    s.bl_count[bits] = 0;
  }

  /* In a first pass, compute the optimal bit lengths (which may
   * overflow in the case of the bit length tree).
   */
  tree[s.heap[s.heap_max] * 2 + 1]/*.Len*/ = 0; /* root of the heap */

  for (h = s.heap_max + 1; h < HEAP_SIZE; h++) {
    n = s.heap[h];
    bits = tree[tree[n * 2 + 1]/*.Dad*/ * 2 + 1]/*.Len*/ + 1;
    if (bits > max_length) {
      bits = max_length;
      overflow++;
    }
    tree[n * 2 + 1]/*.Len*/ = bits;
    /* We overwrite tree[n].Dad which is no longer needed */

    if (n > max_code) { continue; } /* not a leaf node */

    s.bl_count[bits]++;
    xbits = 0;
    if (n >= base) {
      xbits = extra[n - base];
    }
    f = tree[n * 2]/*.Freq*/;
    s.opt_len += f * (bits + xbits);
    if (has_stree) {
      s.static_len += f * (stree[n * 2 + 1]/*.Len*/ + xbits);
    }
  }
  if (overflow === 0) { return; }

  // Trace((stderr,"\nbit length overflow\n"));
  /* This happens for example on obj2 and pic of the Calgary corpus */

  /* Find the first bit length which could increase: */
  do {
    bits = max_length - 1;
    while (s.bl_count[bits] === 0) { bits--; }
    s.bl_count[bits]--;      /* move one leaf down the tree */
    s.bl_count[bits + 1] += 2; /* move one overflow item as its brother */
    s.bl_count[max_length]--;
    /* The brother of the overflow item also moves one step up,
     * but this does not affect bl_count[max_length]
     */
    overflow -= 2;
  } while (overflow > 0);

  /* Now recompute all bit lengths, scanning in increasing frequency.
   * h is still equal to HEAP_SIZE. (It is simpler to reconstruct all
   * lengths instead of fixing only the wrong ones. This idea is taken
   * from 'ar' written by Haruhiko Okumura.)
   */
  for (bits = max_length; bits !== 0; bits--) {
    n = s.bl_count[bits];
    while (n !== 0) {
      m = s.heap[--h];
      if (m > max_code) { continue; }
      if (tree[m * 2 + 1]/*.Len*/ !== bits) {
        // Trace((stderr,"code %d bits %d->%d\n", m, tree[m].Len, bits));
        s.opt_len += (bits - tree[m * 2 + 1]/*.Len*/) * tree[m * 2]/*.Freq*/;
        tree[m * 2 + 1]/*.Len*/ = bits;
      }
      n--;
    }
  }
}


/* ===========================================================================
 * Generate the codes for a given tree and bit counts (which need not be
 * optimal).
 * IN assertion: the array bl_count contains the bit length statistics for
 * the given tree and the field len is set for all tree elements.
 * OUT assertion: the field code is set for all tree elements of non
 *     zero code length.
 */
function gen_codes(tree, max_code, bl_count)
//    ct_data *tree;             /* the tree to decorate */
//    int max_code;              /* largest code with non zero frequency */
//    ushf *bl_count;            /* number of codes at each bit length */
{
  var next_code = new Array(MAX_BITS + 1); /* next code value for each bit length */
  var code = 0;              /* running code value */
  var bits;                  /* bit index */
  var n;                     /* code index */

  /* The distribution counts are first used to generate the code values
   * without bit reversal.
   */
  for (bits = 1; bits <= MAX_BITS; bits++) {
    next_code[bits] = code = (code + bl_count[bits - 1]) << 1;
  }
  /* Check that the bit counts in bl_count are consistent. The last code
   * must be all ones.
   */
  //Assert (code + bl_count[MAX_BITS]-1 == (1<<MAX_BITS)-1,
  //        "inconsistent bit counts");
  //Tracev((stderr,"\ngen_codes: max_code %d ", max_code));

  for (n = 0;  n <= max_code; n++) {
    var len = tree[n * 2 + 1]/*.Len*/;
    if (len === 0) { continue; }
    /* Now reverse the bits */
    tree[n * 2]/*.Code*/ = bi_reverse(next_code[len]++, len);

    //Tracecv(tree != static_ltree, (stderr,"\nn %3d %c l %2d c %4x (%x) ",
    //     n, (isgraph(n) ? n : ' '), len, tree[n].Code, next_code[len]-1));
  }
}


/* ===========================================================================
 * Initialize the various 'constant' tables.
 */
function tr_static_init() {
  var n;        /* iterates over tree elements */
  var bits;     /* bit counter */
  var length;   /* length value */
  var code;     /* code value */
  var dist;     /* distance index */
  var bl_count = new Array(MAX_BITS + 1);
  /* number of codes at each bit length for an optimal tree */

  // do check in _tr_init()
  //if (static_init_done) return;

  /* For some embedded targets, global variables are not initialized: */
/*#ifdef NO_INIT_GLOBAL_POINTERS
  static_l_desc.static_tree = static_ltree;
  static_l_desc.extra_bits = extra_lbits;
  static_d_desc.static_tree = static_dtree;
  static_d_desc.extra_bits = extra_dbits;
  static_bl_desc.extra_bits = extra_blbits;
#endif*/

  /* Initialize the mapping length (0..255) -> length code (0..28) */
  length = 0;
  for (code = 0; code < LENGTH_CODES - 1; code++) {
    base_length[code] = length;
    for (n = 0; n < (1 << extra_lbits[code]); n++) {
      _length_code[length++] = code;
    }
  }
  //Assert (length == 256, "tr_static_init: length != 256");
  /* Note that the length 255 (match length 258) can be represented
   * in two different ways: code 284 + 5 bits or code 285, so we
   * overwrite length_code[255] to use the best encoding:
   */
  _length_code[length - 1] = code;

  /* Initialize the mapping dist (0..32K) -> dist code (0..29) */
  dist = 0;
  for (code = 0; code < 16; code++) {
    base_dist[code] = dist;
    for (n = 0; n < (1 << extra_dbits[code]); n++) {
      _dist_code[dist++] = code;
    }
  }
  //Assert (dist == 256, "tr_static_init: dist != 256");
  dist >>= 7; /* from now on, all distances are divided by 128 */
  for (; code < D_CODES; code++) {
    base_dist[code] = dist << 7;
    for (n = 0; n < (1 << (extra_dbits[code] - 7)); n++) {
      _dist_code[256 + dist++] = code;
    }
  }
  //Assert (dist == 256, "tr_static_init: 256+dist != 512");

  /* Construct the codes of the static literal tree */
  for (bits = 0; bits <= MAX_BITS; bits++) {
    bl_count[bits] = 0;
  }

  n = 0;
  while (n <= 143) {
    static_ltree[n * 2 + 1]/*.Len*/ = 8;
    n++;
    bl_count[8]++;
  }
  while (n <= 255) {
    static_ltree[n * 2 + 1]/*.Len*/ = 9;
    n++;
    bl_count[9]++;
  }
  while (n <= 279) {
    static_ltree[n * 2 + 1]/*.Len*/ = 7;
    n++;
    bl_count[7]++;
  }
  while (n <= 287) {
    static_ltree[n * 2 + 1]/*.Len*/ = 8;
    n++;
    bl_count[8]++;
  }
  /* Codes 286 and 287 do not exist, but we must include them in the
   * tree construction to get a canonical Huffman tree (longest code
   * all ones)
   */
  gen_codes(static_ltree, L_CODES + 1, bl_count);

  /* The static distance tree is trivial: */
  for (n = 0; n < D_CODES; n++) {
    static_dtree[n * 2 + 1]/*.Len*/ = 5;
    static_dtree[n * 2]/*.Code*/ = bi_reverse(n, 5);
  }

  // Now data ready and we can init static trees
  static_l_desc = new StaticTreeDesc(static_ltree, extra_lbits, LITERALS + 1, L_CODES, MAX_BITS);
  static_d_desc = new StaticTreeDesc(static_dtree, extra_dbits, 0,          D_CODES, MAX_BITS);
  static_bl_desc = new StaticTreeDesc(new Array(0), extra_blbits, 0,         BL_CODES, MAX_BL_BITS);

  //static_init_done = true;
}


/* ===========================================================================
 * Initialize a new block.
 */
function init_block(s) {
  var n; /* iterates over tree elements */

  /* Initialize the trees. */
  for (n = 0; n < L_CODES;  n++) { s.dyn_ltree[n * 2]/*.Freq*/ = 0; }
  for (n = 0; n < D_CODES;  n++) { s.dyn_dtree[n * 2]/*.Freq*/ = 0; }
  for (n = 0; n < BL_CODES; n++) { s.bl_tree[n * 2]/*.Freq*/ = 0; }

  s.dyn_ltree[END_BLOCK * 2]/*.Freq*/ = 1;
  s.opt_len = s.static_len = 0;
  s.last_lit = s.matches = 0;
}


/* ===========================================================================
 * Flush the bit buffer and align the output on a byte boundary
 */
function bi_windup(s)
{
  if (s.bi_valid > 8) {
    put_short(s, s.bi_buf);
  } else if (s.bi_valid > 0) {
    //put_byte(s, (Byte)s->bi_buf);
    s.pending_buf[s.pending++] = s.bi_buf;
  }
  s.bi_buf = 0;
  s.bi_valid = 0;
}

/* ===========================================================================
 * Copy a stored block, storing first the length and its
 * one's complement if requested.
 */
function copy_block(s, buf, len, header)
//DeflateState *s;
//charf    *buf;    /* the input data */
//unsigned len;     /* its length */
//int      header;  /* true if block header must be written */
{
  bi_windup(s);        /* align on byte boundary */

  if (header) {
    put_short(s, len);
    put_short(s, ~len);
  }
//  while (len--) {
//    put_byte(s, *buf++);
//  }
  utils.arraySet(s.pending_buf, s.window, buf, len, s.pending);
  s.pending += len;
}

/* ===========================================================================
 * Compares to subtrees, using the tree depth as tie breaker when
 * the subtrees have equal frequency. This minimizes the worst case length.
 */
function smaller(tree, n, m, depth) {
  var _n2 = n * 2;
  var _m2 = m * 2;
  return (tree[_n2]/*.Freq*/ < tree[_m2]/*.Freq*/ ||
         (tree[_n2]/*.Freq*/ === tree[_m2]/*.Freq*/ && depth[n] <= depth[m]));
}

/* ===========================================================================
 * Restore the heap property by moving down the tree starting at node k,
 * exchanging a node with the smallest of its two sons if necessary, stopping
 * when the heap property is re-established (each father smaller than its
 * two sons).
 */
function pqdownheap(s, tree, k)
//    deflate_state *s;
//    ct_data *tree;  /* the tree to restore */
//    int k;               /* node to move down */
{
  var v = s.heap[k];
  var j = k << 1;  /* left son of k */
  while (j <= s.heap_len) {
    /* Set j to the smallest of the two sons: */
    if (j < s.heap_len &&
      smaller(tree, s.heap[j + 1], s.heap[j], s.depth)) {
      j++;
    }
    /* Exit if v is smaller than both sons */
    if (smaller(tree, v, s.heap[j], s.depth)) { break; }

    /* Exchange v with the smallest son */
    s.heap[k] = s.heap[j];
    k = j;

    /* And continue down the tree, setting j to the left son of k */
    j <<= 1;
  }
  s.heap[k] = v;
}


// inlined manually
// var SMALLEST = 1;

/* ===========================================================================
 * Send the block data compressed using the given Huffman trees
 */
function compress_block(s, ltree, dtree)
//    deflate_state *s;
//    const ct_data *ltree; /* literal tree */
//    const ct_data *dtree; /* distance tree */
{
  var dist;           /* distance of matched string */
  var lc;             /* match length or unmatched char (if dist == 0) */
  var lx = 0;         /* running index in l_buf */
  var code;           /* the code to send */
  var extra;          /* number of extra bits to send */

  if (s.last_lit !== 0) {
    do {
      dist = (s.pending_buf[s.d_buf + lx * 2] << 8) | (s.pending_buf[s.d_buf + lx * 2 + 1]);
      lc = s.pending_buf[s.l_buf + lx];
      lx++;

      if (dist === 0) {
        send_code(s, lc, ltree); /* send a literal byte */
        //Tracecv(isgraph(lc), (stderr," '%c' ", lc));
      } else {
        /* Here, lc is the match length - MIN_MATCH */
        code = _length_code[lc];
        send_code(s, code + LITERALS + 1, ltree); /* send the length code */
        extra = extra_lbits[code];
        if (extra !== 0) {
          lc -= base_length[code];
          send_bits(s, lc, extra);       /* send the extra length bits */
        }
        dist--; /* dist is now the match distance - 1 */
        code = d_code(dist);
        //Assert (code < D_CODES, "bad d_code");

        send_code(s, code, dtree);       /* send the distance code */
        extra = extra_dbits[code];
        if (extra !== 0) {
          dist -= base_dist[code];
          send_bits(s, dist, extra);   /* send the extra distance bits */
        }
      } /* literal or match pair ? */

      /* Check that the overlay between pending_buf and d_buf+l_buf is ok: */
      //Assert((uInt)(s->pending) < s->lit_bufsize + 2*lx,
      //       "pendingBuf overflow");

    } while (lx < s.last_lit);
  }

  send_code(s, END_BLOCK, ltree);
}


/* ===========================================================================
 * Construct one Huffman tree and assigns the code bit strings and lengths.
 * Update the total bit length for the current block.
 * IN assertion: the field freq is set for all tree elements.
 * OUT assertions: the fields len and code are set to the optimal bit length
 *     and corresponding code. The length opt_len is updated; static_len is
 *     also updated if stree is not null. The field max_code is set.
 */
function build_tree(s, desc)
//    deflate_state *s;
//    tree_desc *desc; /* the tree descriptor */
{
  var tree     = desc.dyn_tree;
  var stree    = desc.stat_desc.static_tree;
  var has_stree = desc.stat_desc.has_stree;
  var elems    = desc.stat_desc.elems;
  var n, m;          /* iterate over heap elements */
  var max_code = -1; /* largest code with non zero frequency */
  var node;          /* new node being created */

  /* Construct the initial heap, with least frequent element in
   * heap[SMALLEST]. The sons of heap[n] are heap[2*n] and heap[2*n+1].
   * heap[0] is not used.
   */
  s.heap_len = 0;
  s.heap_max = HEAP_SIZE;

  for (n = 0; n < elems; n++) {
    if (tree[n * 2]/*.Freq*/ !== 0) {
      s.heap[++s.heap_len] = max_code = n;
      s.depth[n] = 0;

    } else {
      tree[n * 2 + 1]/*.Len*/ = 0;
    }
  }

  /* The pkzip format requires that at least one distance code exists,
   * and that at least one bit should be sent even if there is only one
   * possible code. So to avoid special checks later on we force at least
   * two codes of non zero frequency.
   */
  while (s.heap_len < 2) {
    node = s.heap[++s.heap_len] = (max_code < 2 ? ++max_code : 0);
    tree[node * 2]/*.Freq*/ = 1;
    s.depth[node] = 0;
    s.opt_len--;

    if (has_stree) {
      s.static_len -= stree[node * 2 + 1]/*.Len*/;
    }
    /* node is 0 or 1 so it does not have extra bits */
  }
  desc.max_code = max_code;

  /* The elements heap[heap_len/2+1 .. heap_len] are leaves of the tree,
   * establish sub-heaps of increasing lengths:
   */
  for (n = (s.heap_len >> 1/*int /2*/); n >= 1; n--) { pqdownheap(s, tree, n); }

  /* Construct the Huffman tree by repeatedly combining the least two
   * frequent nodes.
   */
  node = elems;              /* next internal node of the tree */
  do {
    //pqremove(s, tree, n);  /* n = node of least frequency */
    /*** pqremove ***/
    n = s.heap[1/*SMALLEST*/];
    s.heap[1/*SMALLEST*/] = s.heap[s.heap_len--];
    pqdownheap(s, tree, 1/*SMALLEST*/);
    /***/

    m = s.heap[1/*SMALLEST*/]; /* m = node of next least frequency */

    s.heap[--s.heap_max] = n; /* keep the nodes sorted by frequency */
    s.heap[--s.heap_max] = m;

    /* Create a new node father of n and m */
    tree[node * 2]/*.Freq*/ = tree[n * 2]/*.Freq*/ + tree[m * 2]/*.Freq*/;
    s.depth[node] = (s.depth[n] >= s.depth[m] ? s.depth[n] : s.depth[m]) + 1;
    tree[n * 2 + 1]/*.Dad*/ = tree[m * 2 + 1]/*.Dad*/ = node;

    /* and insert the new node in the heap */
    s.heap[1/*SMALLEST*/] = node++;
    pqdownheap(s, tree, 1/*SMALLEST*/);

  } while (s.heap_len >= 2);

  s.heap[--s.heap_max] = s.heap[1/*SMALLEST*/];

  /* At this point, the fields freq and dad are set. We can now
   * generate the bit lengths.
   */
  gen_bitlen(s, desc);

  /* The field len is now set, we can generate the bit codes */
  gen_codes(tree, max_code, s.bl_count);
}


/* ===========================================================================
 * Scan a literal or distance tree to determine the frequencies of the codes
 * in the bit length tree.
 */
function scan_tree(s, tree, max_code)
//    deflate_state *s;
//    ct_data *tree;   /* the tree to be scanned */
//    int max_code;    /* and its largest code of non zero frequency */
{
  var n;                     /* iterates over all tree elements */
  var prevlen = -1;          /* last emitted length */
  var curlen;                /* length of current code */

  var nextlen = tree[0 * 2 + 1]/*.Len*/; /* length of next code */

  var count = 0;             /* repeat count of the current code */
  var max_count = 7;         /* max repeat count */
  var min_count = 4;         /* min repeat count */

  if (nextlen === 0) {
    max_count = 138;
    min_count = 3;
  }
  tree[(max_code + 1) * 2 + 1]/*.Len*/ = 0xffff; /* guard */

  for (n = 0; n <= max_code; n++) {
    curlen = nextlen;
    nextlen = tree[(n + 1) * 2 + 1]/*.Len*/;

    if (++count < max_count && curlen === nextlen) {
      continue;

    } else if (count < min_count) {
      s.bl_tree[curlen * 2]/*.Freq*/ += count;

    } else if (curlen !== 0) {

      if (curlen !== prevlen) { s.bl_tree[curlen * 2]/*.Freq*/++; }
      s.bl_tree[REP_3_6 * 2]/*.Freq*/++;

    } else if (count <= 10) {
      s.bl_tree[REPZ_3_10 * 2]/*.Freq*/++;

    } else {
      s.bl_tree[REPZ_11_138 * 2]/*.Freq*/++;
    }

    count = 0;
    prevlen = curlen;

    if (nextlen === 0) {
      max_count = 138;
      min_count = 3;

    } else if (curlen === nextlen) {
      max_count = 6;
      min_count = 3;

    } else {
      max_count = 7;
      min_count = 4;
    }
  }
}


/* ===========================================================================
 * Send a literal or distance tree in compressed form, using the codes in
 * bl_tree.
 */
function send_tree(s, tree, max_code)
//    deflate_state *s;
//    ct_data *tree; /* the tree to be scanned */
//    int max_code;       /* and its largest code of non zero frequency */
{
  var n;                     /* iterates over all tree elements */
  var prevlen = -1;          /* last emitted length */
  var curlen;                /* length of current code */

  var nextlen = tree[0 * 2 + 1]/*.Len*/; /* length of next code */

  var count = 0;             /* repeat count of the current code */
  var max_count = 7;         /* max repeat count */
  var min_count = 4;         /* min repeat count */

  /* tree[max_code+1].Len = -1; */  /* guard already set */
  if (nextlen === 0) {
    max_count = 138;
    min_count = 3;
  }

  for (n = 0; n <= max_code; n++) {
    curlen = nextlen;
    nextlen = tree[(n + 1) * 2 + 1]/*.Len*/;

    if (++count < max_count && curlen === nextlen) {
      continue;

    } else if (count < min_count) {
      do { send_code(s, curlen, s.bl_tree); } while (--count !== 0);

    } else if (curlen !== 0) {
      if (curlen !== prevlen) {
        send_code(s, curlen, s.bl_tree);
        count--;
      }
      //Assert(count >= 3 && count <= 6, " 3_6?");
      send_code(s, REP_3_6, s.bl_tree);
      send_bits(s, count - 3, 2);

    } else if (count <= 10) {
      send_code(s, REPZ_3_10, s.bl_tree);
      send_bits(s, count - 3, 3);

    } else {
      send_code(s, REPZ_11_138, s.bl_tree);
      send_bits(s, count - 11, 7);
    }

    count = 0;
    prevlen = curlen;
    if (nextlen === 0) {
      max_count = 138;
      min_count = 3;

    } else if (curlen === nextlen) {
      max_count = 6;
      min_count = 3;

    } else {
      max_count = 7;
      min_count = 4;
    }
  }
}


/* ===========================================================================
 * Construct the Huffman tree for the bit lengths and return the index in
 * bl_order of the last bit length code to send.
 */
function build_bl_tree(s) {
  var max_blindex;  /* index of last bit length code of non zero freq */

  /* Determine the bit length frequencies for literal and distance trees */
  scan_tree(s, s.dyn_ltree, s.l_desc.max_code);
  scan_tree(s, s.dyn_dtree, s.d_desc.max_code);

  /* Build the bit length tree: */
  build_tree(s, s.bl_desc);
  /* opt_len now includes the length of the tree representations, except
   * the lengths of the bit lengths codes and the 5+5+4 bits for the counts.
   */

  /* Determine the number of bit length codes to send. The pkzip format
   * requires that at least 4 bit length codes be sent. (appnote.txt says
   * 3 but the actual value used is 4.)
   */
  for (max_blindex = BL_CODES - 1; max_blindex >= 3; max_blindex--) {
    if (s.bl_tree[bl_order[max_blindex] * 2 + 1]/*.Len*/ !== 0) {
      break;
    }
  }
  /* Update opt_len to include the bit length tree and counts */
  s.opt_len += 3 * (max_blindex + 1) + 5 + 5 + 4;
  //Tracev((stderr, "\ndyn trees: dyn %ld, stat %ld",
  //        s->opt_len, s->static_len));

  return max_blindex;
}


/* ===========================================================================
 * Send the header for a block using dynamic Huffman trees: the counts, the
 * lengths of the bit length codes, the literal tree and the distance tree.
 * IN assertion: lcodes >= 257, dcodes >= 1, blcodes >= 4.
 */
function send_all_trees(s, lcodes, dcodes, blcodes)
//    deflate_state *s;
//    int lcodes, dcodes, blcodes; /* number of codes for each tree */
{
  var rank;                    /* index in bl_order */

  //Assert (lcodes >= 257 && dcodes >= 1 && blcodes >= 4, "not enough codes");
  //Assert (lcodes <= L_CODES && dcodes <= D_CODES && blcodes <= BL_CODES,
  //        "too many codes");
  //Tracev((stderr, "\nbl counts: "));
  send_bits(s, lcodes - 257, 5); /* not +255 as stated in appnote.txt */
  send_bits(s, dcodes - 1,   5);
  send_bits(s, blcodes - 4,  4); /* not -3 as stated in appnote.txt */
  for (rank = 0; rank < blcodes; rank++) {
    //Tracev((stderr, "\nbl code %2d ", bl_order[rank]));
    send_bits(s, s.bl_tree[bl_order[rank] * 2 + 1]/*.Len*/, 3);
  }
  //Tracev((stderr, "\nbl tree: sent %ld", s->bits_sent));

  send_tree(s, s.dyn_ltree, lcodes - 1); /* literal tree */
  //Tracev((stderr, "\nlit tree: sent %ld", s->bits_sent));

  send_tree(s, s.dyn_dtree, dcodes - 1); /* distance tree */
  //Tracev((stderr, "\ndist tree: sent %ld", s->bits_sent));
}


/* ===========================================================================
 * Check if the data type is TEXT or BINARY, using the following algorithm:
 * - TEXT if the two conditions below are satisfied:
 *    a) There are no non-portable control characters belonging to the
 *       "black list" (0..6, 14..25, 28..31).
 *    b) There is at least one printable character belonging to the
 *       "white list" (9 {TAB}, 10 {LF}, 13 {CR}, 32..255).
 * - BINARY otherwise.
 * - The following partially-portable control characters form a
 *   "gray list" that is ignored in this detection algorithm:
 *   (7 {BEL}, 8 {BS}, 11 {VT}, 12 {FF}, 26 {SUB}, 27 {ESC}).
 * IN assertion: the fields Freq of dyn_ltree are set.
 */
function detect_data_type(s) {
  /* black_mask is the bit mask of black-listed bytes
   * set bits 0..6, 14..25, and 28..31
   * 0xf3ffc07f = binary 11110011111111111100000001111111
   */
  var black_mask = 0xf3ffc07f;
  var n;

  /* Check for non-textual ("black-listed") bytes. */
  for (n = 0; n <= 31; n++, black_mask >>>= 1) {
    if ((black_mask & 1) && (s.dyn_ltree[n * 2]/*.Freq*/ !== 0)) {
      return Z_BINARY;
    }
  }

  /* Check for textual ("white-listed") bytes. */
  if (s.dyn_ltree[9 * 2]/*.Freq*/ !== 0 || s.dyn_ltree[10 * 2]/*.Freq*/ !== 0 ||
      s.dyn_ltree[13 * 2]/*.Freq*/ !== 0) {
    return Z_TEXT;
  }
  for (n = 32; n < LITERALS; n++) {
    if (s.dyn_ltree[n * 2]/*.Freq*/ !== 0) {
      return Z_TEXT;
    }
  }

  /* There are no "black-listed" or "white-listed" bytes:
   * this stream either is empty or has tolerated ("gray-listed") bytes only.
   */
  return Z_BINARY;
}


var static_init_done = false;

/* ===========================================================================
 * Initialize the tree data structures for a new zlib stream.
 */
function _tr_init(s)
{

  if (!static_init_done) {
    tr_static_init();
    static_init_done = true;
  }

  s.l_desc  = new TreeDesc(s.dyn_ltree, static_l_desc);
  s.d_desc  = new TreeDesc(s.dyn_dtree, static_d_desc);
  s.bl_desc = new TreeDesc(s.bl_tree, static_bl_desc);

  s.bi_buf = 0;
  s.bi_valid = 0;

  /* Initialize the first block of the first file: */
  init_block(s);
}


/* ===========================================================================
 * Send a stored block
 */
function _tr_stored_block(s, buf, stored_len, last)
//DeflateState *s;
//charf *buf;       /* input block */
//ulg stored_len;   /* length of input block */
//int last;         /* one if this is the last block for a file */
{
  send_bits(s, (STORED_BLOCK << 1) + (last ? 1 : 0), 3);    /* send block type */
  copy_block(s, buf, stored_len, true); /* with header */
}


/* ===========================================================================
 * Send one empty static block to give enough lookahead for inflate.
 * This takes 10 bits, of which 7 may remain in the bit buffer.
 */
function _tr_align(s) {
  send_bits(s, STATIC_TREES << 1, 3);
  send_code(s, END_BLOCK, static_ltree);
  bi_flush(s);
}


/* ===========================================================================
 * Determine the best encoding for the current block: dynamic trees, static
 * trees or store, and output the encoded block to the zip file.
 */
function _tr_flush_block(s, buf, stored_len, last)
//DeflateState *s;
//charf *buf;       /* input block, or NULL if too old */
//ulg stored_len;   /* length of input block */
//int last;         /* one if this is the last block for a file */
{
  var opt_lenb, static_lenb;  /* opt_len and static_len in bytes */
  var max_blindex = 0;        /* index of last bit length code of non zero freq */

  /* Build the Huffman trees unless a stored block is forced */
  if (s.level > 0) {

    /* Check if the file is binary or text */
    if (s.strm.data_type === Z_UNKNOWN) {
      s.strm.data_type = detect_data_type(s);
    }

    /* Construct the literal and distance trees */
    build_tree(s, s.l_desc);
    // Tracev((stderr, "\nlit data: dyn %ld, stat %ld", s->opt_len,
    //        s->static_len));

    build_tree(s, s.d_desc);
    // Tracev((stderr, "\ndist data: dyn %ld, stat %ld", s->opt_len,
    //        s->static_len));
    /* At this point, opt_len and static_len are the total bit lengths of
     * the compressed block data, excluding the tree representations.
     */

    /* Build the bit length tree for the above two trees, and get the index
     * in bl_order of the last bit length code to send.
     */
    max_blindex = build_bl_tree(s);

    /* Determine the best encoding. Compute the block lengths in bytes. */
    opt_lenb = (s.opt_len + 3 + 7) >>> 3;
    static_lenb = (s.static_len + 3 + 7) >>> 3;

    // Tracev((stderr, "\nopt %lu(%lu) stat %lu(%lu) stored %lu lit %u ",
    //        opt_lenb, s->opt_len, static_lenb, s->static_len, stored_len,
    //        s->last_lit));

    if (static_lenb <= opt_lenb) { opt_lenb = static_lenb; }

  } else {
    // Assert(buf != (char*)0, "lost buf");
    opt_lenb = static_lenb = stored_len + 5; /* force a stored block */
  }

  if ((stored_len + 4 <= opt_lenb) && (buf !== -1)) {
    /* 4: two words for the lengths */

    /* The test buf != NULL is only necessary if LIT_BUFSIZE > WSIZE.
     * Otherwise we can't have processed more than WSIZE input bytes since
     * the last block flush, because compression would have been
     * successful. If LIT_BUFSIZE <= WSIZE, it is never too late to
     * transform a block into a stored block.
     */
    _tr_stored_block(s, buf, stored_len, last);

  } else if (s.strategy === Z_FIXED || static_lenb === opt_lenb) {

    send_bits(s, (STATIC_TREES << 1) + (last ? 1 : 0), 3);
    compress_block(s, static_ltree, static_dtree);

  } else {
    send_bits(s, (DYN_TREES << 1) + (last ? 1 : 0), 3);
    send_all_trees(s, s.l_desc.max_code + 1, s.d_desc.max_code + 1, max_blindex + 1);
    compress_block(s, s.dyn_ltree, s.dyn_dtree);
  }
  // Assert (s->compressed_len == s->bits_sent, "bad compressed size");
  /* The above check is made mod 2^32, for files larger than 512 MB
   * and uLong implemented on 32 bits.
   */
  init_block(s);

  if (last) {
    bi_windup(s);
  }
  // Tracev((stderr,"\ncomprlen %lu(%lu) ", s->compressed_len>>3,
  //       s->compressed_len-7*last));
}

/* ===========================================================================
 * Save the match info and tally the frequency counts. Return true if
 * the current block must be flushed.
 */
function _tr_tally(s, dist, lc)
//    deflate_state *s;
//    unsigned dist;  /* distance of matched string */
//    unsigned lc;    /* match length-MIN_MATCH or unmatched char (if dist==0) */
{
  //var out_length, in_length, dcode;

  s.pending_buf[s.d_buf + s.last_lit * 2]     = (dist >>> 8) & 0xff;
  s.pending_buf[s.d_buf + s.last_lit * 2 + 1] = dist & 0xff;

  s.pending_buf[s.l_buf + s.last_lit] = lc & 0xff;
  s.last_lit++;

  if (dist === 0) {
    /* lc is the unmatched char */
    s.dyn_ltree[lc * 2]/*.Freq*/++;
  } else {
    s.matches++;
    /* Here, lc is the match length - MIN_MATCH */
    dist--;             /* dist = match distance - 1 */
    //Assert((ush)dist < (ush)MAX_DIST(s) &&
    //       (ush)lc <= (ush)(MAX_MATCH-MIN_MATCH) &&
    //       (ush)d_code(dist) < (ush)D_CODES,  "_tr_tally: bad match");

    s.dyn_ltree[(_length_code[lc] + LITERALS + 1) * 2]/*.Freq*/++;
    s.dyn_dtree[d_code(dist) * 2]/*.Freq*/++;
  }

// (!) This block is disabled in zlib defaults,
// don't enable it for binary compatibility

//#ifdef TRUNCATE_BLOCK
//  /* Try to guess if it is profitable to stop the current block here */
//  if ((s.last_lit & 0x1fff) === 0 && s.level > 2) {
//    /* Compute an upper bound for the compressed length */
//    out_length = s.last_lit*8;
//    in_length = s.strstart - s.block_start;
//
//    for (dcode = 0; dcode < D_CODES; dcode++) {
//      out_length += s.dyn_dtree[dcode*2]/*.Freq*/ * (5 + extra_dbits[dcode]);
//    }
//    out_length >>>= 3;
//    //Tracev((stderr,"\nlast_lit %u, in %ld, out ~%ld(%ld%%) ",
//    //       s->last_lit, in_length, out_length,
//    //       100L - out_length*100L/in_length));
//    if (s.matches < (s.last_lit>>1)/*int /2*/ && out_length < (in_length>>1)/*int /2*/) {
//      return true;
//    }
//  }
//#endif

  return (s.last_lit === s.lit_bufsize - 1);
  /* We avoid equality with lit_bufsize because of wraparound at 64K
   * on 16 bit machines and because stored blocks are restricted to
   * 64K-1 bytes.
   */
}

exports._tr_init  = _tr_init;
exports._tr_stored_block = _tr_stored_block;
exports._tr_flush_block  = _tr_flush_block;
exports._tr_tally = _tr_tally;
exports._tr_align = _tr_align;


/***/ }),

/***/ 2292:
/***/ (function(module) {

"use strict";


// (C) 1995-2013 Jean-loup Gailly and Mark Adler
// (C) 2014-2017 Vitaly Puzrin and Andrey Tupitsin
//
// This software is provided 'as-is', without any express or implied
// warranty. In no event will the authors be held liable for any damages
// arising from the use of this software.
//
// Permission is granted to anyone to use this software for any purpose,
// including commercial applications, and to alter it and redistribute it
// freely, subject to the following restrictions:
//
// 1. The origin of this software must not be misrepresented; you must not
//   claim that you wrote the original software. If you use this software
//   in a product, an acknowledgment in the product documentation would be
//   appreciated but is not required.
// 2. Altered source versions must be plainly marked as such, and must not be
//   misrepresented as being the original software.
// 3. This notice may not be removed or altered from any source distribution.

function ZStream() {
  /* next input byte */
  this.input = null; // JS specific, because we have no pointers
  this.next_in = 0;
  /* number of bytes available at input */
  this.avail_in = 0;
  /* total number of input bytes read so far */
  this.total_in = 0;
  /* next output byte should be put there */
  this.output = null; // JS specific, because we have no pointers
  this.next_out = 0;
  /* remaining free space at output */
  this.avail_out = 0;
  /* total number of bytes output so far */
  this.total_out = 0;
  /* last error message, NULL if no error */
  this.msg = ''/*Z_NULL*/;
  /* not visible by applications */
  this.state = null;
  /* best guess about the data type: binary or text */
  this.data_type = 2/*Z_UNKNOWN*/;
  /* adler32 value of the uncompressed data */
  this.adler = 0;
}

module.exports = ZStream;


/***/ }),

/***/ 4155:
/***/ (function(module) {

// shim for using process in browser
var process = module.exports = {};

// cached from whatever global is present so that test runners that stub it
// don't break things.  But we need to wrap it in a try catch in case it is
// wrapped in strict mode code which doesn't define any globals.  It's inside a
// function because try/catches deoptimize in certain engines.

var cachedSetTimeout;
var cachedClearTimeout;

function defaultSetTimout() {
    throw new Error('setTimeout has not been defined');
}
function defaultClearTimeout () {
    throw new Error('clearTimeout has not been defined');
}
(function () {
    try {
        if (typeof setTimeout === 'function') {
            cachedSetTimeout = setTimeout;
        } else {
            cachedSetTimeout = defaultSetTimout;
        }
    } catch (e) {
        cachedSetTimeout = defaultSetTimout;
    }
    try {
        if (typeof clearTimeout === 'function') {
            cachedClearTimeout = clearTimeout;
        } else {
            cachedClearTimeout = defaultClearTimeout;
        }
    } catch (e) {
        cachedClearTimeout = defaultClearTimeout;
    }
} ())
function runTimeout(fun) {
    if (cachedSetTimeout === setTimeout) {
        //normal enviroments in sane situations
        return setTimeout(fun, 0);
    }
    // if setTimeout wasn't available but was latter defined
    if ((cachedSetTimeout === defaultSetTimout || !cachedSetTimeout) && setTimeout) {
        cachedSetTimeout = setTimeout;
        return setTimeout(fun, 0);
    }
    try {
        // when when somebody has screwed with setTimeout but no I.E. maddness
        return cachedSetTimeout(fun, 0);
    } catch(e){
        try {
            // When we are in I.E. but the script has been evaled so I.E. doesn't trust the global object when called normally
            return cachedSetTimeout.call(null, fun, 0);
        } catch(e){
            // same as above but when it's a version of I.E. that must have the global object for 'this', hopfully our context correct otherwise it will throw a global error
            return cachedSetTimeout.call(this, fun, 0);
        }
    }


}
function runClearTimeout(marker) {
    if (cachedClearTimeout === clearTimeout) {
        //normal enviroments in sane situations
        return clearTimeout(marker);
    }
    // if clearTimeout wasn't available but was latter defined
    if ((cachedClearTimeout === defaultClearTimeout || !cachedClearTimeout) && clearTimeout) {
        cachedClearTimeout = clearTimeout;
        return clearTimeout(marker);
    }
    try {
        // when when somebody has screwed with setTimeout but no I.E. maddness
        return cachedClearTimeout(marker);
    } catch (e){
        try {
            // When we are in I.E. but the script has been evaled so I.E. doesn't  trust the global object when called normally
            return cachedClearTimeout.call(null, marker);
        } catch (e){
            // same as above but when it's a version of I.E. that must have the global object for 'this', hopfully our context correct otherwise it will throw a global error.
            // Some versions of I.E. have different rules for clearTimeout vs setTimeout
            return cachedClearTimeout.call(this, marker);
        }
    }


}
var queue = [];
var draining = false;
var currentQueue;
var queueIndex = -1;

function cleanUpNextTick() {
    if (!draining || !currentQueue) {
        return;
    }
    draining = false;
    if (currentQueue.length) {
        queue = currentQueue.concat(queue);
    } else {
        queueIndex = -1;
    }
    if (queue.length) {
        drainQueue();
    }
}

function drainQueue() {
    if (draining) {
        return;
    }
    var timeout = runTimeout(cleanUpNextTick);
    draining = true;

    var len = queue.length;
    while(len) {
        currentQueue = queue;
        queue = [];
        while (++queueIndex < len) {
            if (currentQueue) {
                currentQueue[queueIndex].run();
            }
        }
        queueIndex = -1;
        len = queue.length;
    }
    currentQueue = null;
    draining = false;
    runClearTimeout(timeout);
}

process.nextTick = function (fun) {
    var args = new Array(arguments.length - 1);
    if (arguments.length > 1) {
        for (var i = 1; i < arguments.length; i++) {
            args[i - 1] = arguments[i];
        }
    }
    queue.push(new Item(fun, args));
    if (queue.length === 1 && !draining) {
        runTimeout(drainQueue);
    }
};

// v8 likes predictible objects
function Item(fun, array) {
    this.fun = fun;
    this.array = array;
}
Item.prototype.run = function () {
    this.fun.apply(null, this.array);
};
process.title = 'browser';
process.browser = true;
process.env = {};
process.argv = [];
process.version = ''; // empty string to avoid regexp issues
process.versions = {};

function noop() {}

process.on = noop;
process.addListener = noop;
process.once = noop;
process.off = noop;
process.removeListener = noop;
process.removeAllListeners = noop;
process.emit = noop;
process.prependListener = noop;
process.prependOnceListener = noop;

process.listeners = function (name) { return [] }

process.binding = function (name) {
    throw new Error('process.binding is not supported');
};

process.cwd = function () { return '/' };
process.chdir = function (dir) {
    throw new Error('process.chdir is not supported');
};
process.umask = function() { return 0; };


/***/ }),

/***/ 3697:
/***/ (function(module, __unused_webpack_exports, __webpack_require__) {

"use strict";


var functionsHaveConfigurableNames = (__webpack_require__(5972).functionsHaveConfigurableNames)();

var $Object = Object;
var $TypeError = TypeError;

module.exports = function flags() {
	if (this != null && this !== $Object(this)) {
		throw new $TypeError('RegExp.prototype.flags getter called on non-object');
	}
	var result = '';
	if (this.hasIndices) {
		result += 'd';
	}
	if (this.global) {
		result += 'g';
	}
	if (this.ignoreCase) {
		result += 'i';
	}
	if (this.multiline) {
		result += 'm';
	}
	if (this.dotAll) {
		result += 's';
	}
	if (this.unicode) {
		result += 'u';
	}
	if (this.sticky) {
		result += 'y';
	}
	return result;
};

if (functionsHaveConfigurableNames && Object.defineProperty) {
	Object.defineProperty(module.exports, "name", ({ value: 'get flags' }));
}


/***/ }),

/***/ 2847:
/***/ (function(module, __unused_webpack_exports, __webpack_require__) {

"use strict";


var define = __webpack_require__(4289);
var callBind = __webpack_require__(5559);

var implementation = __webpack_require__(3697);
var getPolyfill = __webpack_require__(1721);
var shim = __webpack_require__(2753);

var flagsBound = callBind(getPolyfill());

define(flagsBound, {
	getPolyfill: getPolyfill,
	implementation: implementation,
	shim: shim
});

module.exports = flagsBound;


/***/ }),

/***/ 1721:
/***/ (function(module, __unused_webpack_exports, __webpack_require__) {

"use strict";


var implementation = __webpack_require__(3697);

var supportsDescriptors = (__webpack_require__(4289).supportsDescriptors);
var $gOPD = Object.getOwnPropertyDescriptor;

module.exports = function getPolyfill() {
	if (supportsDescriptors && (/a/mig).flags === 'gim') {
		var descriptor = $gOPD(RegExp.prototype, 'flags');
		if (
			descriptor
			&& typeof descriptor.get === 'function'
			&& typeof RegExp.prototype.dotAll === 'boolean'
			&& typeof RegExp.prototype.hasIndices === 'boolean'
		) {
			/* eslint getter-return: 0 */
			var calls = '';
			var o = {};
			Object.defineProperty(o, 'hasIndices', {
				get: function () {
					calls += 'd';
				}
			});
			Object.defineProperty(o, 'sticky', {
				get: function () {
					calls += 'y';
				}
			});
			if (calls === 'dy') {
				return descriptor.get;
			}
		}
	}
	return implementation;
};


/***/ }),

/***/ 2753:
/***/ (function(module, __unused_webpack_exports, __webpack_require__) {

"use strict";


var supportsDescriptors = (__webpack_require__(4289).supportsDescriptors);
var getPolyfill = __webpack_require__(1721);
var gOPD = Object.getOwnPropertyDescriptor;
var defineProperty = Object.defineProperty;
var TypeErr = TypeError;
var getProto = Object.getPrototypeOf;
var regex = /a/;

module.exports = function shimFlags() {
	if (!supportsDescriptors || !getProto) {
		throw new TypeErr('RegExp.prototype.flags requires a true ES5 environment that supports property descriptors');
	}
	var polyfill = getPolyfill();
	var proto = getProto(regex);
	var descriptor = gOPD(proto, 'flags');
	if (!descriptor || descriptor.get !== polyfill) {
		defineProperty(proto, 'flags', {
			configurable: true,
			enumerable: false,
			get: polyfill
		});
	}
	return polyfill;
};


/***/ }),

/***/ 6099:
/***/ (function(__unused_webpack_module, exports, __webpack_require__) {

/* provided dependency */ var Buffer = __webpack_require__(8823)["Buffer"];
;(function (sax) { // wrapper for non-node envs
  sax.parser = function (strict, opt) { return new SAXParser(strict, opt) }
  sax.SAXParser = SAXParser
  sax.SAXStream = SAXStream
  sax.createStream = createStream

  // When we pass the MAX_BUFFER_LENGTH position, start checking for buffer overruns.
  // When we check, schedule the next check for MAX_BUFFER_LENGTH - (max(buffer lengths)),
  // since that's the earliest that a buffer overrun could occur.  This way, checks are
  // as rare as required, but as often as necessary to ensure never crossing this bound.
  // Furthermore, buffers are only tested at most once per write(), so passing a very
  // large string into write() might have undesirable effects, but this is manageable by
  // the caller, so it is assumed to be safe.  Thus, a call to write() may, in the extreme
  // edge case, result in creating at most one complete copy of the string passed in.
  // Set to Infinity to have unlimited buffers.
  sax.MAX_BUFFER_LENGTH = 64 * 1024

  var buffers = [
    'comment', 'sgmlDecl', 'textNode', 'tagName', 'doctype',
    'procInstName', 'procInstBody', 'entity', 'attribName',
    'attribValue', 'cdata', 'script'
  ]

  sax.EVENTS = [
    'text',
    'processinginstruction',
    'sgmldeclaration',
    'doctype',
    'comment',
    'opentagstart',
    'attribute',
    'opentag',
    'closetag',
    'opencdata',
    'cdata',
    'closecdata',
    'error',
    'end',
    'ready',
    'script',
    'opennamespace',
    'closenamespace'
  ]

  function SAXParser (strict, opt) {
    if (!(this instanceof SAXParser)) {
      return new SAXParser(strict, opt)
    }

    var parser = this
    clearBuffers(parser)
    parser.q = parser.c = ''
    parser.bufferCheckPosition = sax.MAX_BUFFER_LENGTH
    parser.opt = opt || {}
    parser.opt.lowercase = parser.opt.lowercase || parser.opt.lowercasetags
    parser.looseCase = parser.opt.lowercase ? 'toLowerCase' : 'toUpperCase'
    parser.tags = []
    parser.closed = parser.closedRoot = parser.sawRoot = false
    parser.tag = parser.error = null
    parser.strict = !!strict
    parser.noscript = !!(strict || parser.opt.noscript)
    parser.state = S.BEGIN
    parser.strictEntities = parser.opt.strictEntities
    parser.ENTITIES = parser.strictEntities ? Object.create(sax.XML_ENTITIES) : Object.create(sax.ENTITIES)
    parser.attribList = []

    // namespaces form a prototype chain.
    // it always points at the current tag,
    // which protos to its parent tag.
    if (parser.opt.xmlns) {
      parser.ns = Object.create(rootNS)
    }

    // mostly just for error reporting
    parser.trackPosition = parser.opt.position !== false
    if (parser.trackPosition) {
      parser.position = parser.line = parser.column = 0
    }
    emit(parser, 'onready')
  }

  if (!Object.create) {
    Object.create = function (o) {
      function F () {}
      F.prototype = o
      var newf = new F()
      return newf
    }
  }

  if (!Object.keys) {
    Object.keys = function (o) {
      var a = []
      for (var i in o) if (o.hasOwnProperty(i)) a.push(i)
      return a
    }
  }

  function checkBufferLength (parser) {
    var maxAllowed = Math.max(sax.MAX_BUFFER_LENGTH, 10)
    var maxActual = 0
    for (var i = 0, l = buffers.length; i < l; i++) {
      var len = parser[buffers[i]].length
      if (len > maxAllowed) {
        // Text/cdata nodes can get big, and since they're buffered,
        // we can get here under normal conditions.
        // Avoid issues by emitting the text node now,
        // so at least it won't get any bigger.
        switch (buffers[i]) {
          case 'textNode':
            closeText(parser)
            break

          case 'cdata':
            emitNode(parser, 'oncdata', parser.cdata)
            parser.cdata = ''
            break

          case 'script':
            emitNode(parser, 'onscript', parser.script)
            parser.script = ''
            break

          default:
            error(parser, 'Max buffer length exceeded: ' + buffers[i])
        }
      }
      maxActual = Math.max(maxActual, len)
    }
    // schedule the next check for the earliest possible buffer overrun.
    var m = sax.MAX_BUFFER_LENGTH - maxActual
    parser.bufferCheckPosition = m + parser.position
  }

  function clearBuffers (parser) {
    for (var i = 0, l = buffers.length; i < l; i++) {
      parser[buffers[i]] = ''
    }
  }

  function flushBuffers (parser) {
    closeText(parser)
    if (parser.cdata !== '') {
      emitNode(parser, 'oncdata', parser.cdata)
      parser.cdata = ''
    }
    if (parser.script !== '') {
      emitNode(parser, 'onscript', parser.script)
      parser.script = ''
    }
  }

  SAXParser.prototype = {
    end: function () { end(this) },
    write: write,
    resume: function () { this.error = null; return this },
    close: function () { return this.write(null) },
    flush: function () { flushBuffers(this) }
  }

  var Stream
  try {
    Stream = (__webpack_require__(2830).Stream)
  } catch (ex) {
    Stream = function () {}
  }

  var streamWraps = sax.EVENTS.filter(function (ev) {
    return ev !== 'error' && ev !== 'end'
  })

  function createStream (strict, opt) {
    return new SAXStream(strict, opt)
  }

  function SAXStream (strict, opt) {
    if (!(this instanceof SAXStream)) {
      return new SAXStream(strict, opt)
    }

    Stream.apply(this)

    this._parser = new SAXParser(strict, opt)
    this.writable = true
    this.readable = true

    var me = this

    this._parser.onend = function () {
      me.emit('end')
    }

    this._parser.onerror = function (er) {
      me.emit('error', er)

      // if didn't throw, then means error was handled.
      // go ahead and clear error, so we can write again.
      me._parser.error = null
    }

    this._decoder = null

    streamWraps.forEach(function (ev) {
      Object.defineProperty(me, 'on' + ev, {
        get: function () {
          return me._parser['on' + ev]
        },
        set: function (h) {
          if (!h) {
            me.removeAllListeners(ev)
            me._parser['on' + ev] = h
            return h
          }
          me.on(ev, h)
        },
        enumerable: true,
        configurable: false
      })
    })
  }

  SAXStream.prototype = Object.create(Stream.prototype, {
    constructor: {
      value: SAXStream
    }
  })

  SAXStream.prototype.write = function (data) {
    if (typeof Buffer === 'function' &&
      typeof Buffer.isBuffer === 'function' &&
      Buffer.isBuffer(data)) {
      if (!this._decoder) {
        var SD = (__webpack_require__(2553)/* .StringDecoder */ .s)
        this._decoder = new SD('utf8')
      }
      data = this._decoder.write(data)
    }

    this._parser.write(data.toString())
    this.emit('data', data)
    return true
  }

  SAXStream.prototype.end = function (chunk) {
    if (chunk && chunk.length) {
      this.write(chunk)
    }
    this._parser.end()
    return true
  }

  SAXStream.prototype.on = function (ev, handler) {
    var me = this
    if (!me._parser['on' + ev] && streamWraps.indexOf(ev) !== -1) {
      me._parser['on' + ev] = function () {
        var args = arguments.length === 1 ? [arguments[0]] : Array.apply(null, arguments)
        args.splice(0, 0, ev)
        me.emit.apply(me, args)
      }
    }

    return Stream.prototype.on.call(me, ev, handler)
  }

  // this really needs to be replaced with character classes.
  // XML allows all manner of ridiculous numbers and digits.
  var CDATA = '[CDATA['
  var DOCTYPE = 'DOCTYPE'
  var XML_NAMESPACE = 'http://www.w3.org/XML/1998/namespace'
  var XMLNS_NAMESPACE = 'http://www.w3.org/2000/xmlns/'
  var rootNS = { xml: XML_NAMESPACE, xmlns: XMLNS_NAMESPACE }

  // http://www.w3.org/TR/REC-xml/#NT-NameStartChar
  // This implementation works on strings, a single character at a time
  // as such, it cannot ever support astral-plane characters (10000-EFFFF)
  // without a significant breaking change to either this  parser, or the
  // JavaScript language.  Implementation of an emoji-capable xml parser
  // is left as an exercise for the reader.
  var nameStart = /[:_A-Za-z\u00C0-\u00D6\u00D8-\u00F6\u00F8-\u02FF\u0370-\u037D\u037F-\u1FFF\u200C-\u200D\u2070-\u218F\u2C00-\u2FEF\u3001-\uD7FF\uF900-\uFDCF\uFDF0-\uFFFD]/

  var nameBody = /[:_A-Za-z\u00C0-\u00D6\u00D8-\u00F6\u00F8-\u02FF\u0370-\u037D\u037F-\u1FFF\u200C-\u200D\u2070-\u218F\u2C00-\u2FEF\u3001-\uD7FF\uF900-\uFDCF\uFDF0-\uFFFD\u00B7\u0300-\u036F\u203F-\u2040.\d-]/

  var entityStart = /[#:_A-Za-z\u00C0-\u00D6\u00D8-\u00F6\u00F8-\u02FF\u0370-\u037D\u037F-\u1FFF\u200C-\u200D\u2070-\u218F\u2C00-\u2FEF\u3001-\uD7FF\uF900-\uFDCF\uFDF0-\uFFFD]/
  var entityBody = /[#:_A-Za-z\u00C0-\u00D6\u00D8-\u00F6\u00F8-\u02FF\u0370-\u037D\u037F-\u1FFF\u200C-\u200D\u2070-\u218F\u2C00-\u2FEF\u3001-\uD7FF\uF900-\uFDCF\uFDF0-\uFFFD\u00B7\u0300-\u036F\u203F-\u2040.\d-]/

  function isWhitespace (c) {
    return c === ' ' || c === '\n' || c === '\r' || c === '\t'
  }

  function isQuote (c) {
    return c === '"' || c === '\''
  }

  function isAttribEnd (c) {
    return c === '>' || isWhitespace(c)
  }

  function isMatch (regex, c) {
    return regex.test(c)
  }

  function notMatch (regex, c) {
    return !isMatch(regex, c)
  }

  var S = 0
  sax.STATE = {
    BEGIN: S++, // leading byte order mark or whitespace
    BEGIN_WHITESPACE: S++, // leading whitespace
    TEXT: S++, // general stuff
    TEXT_ENTITY: S++, // &amp and such.
    OPEN_WAKA: S++, // <
    SGML_DECL: S++, // <!BLARG
    SGML_DECL_QUOTED: S++, // <!BLARG foo "bar
    DOCTYPE: S++, // <!DOCTYPE
    DOCTYPE_QUOTED: S++, // <!DOCTYPE "//blah
    DOCTYPE_DTD: S++, // <!DOCTYPE "//blah" [ ...
    DOCTYPE_DTD_QUOTED: S++, // <!DOCTYPE "//blah" [ "foo
    COMMENT_STARTING: S++, // <!-
    COMMENT: S++, // <!--
    COMMENT_ENDING: S++, // <!-- blah -
    COMMENT_ENDED: S++, // <!-- blah --
    CDATA: S++, // <![CDATA[ something
    CDATA_ENDING: S++, // ]
    CDATA_ENDING_2: S++, // ]]
    PROC_INST: S++, // <?hi
    PROC_INST_BODY: S++, // <?hi there
    PROC_INST_ENDING: S++, // <?hi "there" ?
    OPEN_TAG: S++, // <strong
    OPEN_TAG_SLASH: S++, // <strong /
    ATTRIB: S++, // <a
    ATTRIB_NAME: S++, // <a foo
    ATTRIB_NAME_SAW_WHITE: S++, // <a foo _
    ATTRIB_VALUE: S++, // <a foo=
    ATTRIB_VALUE_QUOTED: S++, // <a foo="bar
    ATTRIB_VALUE_CLOSED: S++, // <a foo="bar"
    ATTRIB_VALUE_UNQUOTED: S++, // <a foo=bar
    ATTRIB_VALUE_ENTITY_Q: S++, // <foo bar="&quot;"
    ATTRIB_VALUE_ENTITY_U: S++, // <foo bar=&quot
    CLOSE_TAG: S++, // </a
    CLOSE_TAG_SAW_WHITE: S++, // </a   >
    SCRIPT: S++, // <script> ...
    SCRIPT_ENDING: S++ // <script> ... <
  }

  sax.XML_ENTITIES = {
    'amp': '&',
    'gt': '>',
    'lt': '<',
    'quot': '"',
    'apos': "'"
  }

  sax.ENTITIES = {
    'amp': '&',
    'gt': '>',
    'lt': '<',
    'quot': '"',
    'apos': "'",
    'AElig': 198,
    'Aacute': 193,
    'Acirc': 194,
    'Agrave': 192,
    'Aring': 197,
    'Atilde': 195,
    'Auml': 196,
    'Ccedil': 199,
    'ETH': 208,
    'Eacute': 201,
    'Ecirc': 202,
    'Egrave': 200,
    'Euml': 203,
    'Iacute': 205,
    'Icirc': 206,
    'Igrave': 204,
    'Iuml': 207,
    'Ntilde': 209,
    'Oacute': 211,
    'Ocirc': 212,
    'Ograve': 210,
    'Oslash': 216,
    'Otilde': 213,
    'Ouml': 214,
    'THORN': 222,
    'Uacute': 218,
    'Ucirc': 219,
    'Ugrave': 217,
    'Uuml': 220,
    'Yacute': 221,
    'aacute': 225,
    'acirc': 226,
    'aelig': 230,
    'agrave': 224,
    'aring': 229,
    'atilde': 227,
    'auml': 228,
    'ccedil': 231,
    'eacute': 233,
    'ecirc': 234,
    'egrave': 232,
    'eth': 240,
    'euml': 235,
    'iacute': 237,
    'icirc': 238,
    'igrave': 236,
    'iuml': 239,
    'ntilde': 241,
    'oacute': 243,
    'ocirc': 244,
    'ograve': 242,
    'oslash': 248,
    'otilde': 245,
    'ouml': 246,
    'szlig': 223,
    'thorn': 254,
    'uacute': 250,
    'ucirc': 251,
    'ugrave': 249,
    'uuml': 252,
    'yacute': 253,
    'yuml': 255,
    'copy': 169,
    'reg': 174,
    'nbsp': 160,
    'iexcl': 161,
    'cent': 162,
    'pound': 163,
    'curren': 164,
    'yen': 165,
    'brvbar': 166,
    'sect': 167,
    'uml': 168,
    'ordf': 170,
    'laquo': 171,
    'not': 172,
    'shy': 173,
    'macr': 175,
    'deg': 176,
    'plusmn': 177,
    'sup1': 185,
    'sup2': 178,
    'sup3': 179,
    'acute': 180,
    'micro': 181,
    'para': 182,
    'middot': 183,
    'cedil': 184,
    'ordm': 186,
    'raquo': 187,
    'frac14': 188,
    'frac12': 189,
    'frac34': 190,
    'iquest': 191,
    'times': 215,
    'divide': 247,
    'OElig': 338,
    'oelig': 339,
    'Scaron': 352,
    'scaron': 353,
    'Yuml': 376,
    'fnof': 402,
    'circ': 710,
    'tilde': 732,
    'Alpha': 913,
    'Beta': 914,
    'Gamma': 915,
    'Delta': 916,
    'Epsilon': 917,
    'Zeta': 918,
    'Eta': 919,
    'Theta': 920,
    'Iota': 921,
    'Kappa': 922,
    'Lambda': 923,
    'Mu': 924,
    'Nu': 925,
    'Xi': 926,
    'Omicron': 927,
    'Pi': 928,
    'Rho': 929,
    'Sigma': 931,
    'Tau': 932,
    'Upsilon': 933,
    'Phi': 934,
    'Chi': 935,
    'Psi': 936,
    'Omega': 937,
    'alpha': 945,
    'beta': 946,
    'gamma': 947,
    'delta': 948,
    'epsilon': 949,
    'zeta': 950,
    'eta': 951,
    'theta': 952,
    'iota': 953,
    'kappa': 954,
    'lambda': 955,
    'mu': 956,
    'nu': 957,
    'xi': 958,
    'omicron': 959,
    'pi': 960,
    'rho': 961,
    'sigmaf': 962,
    'sigma': 963,
    'tau': 964,
    'upsilon': 965,
    'phi': 966,
    'chi': 967,
    'psi': 968,
    'omega': 969,
    'thetasym': 977,
    'upsih': 978,
    'piv': 982,
    'ensp': 8194,
    'emsp': 8195,
    'thinsp': 8201,
    'zwnj': 8204,
    'zwj': 8205,
    'lrm': 8206,
    'rlm': 8207,
    'ndash': 8211,
    'mdash': 8212,
    'lsquo': 8216,
    'rsquo': 8217,
    'sbquo': 8218,
    'ldquo': 8220,
    'rdquo': 8221,
    'bdquo': 8222,
    'dagger': 8224,
    'Dagger': 8225,
    'bull': 8226,
    'hellip': 8230,
    'permil': 8240,
    'prime': 8242,
    'Prime': 8243,
    'lsaquo': 8249,
    'rsaquo': 8250,
    'oline': 8254,
    'frasl': 8260,
    'euro': 8364,
    'image': 8465,
    'weierp': 8472,
    'real': 8476,
    'trade': 8482,
    'alefsym': 8501,
    'larr': 8592,
    'uarr': 8593,
    'rarr': 8594,
    'darr': 8595,
    'harr': 8596,
    'crarr': 8629,
    'lArr': 8656,
    'uArr': 8657,
    'rArr': 8658,
    'dArr': 8659,
    'hArr': 8660,
    'forall': 8704,
    'part': 8706,
    'exist': 8707,
    'empty': 8709,
    'nabla': 8711,
    'isin': 8712,
    'notin': 8713,
    'ni': 8715,
    'prod': 8719,
    'sum': 8721,
    'minus': 8722,
    'lowast': 8727,
    'radic': 8730,
    'prop': 8733,
    'infin': 8734,
    'ang': 8736,
    'and': 8743,
    'or': 8744,
    'cap': 8745,
    'cup': 8746,
    'int': 8747,
    'there4': 8756,
    'sim': 8764,
    'cong': 8773,
    'asymp': 8776,
    'ne': 8800,
    'equiv': 8801,
    'le': 8804,
    'ge': 8805,
    'sub': 8834,
    'sup': 8835,
    'nsub': 8836,
    'sube': 8838,
    'supe': 8839,
    'oplus': 8853,
    'otimes': 8855,
    'perp': 8869,
    'sdot': 8901,
    'lceil': 8968,
    'rceil': 8969,
    'lfloor': 8970,
    'rfloor': 8971,
    'lang': 9001,
    'rang': 9002,
    'loz': 9674,
    'spades': 9824,
    'clubs': 9827,
    'hearts': 9829,
    'diams': 9830
  }

  Object.keys(sax.ENTITIES).forEach(function (key) {
    var e = sax.ENTITIES[key]
    var s = typeof e === 'number' ? String.fromCharCode(e) : e
    sax.ENTITIES[key] = s
  })

  for (var s in sax.STATE) {
    sax.STATE[sax.STATE[s]] = s
  }

  // shorthand
  S = sax.STATE

  function emit (parser, event, data) {
    parser[event] && parser[event](data)
  }

  function emitNode (parser, nodeType, data) {
    if (parser.textNode) closeText(parser)
    emit(parser, nodeType, data)
  }

  function closeText (parser) {
    parser.textNode = textopts(parser.opt, parser.textNode)
    if (parser.textNode) emit(parser, 'ontext', parser.textNode)
    parser.textNode = ''
  }

  function textopts (opt, text) {
    if (opt.trim) text = text.trim()
    if (opt.normalize) text = text.replace(/\s+/g, ' ')
    return text
  }

  function error (parser, er) {
    closeText(parser)
    if (parser.trackPosition) {
      er += '\nLine: ' + parser.line +
        '\nColumn: ' + parser.column +
        '\nChar: ' + parser.c
    }
    er = new Error(er)
    parser.error = er
    emit(parser, 'onerror', er)
    return parser
  }

  function end (parser) {
    if (parser.sawRoot && !parser.closedRoot) strictFail(parser, 'Unclosed root tag')
    if ((parser.state !== S.BEGIN) &&
      (parser.state !== S.BEGIN_WHITESPACE) &&
      (parser.state !== S.TEXT)) {
      error(parser, 'Unexpected end')
    }
    closeText(parser)
    parser.c = ''
    parser.closed = true
    emit(parser, 'onend')
    SAXParser.call(parser, parser.strict, parser.opt)
    return parser
  }

  function strictFail (parser, message) {
    if (typeof parser !== 'object' || !(parser instanceof SAXParser)) {
      throw new Error('bad call to strictFail')
    }
    if (parser.strict) {
      error(parser, message)
    }
  }

  function newTag (parser) {
    if (!parser.strict) parser.tagName = parser.tagName[parser.looseCase]()
    var parent = parser.tags[parser.tags.length - 1] || parser
    var tag = parser.tag = { name: parser.tagName, attributes: {} }

    // will be overridden if tag contails an xmlns="foo" or xmlns:foo="bar"
    if (parser.opt.xmlns) {
      tag.ns = parent.ns
    }
    parser.attribList.length = 0
    emitNode(parser, 'onopentagstart', tag)
  }

  function qname (name, attribute) {
    var i = name.indexOf(':')
    var qualName = i < 0 ? [ '', name ] : name.split(':')
    var prefix = qualName[0]
    var local = qualName[1]

    // <x "xmlns"="http://foo">
    if (attribute && name === 'xmlns') {
      prefix = 'xmlns'
      local = ''
    }

    return { prefix: prefix, local: local }
  }

  function attrib (parser) {
    if (!parser.strict) {
      parser.attribName = parser.attribName[parser.looseCase]()
    }

    if (parser.attribList.indexOf(parser.attribName) !== -1 ||
      parser.tag.attributes.hasOwnProperty(parser.attribName)) {
      parser.attribName = parser.attribValue = ''
      return
    }

    if (parser.opt.xmlns) {
      var qn = qname(parser.attribName, true)
      var prefix = qn.prefix
      var local = qn.local

      if (prefix === 'xmlns') {
        // namespace binding attribute. push the binding into scope
        if (local === 'xml' && parser.attribValue !== XML_NAMESPACE) {
          strictFail(parser,
            'xml: prefix must be bound to ' + XML_NAMESPACE + '\n' +
            'Actual: ' + parser.attribValue)
        } else if (local === 'xmlns' && parser.attribValue !== XMLNS_NAMESPACE) {
          strictFail(parser,
            'xmlns: prefix must be bound to ' + XMLNS_NAMESPACE + '\n' +
            'Actual: ' + parser.attribValue)
        } else {
          var tag = parser.tag
          var parent = parser.tags[parser.tags.length - 1] || parser
          if (tag.ns === parent.ns) {
            tag.ns = Object.create(parent.ns)
          }
          tag.ns[local] = parser.attribValue
        }
      }

      // defer onattribute events until all attributes have been seen
      // so any new bindings can take effect. preserve attribute order
      // so deferred events can be emitted in document order
      parser.attribList.push([parser.attribName, parser.attribValue])
    } else {
      // in non-xmlns mode, we can emit the event right away
      parser.tag.attributes[parser.attribName] = parser.attribValue
      emitNode(parser, 'onattribute', {
        name: parser.attribName,
        value: parser.attribValue
      })
    }

    parser.attribName = parser.attribValue = ''
  }

  function openTag (parser, selfClosing) {
    if (parser.opt.xmlns) {
      // emit namespace binding events
      var tag = parser.tag

      // add namespace info to tag
      var qn = qname(parser.tagName)
      tag.prefix = qn.prefix
      tag.local = qn.local
      tag.uri = tag.ns[qn.prefix] || ''

      if (tag.prefix && !tag.uri) {
        strictFail(parser, 'Unbound namespace prefix: ' +
          JSON.stringify(parser.tagName))
        tag.uri = qn.prefix
      }

      var parent = parser.tags[parser.tags.length - 1] || parser
      if (tag.ns && parent.ns !== tag.ns) {
        Object.keys(tag.ns).forEach(function (p) {
          emitNode(parser, 'onopennamespace', {
            prefix: p,
            uri: tag.ns[p]
          })
        })
      }

      // handle deferred onattribute events
      // Note: do not apply default ns to attributes:
      //   http://www.w3.org/TR/REC-xml-names/#defaulting
      for (var i = 0, l = parser.attribList.length; i < l; i++) {
        var nv = parser.attribList[i]
        var name = nv[0]
        var value = nv[1]
        var qualName = qname(name, true)
        var prefix = qualName.prefix
        var local = qualName.local
        var uri = prefix === '' ? '' : (tag.ns[prefix] || '')
        var a = {
          name: name,
          value: value,
          prefix: prefix,
          local: local,
          uri: uri
        }

        // if there's any attributes with an undefined namespace,
        // then fail on them now.
        if (prefix && prefix !== 'xmlns' && !uri) {
          strictFail(parser, 'Unbound namespace prefix: ' +
            JSON.stringify(prefix))
          a.uri = prefix
        }
        parser.tag.attributes[name] = a
        emitNode(parser, 'onattribute', a)
      }
      parser.attribList.length = 0
    }

    parser.tag.isSelfClosing = !!selfClosing

    // process the tag
    parser.sawRoot = true
    parser.tags.push(parser.tag)
    emitNode(parser, 'onopentag', parser.tag)
    if (!selfClosing) {
      // special case for <script> in non-strict mode.
      if (!parser.noscript && parser.tagName.toLowerCase() === 'script') {
        parser.state = S.SCRIPT
      } else {
        parser.state = S.TEXT
      }
      parser.tag = null
      parser.tagName = ''
    }
    parser.attribName = parser.attribValue = ''
    parser.attribList.length = 0
  }

  function closeTag (parser) {
    if (!parser.tagName) {
      strictFail(parser, 'Weird empty close tag.')
      parser.textNode += '</>'
      parser.state = S.TEXT
      return
    }

    if (parser.script) {
      if (parser.tagName !== 'script') {
        parser.script += '</' + parser.tagName + '>'
        parser.tagName = ''
        parser.state = S.SCRIPT
        return
      }
      emitNode(parser, 'onscript', parser.script)
      parser.script = ''
    }

    // first make sure that the closing tag actually exists.
    // <a><b></c></b></a> will close everything, otherwise.
    var t = parser.tags.length
    var tagName = parser.tagName
    if (!parser.strict) {
      tagName = tagName[parser.looseCase]()
    }
    var closeTo = tagName
    while (t--) {
      var close = parser.tags[t]
      if (close.name !== closeTo) {
        // fail the first time in strict mode
        strictFail(parser, 'Unexpected close tag')
      } else {
        break
      }
    }

    // didn't find it.  we already failed for strict, so just abort.
    if (t < 0) {
      strictFail(parser, 'Unmatched closing tag: ' + parser.tagName)
      parser.textNode += '</' + parser.tagName + '>'
      parser.state = S.TEXT
      return
    }
    parser.tagName = tagName
    var s = parser.tags.length
    while (s-- > t) {
      var tag = parser.tag = parser.tags.pop()
      parser.tagName = parser.tag.name
      emitNode(parser, 'onclosetag', parser.tagName)

      var x = {}
      for (var i in tag.ns) {
        x[i] = tag.ns[i]
      }

      var parent = parser.tags[parser.tags.length - 1] || parser
      if (parser.opt.xmlns && tag.ns !== parent.ns) {
        // remove namespace bindings introduced by tag
        Object.keys(tag.ns).forEach(function (p) {
          var n = tag.ns[p]
          emitNode(parser, 'onclosenamespace', { prefix: p, uri: n })
        })
      }
    }
    if (t === 0) parser.closedRoot = true
    parser.tagName = parser.attribValue = parser.attribName = ''
    parser.attribList.length = 0
    parser.state = S.TEXT
  }

  function parseEntity (parser) {
    var entity = parser.entity
    var entityLC = entity.toLowerCase()
    var num
    var numStr = ''

    if (parser.ENTITIES[entity]) {
      return parser.ENTITIES[entity]
    }
    if (parser.ENTITIES[entityLC]) {
      return parser.ENTITIES[entityLC]
    }
    entity = entityLC
    if (entity.charAt(0) === '#') {
      if (entity.charAt(1) === 'x') {
        entity = entity.slice(2)
        num = parseInt(entity, 16)
        numStr = num.toString(16)
      } else {
        entity = entity.slice(1)
        num = parseInt(entity, 10)
        numStr = num.toString(10)
      }
    }
    entity = entity.replace(/^0+/, '')
    if (isNaN(num) || numStr.toLowerCase() !== entity) {
      strictFail(parser, 'Invalid character entity')
      return '&' + parser.entity + ';'
    }

    return String.fromCodePoint(num)
  }

  function beginWhiteSpace (parser, c) {
    if (c === '<') {
      parser.state = S.OPEN_WAKA
      parser.startTagPosition = parser.position
    } else if (!isWhitespace(c)) {
      // have to process this as a text node.
      // weird, but happens.
      strictFail(parser, 'Non-whitespace before first tag.')
      parser.textNode = c
      parser.state = S.TEXT
    }
  }

  function charAt (chunk, i) {
    var result = ''
    if (i < chunk.length) {
      result = chunk.charAt(i)
    }
    return result
  }

  function write (chunk) {
    var parser = this
    if (this.error) {
      throw this.error
    }
    if (parser.closed) {
      return error(parser,
        'Cannot write after close. Assign an onready handler.')
    }
    if (chunk === null) {
      return end(parser)
    }
    if (typeof chunk === 'object') {
      chunk = chunk.toString()
    }
    var i = 0
    var c = ''
    while (true) {
      c = charAt(chunk, i++)
      parser.c = c

      if (!c) {
        break
      }

      if (parser.trackPosition) {
        parser.position++
        if (c === '\n') {
          parser.line++
          parser.column = 0
        } else {
          parser.column++
        }
      }

      switch (parser.state) {
        case S.BEGIN:
          parser.state = S.BEGIN_WHITESPACE
          if (c === '\uFEFF') {
            continue
          }
          beginWhiteSpace(parser, c)
          continue

        case S.BEGIN_WHITESPACE:
          beginWhiteSpace(parser, c)
          continue

        case S.TEXT:
          if (parser.sawRoot && !parser.closedRoot) {
            var starti = i - 1
            while (c && c !== '<' && c !== '&') {
              c = charAt(chunk, i++)
              if (c && parser.trackPosition) {
                parser.position++
                if (c === '\n') {
                  parser.line++
                  parser.column = 0
                } else {
                  parser.column++
                }
              }
            }
            parser.textNode += chunk.substring(starti, i - 1)
          }
          if (c === '<' && !(parser.sawRoot && parser.closedRoot && !parser.strict)) {
            parser.state = S.OPEN_WAKA
            parser.startTagPosition = parser.position
          } else {
            if (!isWhitespace(c) && (!parser.sawRoot || parser.closedRoot)) {
              strictFail(parser, 'Text data outside of root node.')
            }
            if (c === '&') {
              parser.state = S.TEXT_ENTITY
            } else {
              parser.textNode += c
            }
          }
          continue

        case S.SCRIPT:
          // only non-strict
          if (c === '<') {
            parser.state = S.SCRIPT_ENDING
          } else {
            parser.script += c
          }
          continue

        case S.SCRIPT_ENDING:
          if (c === '/') {
            parser.state = S.CLOSE_TAG
          } else {
            parser.script += '<' + c
            parser.state = S.SCRIPT
          }
          continue

        case S.OPEN_WAKA:
          // either a /, ?, !, or text is coming next.
          if (c === '!') {
            parser.state = S.SGML_DECL
            parser.sgmlDecl = ''
          } else if (isWhitespace(c)) {
            // wait for it...
          } else if (isMatch(nameStart, c)) {
            parser.state = S.OPEN_TAG
            parser.tagName = c
          } else if (c === '/') {
            parser.state = S.CLOSE_TAG
            parser.tagName = ''
          } else if (c === '?') {
            parser.state = S.PROC_INST
            parser.procInstName = parser.procInstBody = ''
          } else {
            strictFail(parser, 'Unencoded <')
            // if there was some whitespace, then add that in.
            if (parser.startTagPosition + 1 < parser.position) {
              var pad = parser.position - parser.startTagPosition
              c = new Array(pad).join(' ') + c
            }
            parser.textNode += '<' + c
            parser.state = S.TEXT
          }
          continue

        case S.SGML_DECL:
          if ((parser.sgmlDecl + c).toUpperCase() === CDATA) {
            emitNode(parser, 'onopencdata')
            parser.state = S.CDATA
            parser.sgmlDecl = ''
            parser.cdata = ''
          } else if (parser.sgmlDecl + c === '--') {
            parser.state = S.COMMENT
            parser.comment = ''
            parser.sgmlDecl = ''
          } else if ((parser.sgmlDecl + c).toUpperCase() === DOCTYPE) {
            parser.state = S.DOCTYPE
            if (parser.doctype || parser.sawRoot) {
              strictFail(parser,
                'Inappropriately located doctype declaration')
            }
            parser.doctype = ''
            parser.sgmlDecl = ''
          } else if (c === '>') {
            emitNode(parser, 'onsgmldeclaration', parser.sgmlDecl)
            parser.sgmlDecl = ''
            parser.state = S.TEXT
          } else if (isQuote(c)) {
            parser.state = S.SGML_DECL_QUOTED
            parser.sgmlDecl += c
          } else {
            parser.sgmlDecl += c
          }
          continue

        case S.SGML_DECL_QUOTED:
          if (c === parser.q) {
            parser.state = S.SGML_DECL
            parser.q = ''
          }
          parser.sgmlDecl += c
          continue

        case S.DOCTYPE:
          if (c === '>') {
            parser.state = S.TEXT
            emitNode(parser, 'ondoctype', parser.doctype)
            parser.doctype = true // just remember that we saw it.
          } else {
            parser.doctype += c
            if (c === '[') {
              parser.state = S.DOCTYPE_DTD
            } else if (isQuote(c)) {
              parser.state = S.DOCTYPE_QUOTED
              parser.q = c
            }
          }
          continue

        case S.DOCTYPE_QUOTED:
          parser.doctype += c
          if (c === parser.q) {
            parser.q = ''
            parser.state = S.DOCTYPE
          }
          continue

        case S.DOCTYPE_DTD:
          parser.doctype += c
          if (c === ']') {
            parser.state = S.DOCTYPE
          } else if (isQuote(c)) {
            parser.state = S.DOCTYPE_DTD_QUOTED
            parser.q = c
          }
          continue

        case S.DOCTYPE_DTD_QUOTED:
          parser.doctype += c
          if (c === parser.q) {
            parser.state = S.DOCTYPE_DTD
            parser.q = ''
          }
          continue

        case S.COMMENT:
          if (c === '-') {
            parser.state = S.COMMENT_ENDING
          } else {
            parser.comment += c
          }
          continue

        case S.COMMENT_ENDING:
          if (c === '-') {
            parser.state = S.COMMENT_ENDED
            parser.comment = textopts(parser.opt, parser.comment)
            if (parser.comment) {
              emitNode(parser, 'oncomment', parser.comment)
            }
            parser.comment = ''
          } else {
            parser.comment += '-' + c
            parser.state = S.COMMENT
          }
          continue

        case S.COMMENT_ENDED:
          if (c !== '>') {
            strictFail(parser, 'Malformed comment')
            // allow <!-- blah -- bloo --> in non-strict mode,
            // which is a comment of " blah -- bloo "
            parser.comment += '--' + c
            parser.state = S.COMMENT
          } else {
            parser.state = S.TEXT
          }
          continue

        case S.CDATA:
          if (c === ']') {
            parser.state = S.CDATA_ENDING
          } else {
            parser.cdata += c
          }
          continue

        case S.CDATA_ENDING:
          if (c === ']') {
            parser.state = S.CDATA_ENDING_2
          } else {
            parser.cdata += ']' + c
            parser.state = S.CDATA
          }
          continue

        case S.CDATA_ENDING_2:
          if (c === '>') {
            if (parser.cdata) {
              emitNode(parser, 'oncdata', parser.cdata)
            }
            emitNode(parser, 'onclosecdata')
            parser.cdata = ''
            parser.state = S.TEXT
          } else if (c === ']') {
            parser.cdata += ']'
          } else {
            parser.cdata += ']]' + c
            parser.state = S.CDATA
          }
          continue

        case S.PROC_INST:
          if (c === '?') {
            parser.state = S.PROC_INST_ENDING
          } else if (isWhitespace(c)) {
            parser.state = S.PROC_INST_BODY
          } else {
            parser.procInstName += c
          }
          continue

        case S.PROC_INST_BODY:
          if (!parser.procInstBody && isWhitespace(c)) {
            continue
          } else if (c === '?') {
            parser.state = S.PROC_INST_ENDING
          } else {
            parser.procInstBody += c
          }
          continue

        case S.PROC_INST_ENDING:
          if (c === '>') {
            emitNode(parser, 'onprocessinginstruction', {
              name: parser.procInstName,
              body: parser.procInstBody
            })
            parser.procInstName = parser.procInstBody = ''
            parser.state = S.TEXT
          } else {
            parser.procInstBody += '?' + c
            parser.state = S.PROC_INST_BODY
          }
          continue

        case S.OPEN_TAG:
          if (isMatch(nameBody, c)) {
            parser.tagName += c
          } else {
            newTag(parser)
            if (c === '>') {
              openTag(parser)
            } else if (c === '/') {
              parser.state = S.OPEN_TAG_SLASH
            } else {
              if (!isWhitespace(c)) {
                strictFail(parser, 'Invalid character in tag name')
              }
              parser.state = S.ATTRIB
            }
          }
          continue

        case S.OPEN_TAG_SLASH:
          if (c === '>') {
            openTag(parser, true)
            closeTag(parser)
          } else {
            strictFail(parser, 'Forward-slash in opening tag not followed by >')
            parser.state = S.ATTRIB
          }
          continue

        case S.ATTRIB:
          // haven't read the attribute name yet.
          if (isWhitespace(c)) {
            continue
          } else if (c === '>') {
            openTag(parser)
          } else if (c === '/') {
            parser.state = S.OPEN_TAG_SLASH
          } else if (isMatch(nameStart, c)) {
            parser.attribName = c
            parser.attribValue = ''
            parser.state = S.ATTRIB_NAME
          } else {
            strictFail(parser, 'Invalid attribute name')
          }
          continue

        case S.ATTRIB_NAME:
          if (c === '=') {
            parser.state = S.ATTRIB_VALUE
          } else if (c === '>') {
            strictFail(parser, 'Attribute without value')
            parser.attribValue = parser.attribName
            attrib(parser)
            openTag(parser)
          } else if (isWhitespace(c)) {
            parser.state = S.ATTRIB_NAME_SAW_WHITE
          } else if (isMatch(nameBody, c)) {
            parser.attribName += c
          } else {
            strictFail(parser, 'Invalid attribute name')
          }
          continue

        case S.ATTRIB_NAME_SAW_WHITE:
          if (c === '=') {
            parser.state = S.ATTRIB_VALUE
          } else if (isWhitespace(c)) {
            continue
          } else {
            strictFail(parser, 'Attribute without value')
            parser.tag.attributes[parser.attribName] = ''
            parser.attribValue = ''
            emitNode(parser, 'onattribute', {
              name: parser.attribName,
              value: ''
            })
            parser.attribName = ''
            if (c === '>') {
              openTag(parser)
            } else if (isMatch(nameStart, c)) {
              parser.attribName = c
              parser.state = S.ATTRIB_NAME
            } else {
              strictFail(parser, 'Invalid attribute name')
              parser.state = S.ATTRIB
            }
          }
          continue

        case S.ATTRIB_VALUE:
          if (isWhitespace(c)) {
            continue
          } else if (isQuote(c)) {
            parser.q = c
            parser.state = S.ATTRIB_VALUE_QUOTED
          } else {
            strictFail(parser, 'Unquoted attribute value')
            parser.state = S.ATTRIB_VALUE_UNQUOTED
            parser.attribValue = c
          }
          continue

        case S.ATTRIB_VALUE_QUOTED:
          if (c !== parser.q) {
            if (c === '&') {
              parser.state = S.ATTRIB_VALUE_ENTITY_Q
            } else {
              parser.attribValue += c
            }
            continue
          }
          attrib(parser)
          parser.q = ''
          parser.state = S.ATTRIB_VALUE_CLOSED
          continue

        case S.ATTRIB_VALUE_CLOSED:
          if (isWhitespace(c)) {
            parser.state = S.ATTRIB
          } else if (c === '>') {
            openTag(parser)
          } else if (c === '/') {
            parser.state = S.OPEN_TAG_SLASH
          } else if (isMatch(nameStart, c)) {
            strictFail(parser, 'No whitespace between attributes')
            parser.attribName = c
            parser.attribValue = ''
            parser.state = S.ATTRIB_NAME
          } else {
            strictFail(parser, 'Invalid attribute name')
          }
          continue

        case S.ATTRIB_VALUE_UNQUOTED:
          if (!isAttribEnd(c)) {
            if (c === '&') {
              parser.state = S.ATTRIB_VALUE_ENTITY_U
            } else {
              parser.attribValue += c
            }
            continue
          }
          attrib(parser)
          if (c === '>') {
            openTag(parser)
          } else {
            parser.state = S.ATTRIB
          }
          continue

        case S.CLOSE_TAG:
          if (!parser.tagName) {
            if (isWhitespace(c)) {
              continue
            } else if (notMatch(nameStart, c)) {
              if (parser.script) {
                parser.script += '</' + c
                parser.state = S.SCRIPT
              } else {
                strictFail(parser, 'Invalid tagname in closing tag.')
              }
            } else {
              parser.tagName = c
            }
          } else if (c === '>') {
            closeTag(parser)
          } else if (isMatch(nameBody, c)) {
            parser.tagName += c
          } else if (parser.script) {
            parser.script += '</' + parser.tagName
            parser.tagName = ''
            parser.state = S.SCRIPT
          } else {
            if (!isWhitespace(c)) {
              strictFail(parser, 'Invalid tagname in closing tag')
            }
            parser.state = S.CLOSE_TAG_SAW_WHITE
          }
          continue

        case S.CLOSE_TAG_SAW_WHITE:
          if (isWhitespace(c)) {
            continue
          }
          if (c === '>') {
            closeTag(parser)
          } else {
            strictFail(parser, 'Invalid characters in closing tag')
          }
          continue

        case S.TEXT_ENTITY:
        case S.ATTRIB_VALUE_ENTITY_Q:
        case S.ATTRIB_VALUE_ENTITY_U:
          var returnState
          var buffer
          switch (parser.state) {
            case S.TEXT_ENTITY:
              returnState = S.TEXT
              buffer = 'textNode'
              break

            case S.ATTRIB_VALUE_ENTITY_Q:
              returnState = S.ATTRIB_VALUE_QUOTED
              buffer = 'attribValue'
              break

            case S.ATTRIB_VALUE_ENTITY_U:
              returnState = S.ATTRIB_VALUE_UNQUOTED
              buffer = 'attribValue'
              break
          }

          if (c === ';') {
            parser[buffer] += parseEntity(parser)
            parser.entity = ''
            parser.state = returnState
          } else if (isMatch(parser.entity.length ? entityBody : entityStart, c)) {
            parser.entity += c
          } else {
            strictFail(parser, 'Invalid character in entity name')
            parser[buffer] += '&' + parser.entity + c
            parser.entity = ''
            parser.state = returnState
          }

          continue

        default:
          throw new Error(parser, 'Unknown state: ' + parser.state)
      }
    } // while

    if (parser.position >= parser.bufferCheckPosition) {
      checkBufferLength(parser)
    }
    return parser
  }

  /*! http://mths.be/fromcodepoint v0.1.0 by @mathias */
  /* istanbul ignore next */
  if (!String.fromCodePoint) {
    (function () {
      var stringFromCharCode = String.fromCharCode
      var floor = Math.floor
      var fromCodePoint = function () {
        var MAX_SIZE = 0x4000
        var codeUnits = []
        var highSurrogate
        var lowSurrogate
        var index = -1
        var length = arguments.length
        if (!length) {
          return ''
        }
        var result = ''
        while (++index < length) {
          var codePoint = Number(arguments[index])
          if (
            !isFinite(codePoint) || // `NaN`, `+Infinity`, or `-Infinity`
            codePoint < 0 || // not a valid Unicode code point
            codePoint > 0x10FFFF || // not a valid Unicode code point
            floor(codePoint) !== codePoint // not an integer
          ) {
            throw RangeError('Invalid code point: ' + codePoint)
          }
          if (codePoint <= 0xFFFF) { // BMP code point
            codeUnits.push(codePoint)
          } else { // Astral code point; split in surrogate halves
            // http://mathiasbynens.be/notes/javascript-encoding#surrogate-formulae
            codePoint -= 0x10000
            highSurrogate = (codePoint >> 10) + 0xD800
            lowSurrogate = (codePoint % 0x400) + 0xDC00
            codeUnits.push(highSurrogate, lowSurrogate)
          }
          if (index + 1 === length || codeUnits.length > MAX_SIZE) {
            result += stringFromCharCode.apply(null, codeUnits)
            codeUnits.length = 0
          }
        }
        return result
      }
      /* istanbul ignore next */
      if (Object.defineProperty) {
        Object.defineProperty(String, 'fromCodePoint', {
          value: fromCodePoint,
          configurable: true,
          writable: true
        })
      } else {
        String.fromCodePoint = fromCodePoint
      }
    }())
  }
})( false ? 0 : exports)


/***/ }),

/***/ 2830:
/***/ (function(module, __unused_webpack_exports, __webpack_require__) {

// Copyright Joyent, Inc. and other Node contributors.
//
// Permission is hereby granted, free of charge, to any person obtaining a
// copy of this software and associated documentation files (the
// "Software"), to deal in the Software without restriction, including
// without limitation the rights to use, copy, modify, merge, publish,
// distribute, sublicense, and/or sell copies of the Software, and to permit
// persons to whom the Software is furnished to do so, subject to the
// following conditions:
//
// The above copyright notice and this permission notice shall be included
// in all copies or substantial portions of the Software.
//
// THE SOFTWARE IS PROVIDED "AS IS", WITHOUT WARRANTY OF ANY KIND, EXPRESS
// OR IMPLIED, INCLUDING BUT NOT LIMITED TO THE WARRANTIES OF
// MERCHANTABILITY, FITNESS FOR A PARTICULAR PURPOSE AND NONINFRINGEMENT. IN
// NO EVENT SHALL THE AUTHORS OR COPYRIGHT HOLDERS BE LIABLE FOR ANY CLAIM,
// DAMAGES OR OTHER LIABILITY, WHETHER IN AN ACTION OF CONTRACT, TORT OR
// OTHERWISE, ARISING FROM, OUT OF OR IN CONNECTION WITH THE SOFTWARE OR THE
// USE OR OTHER DEALINGS IN THE SOFTWARE.

module.exports = Stream;

var EE = (__webpack_require__(7187).EventEmitter);
var inherits = __webpack_require__(5717);

inherits(Stream, EE);
Stream.Readable = __webpack_require__(6577);
Stream.Writable = __webpack_require__(323);
Stream.Duplex = __webpack_require__(8656);
Stream.Transform = __webpack_require__(4473);
Stream.PassThrough = __webpack_require__(2366);
Stream.finished = __webpack_require__(1086)
Stream.pipeline = __webpack_require__(6472)

// Backwards-compat with node 0.4.x
Stream.Stream = Stream;


// old-style streams.  Note that the pipe method (the only relevant
// part of this class) is overridden in the Readable class.

function Stream() {
  EE.call(this);
}

Stream.prototype.pipe = function(dest, options) {
  var source = this;

  function ondata(chunk) {
    if (dest.writable) {
      if (false === dest.write(chunk) && source.pause) {
        source.pause();
      }
    }
  }

  source.on('data', ondata);

  function ondrain() {
    if (source.readable && source.resume) {
      source.resume();
    }
  }

  dest.on('drain', ondrain);

  // If the 'end' option is not supplied, dest.end() will be called when
  // source gets the 'end' or 'close' events.  Only dest.end() once.
  if (!dest._isStdio && (!options || options.end !== false)) {
    source.on('end', onend);
    source.on('close', onclose);
  }

  var didOnEnd = false;
  function onend() {
    if (didOnEnd) return;
    didOnEnd = true;

    dest.end();
  }


  function onclose() {
    if (didOnEnd) return;
    didOnEnd = true;

    if (typeof dest.destroy === 'function') dest.destroy();
  }

  // don't leave dangling pipes when there are errors.
  function onerror(er) {
    cleanup();
    if (EE.listenerCount(this, 'error') === 0) {
      throw er; // Unhandled stream error in pipe.
    }
  }

  source.on('error', onerror);
  dest.on('error', onerror);

  // remove all the event listeners that were added.
  function cleanup() {
    source.removeListener('data', ondata);
    dest.removeListener('drain', ondrain);

    source.removeListener('end', onend);
    source.removeListener('close', onclose);

    source.removeListener('error', onerror);
    dest.removeListener('error', onerror);

    source.removeListener('end', cleanup);
    source.removeListener('close', cleanup);

    dest.removeListener('close', cleanup);
  }

  source.on('end', cleanup);
  source.on('close', cleanup);

  dest.on('close', cleanup);

  dest.emit('pipe', source);

  // Allow for unix-like usage: A.pipe(B).pipe(C)
  return dest;
};


/***/ }),

/***/ 8106:
/***/ (function(module) {

"use strict";


function _inheritsLoose(subClass, superClass) { subClass.prototype = Object.create(superClass.prototype); subClass.prototype.constructor = subClass; subClass.__proto__ = superClass; }

var codes = {};

function createErrorType(code, message, Base) {
  if (!Base) {
    Base = Error;
  }

  function getMessage(arg1, arg2, arg3) {
    if (typeof message === 'string') {
      return message;
    } else {
      return message(arg1, arg2, arg3);
    }
  }

  var NodeError =
  /*#__PURE__*/
  function (_Base) {
    _inheritsLoose(NodeError, _Base);

    function NodeError(arg1, arg2, arg3) {
      return _Base.call(this, getMessage(arg1, arg2, arg3)) || this;
    }

    return NodeError;
  }(Base);

  NodeError.prototype.name = Base.name;
  NodeError.prototype.code = code;
  codes[code] = NodeError;
} // https://github.com/nodejs/node/blob/v10.8.0/lib/internal/errors.js


function oneOf(expected, thing) {
  if (Array.isArray(expected)) {
    var len = expected.length;
    expected = expected.map(function (i) {
      return String(i);
    });

    if (len > 2) {
      return "one of ".concat(thing, " ").concat(expected.slice(0, len - 1).join(', '), ", or ") + expected[len - 1];
    } else if (len === 2) {
      return "one of ".concat(thing, " ").concat(expected[0], " or ").concat(expected[1]);
    } else {
      return "of ".concat(thing, " ").concat(expected[0]);
    }
  } else {
    return "of ".concat(thing, " ").concat(String(expected));
  }
} // https://developer.mozilla.org/en-US/docs/Web/JavaScript/Reference/Global_Objects/String/startsWith


function startsWith(str, search, pos) {
  return str.substr(!pos || pos < 0 ? 0 : +pos, search.length) === search;
} // https://developer.mozilla.org/en-US/docs/Web/JavaScript/Reference/Global_Objects/String/endsWith


function endsWith(str, search, this_len) {
  if (this_len === undefined || this_len > str.length) {
    this_len = str.length;
  }

  return str.substring(this_len - search.length, this_len) === search;
} // https://developer.mozilla.org/en-US/docs/Web/JavaScript/Reference/Global_Objects/String/includes


function includes(str, search, start) {
  if (typeof start !== 'number') {
    start = 0;
  }

  if (start + search.length > str.length) {
    return false;
  } else {
    return str.indexOf(search, start) !== -1;
  }
}

createErrorType('ERR_INVALID_OPT_VALUE', function (name, value) {
  return 'The value "' + value + '" is invalid for option "' + name + '"';
}, TypeError);
createErrorType('ERR_INVALID_ARG_TYPE', function (name, expected, actual) {
  // determiner: 'must be' or 'must not be'
  var determiner;

  if (typeof expected === 'string' && startsWith(expected, 'not ')) {
    determiner = 'must not be';
    expected = expected.replace(/^not /, '');
  } else {
    determiner = 'must be';
  }

  var msg;

  if (endsWith(name, ' argument')) {
    // For cases like 'first argument'
    msg = "The ".concat(name, " ").concat(determiner, " ").concat(oneOf(expected, 'type'));
  } else {
    var type = includes(name, '.') ? 'property' : 'argument';
    msg = "The \"".concat(name, "\" ").concat(type, " ").concat(determiner, " ").concat(oneOf(expected, 'type'));
  }

  msg += ". Received type ".concat(typeof actual);
  return msg;
}, TypeError);
createErrorType('ERR_STREAM_PUSH_AFTER_EOF', 'stream.push() after EOF');
createErrorType('ERR_METHOD_NOT_IMPLEMENTED', function (name) {
  return 'The ' + name + ' method is not implemented';
});
createErrorType('ERR_STREAM_PREMATURE_CLOSE', 'Premature close');
createErrorType('ERR_STREAM_DESTROYED', function (name) {
  return 'Cannot call ' + name + ' after a stream was destroyed';
});
createErrorType('ERR_MULTIPLE_CALLBACK', 'Callback called multiple times');
createErrorType('ERR_STREAM_CANNOT_PIPE', 'Cannot pipe, not readable');
createErrorType('ERR_STREAM_WRITE_AFTER_END', 'write after end');
createErrorType('ERR_STREAM_NULL_VALUES', 'May not write null values to stream', TypeError);
createErrorType('ERR_UNKNOWN_ENCODING', function (arg) {
  return 'Unknown encoding: ' + arg;
}, TypeError);
createErrorType('ERR_STREAM_UNSHIFT_AFTER_END_EVENT', 'stream.unshift() after end event');
module.exports.q = codes;


/***/ }),

/***/ 8656:
/***/ (function(module, __unused_webpack_exports, __webpack_require__) {

"use strict";
/* provided dependency */ var process = __webpack_require__(4155);
// Copyright Joyent, Inc. and other Node contributors.
//
// Permission is hereby granted, free of charge, to any person obtaining a
// copy of this software and associated documentation files (the
// "Software"), to deal in the Software without restriction, including
// without limitation the rights to use, copy, modify, merge, publish,
// distribute, sublicense, and/or sell copies of the Software, and to permit
// persons to whom the Software is furnished to do so, subject to the
// following conditions:
//
// The above copyright notice and this permission notice shall be included
// in all copies or substantial portions of the Software.
//
// THE SOFTWARE IS PROVIDED "AS IS", WITHOUT WARRANTY OF ANY KIND, EXPRESS
// OR IMPLIED, INCLUDING BUT NOT LIMITED TO THE WARRANTIES OF
// MERCHANTABILITY, FITNESS FOR A PARTICULAR PURPOSE AND NONINFRINGEMENT. IN
// NO EVENT SHALL THE AUTHORS OR COPYRIGHT HOLDERS BE LIABLE FOR ANY CLAIM,
// DAMAGES OR OTHER LIABILITY, WHETHER IN AN ACTION OF CONTRACT, TORT OR
// OTHERWISE, ARISING FROM, OUT OF OR IN CONNECTION WITH THE SOFTWARE OR THE
// USE OR OTHER DEALINGS IN THE SOFTWARE.
// a duplex stream is just a stream that is both readable and writable.
// Since JS doesn't have multiple prototypal inheritance, this class
// prototypally inherits from Readable, and then parasitically from
// Writable.

/*<replacement>*/

var objectKeys = Object.keys || function (obj) {
  var keys = [];

  for (var key in obj) {
    keys.push(key);
  }

  return keys;
};
/*</replacement>*/


module.exports = Duplex;

var Readable = __webpack_require__(6577);

var Writable = __webpack_require__(323);

__webpack_require__(5717)(Duplex, Readable);

{
  // Allow the keys array to be GC'ed.
  var keys = objectKeys(Writable.prototype);

  for (var v = 0; v < keys.length; v++) {
    var method = keys[v];
    if (!Duplex.prototype[method]) Duplex.prototype[method] = Writable.prototype[method];
  }
}

function Duplex(options) {
  if (!(this instanceof Duplex)) return new Duplex(options);
  Readable.call(this, options);
  Writable.call(this, options);
  this.allowHalfOpen = true;

  if (options) {
    if (options.readable === false) this.readable = false;
    if (options.writable === false) this.writable = false;

    if (options.allowHalfOpen === false) {
      this.allowHalfOpen = false;
      this.once('end', onend);
    }
  }
}

Object.defineProperty(Duplex.prototype, 'writableHighWaterMark', {
  // making it explicit this property is not enumerable
  // because otherwise some prototype manipulation in
  // userland will fail
  enumerable: false,
  get: function get() {
    return this._writableState.highWaterMark;
  }
});
Object.defineProperty(Duplex.prototype, 'writableBuffer', {
  // making it explicit this property is not enumerable
  // because otherwise some prototype manipulation in
  // userland will fail
  enumerable: false,
  get: function get() {
    return this._writableState && this._writableState.getBuffer();
  }
});
Object.defineProperty(Duplex.prototype, 'writableLength', {
  // making it explicit this property is not enumerable
  // because otherwise some prototype manipulation in
  // userland will fail
  enumerable: false,
  get: function get() {
    return this._writableState.length;
  }
}); // the no-half-open enforcer

function onend() {
  // If the writable side ended, then we're ok.
  if (this._writableState.ended) return; // no more data can be written.
  // But allow more writes to happen in this tick.

  process.nextTick(onEndNT, this);
}

function onEndNT(self) {
  self.end();
}

Object.defineProperty(Duplex.prototype, 'destroyed', {
  // making it explicit this property is not enumerable
  // because otherwise some prototype manipulation in
  // userland will fail
  enumerable: false,
  get: function get() {
    if (this._readableState === undefined || this._writableState === undefined) {
      return false;
    }

    return this._readableState.destroyed && this._writableState.destroyed;
  },
  set: function set(value) {
    // we ignore the value if the stream
    // has not been initialized yet
    if (this._readableState === undefined || this._writableState === undefined) {
      return;
    } // backward compatibility, the user is explicitly
    // managing destroyed


    this._readableState.destroyed = value;
    this._writableState.destroyed = value;
  }
});

/***/ }),

/***/ 2366:
/***/ (function(module, __unused_webpack_exports, __webpack_require__) {

"use strict";
// Copyright Joyent, Inc. and other Node contributors.
//
// Permission is hereby granted, free of charge, to any person obtaining a
// copy of this software and associated documentation files (the
// "Software"), to deal in the Software without restriction, including
// without limitation the rights to use, copy, modify, merge, publish,
// distribute, sublicense, and/or sell copies of the Software, and to permit
// persons to whom the Software is furnished to do so, subject to the
// following conditions:
//
// The above copyright notice and this permission notice shall be included
// in all copies or substantial portions of the Software.
//
// THE SOFTWARE IS PROVIDED "AS IS", WITHOUT WARRANTY OF ANY KIND, EXPRESS
// OR IMPLIED, INCLUDING BUT NOT LIMITED TO THE WARRANTIES OF
// MERCHANTABILITY, FITNESS FOR A PARTICULAR PURPOSE AND NONINFRINGEMENT. IN
// NO EVENT SHALL THE AUTHORS OR COPYRIGHT HOLDERS BE LIABLE FOR ANY CLAIM,
// DAMAGES OR OTHER LIABILITY, WHETHER IN AN ACTION OF CONTRACT, TORT OR
// OTHERWISE, ARISING FROM, OUT OF OR IN CONNECTION WITH THE SOFTWARE OR THE
// USE OR OTHER DEALINGS IN THE SOFTWARE.
// a passthrough stream.
// basically just the most minimal sort of Transform stream.
// Every written chunk gets output as-is.


module.exports = PassThrough;

var Transform = __webpack_require__(4473);

__webpack_require__(5717)(PassThrough, Transform);

function PassThrough(options) {
  if (!(this instanceof PassThrough)) return new PassThrough(options);
  Transform.call(this, options);
}

PassThrough.prototype._transform = function (chunk, encoding, cb) {
  cb(null, chunk);
};

/***/ }),

/***/ 6577:
/***/ (function(module, __unused_webpack_exports, __webpack_require__) {

"use strict";
/* provided dependency */ var process = __webpack_require__(4155);
// Copyright Joyent, Inc. and other Node contributors.
//
// Permission is hereby granted, free of charge, to any person obtaining a
// copy of this software and associated documentation files (the
// "Software"), to deal in the Software without restriction, including
// without limitation the rights to use, copy, modify, merge, publish,
// distribute, sublicense, and/or sell copies of the Software, and to permit
// persons to whom the Software is furnished to do so, subject to the
// following conditions:
//
// The above copyright notice and this permission notice shall be included
// in all copies or substantial portions of the Software.
//
// THE SOFTWARE IS PROVIDED "AS IS", WITHOUT WARRANTY OF ANY KIND, EXPRESS
// OR IMPLIED, INCLUDING BUT NOT LIMITED TO THE WARRANTIES OF
// MERCHANTABILITY, FITNESS FOR A PARTICULAR PURPOSE AND NONINFRINGEMENT. IN
// NO EVENT SHALL THE AUTHORS OR COPYRIGHT HOLDERS BE LIABLE FOR ANY CLAIM,
// DAMAGES OR OTHER LIABILITY, WHETHER IN AN ACTION OF CONTRACT, TORT OR
// OTHERWISE, ARISING FROM, OUT OF OR IN CONNECTION WITH THE SOFTWARE OR THE
// USE OR OTHER DEALINGS IN THE SOFTWARE.


module.exports = Readable;
/*<replacement>*/

var Duplex;
/*</replacement>*/

Readable.ReadableState = ReadableState;
/*<replacement>*/

var EE = (__webpack_require__(7187).EventEmitter);

var EElistenerCount = function EElistenerCount(emitter, type) {
  return emitter.listeners(type).length;
};
/*</replacement>*/

/*<replacement>*/


var Stream = __webpack_require__(3194);
/*</replacement>*/


var Buffer = (__webpack_require__(8823).Buffer);

var OurUint8Array = __webpack_require__.g.Uint8Array || function () {};

function _uint8ArrayToBuffer(chunk) {
  return Buffer.from(chunk);
}

function _isUint8Array(obj) {
  return Buffer.isBuffer(obj) || obj instanceof OurUint8Array;
}
/*<replacement>*/


var debugUtil = __webpack_require__(964);

var debug;

if (debugUtil && debugUtil.debuglog) {
  debug = debugUtil.debuglog('stream');
} else {
  debug = function debug() {};
}
/*</replacement>*/


var BufferList = __webpack_require__(3361);

var destroyImpl = __webpack_require__(1029);

var _require = __webpack_require__(94),
    getHighWaterMark = _require.getHighWaterMark;

var _require$codes = (__webpack_require__(8106)/* .codes */ .q),
    ERR_INVALID_ARG_TYPE = _require$codes.ERR_INVALID_ARG_TYPE,
    ERR_STREAM_PUSH_AFTER_EOF = _require$codes.ERR_STREAM_PUSH_AFTER_EOF,
    ERR_METHOD_NOT_IMPLEMENTED = _require$codes.ERR_METHOD_NOT_IMPLEMENTED,
    ERR_STREAM_UNSHIFT_AFTER_END_EVENT = _require$codes.ERR_STREAM_UNSHIFT_AFTER_END_EVENT; // Lazy loaded to improve the startup performance.


var StringDecoder;
var createReadableStreamAsyncIterator;
var from;

__webpack_require__(5717)(Readable, Stream);

var errorOrDestroy = destroyImpl.errorOrDestroy;
var kProxyEvents = ['error', 'close', 'destroy', 'pause', 'resume'];

function prependListener(emitter, event, fn) {
  // Sadly this is not cacheable as some libraries bundle their own
  // event emitter implementation with them.
  if (typeof emitter.prependListener === 'function') return emitter.prependListener(event, fn); // This is a hack to make sure that our error handler is attached before any
  // userland ones.  NEVER DO THIS. This is here only because this code needs
  // to continue to work with older versions of Node.js that do not include
  // the prependListener() method. The goal is to eventually remove this hack.

  if (!emitter._events || !emitter._events[event]) emitter.on(event, fn);else if (Array.isArray(emitter._events[event])) emitter._events[event].unshift(fn);else emitter._events[event] = [fn, emitter._events[event]];
}

function ReadableState(options, stream, isDuplex) {
  Duplex = Duplex || __webpack_require__(8656);
  options = options || {}; // Duplex streams are both readable and writable, but share
  // the same options object.
  // However, some cases require setting options to different
  // values for the readable and the writable sides of the duplex stream.
  // These options can be provided separately as readableXXX and writableXXX.

  if (typeof isDuplex !== 'boolean') isDuplex = stream instanceof Duplex; // object stream flag. Used to make read(n) ignore n and to
  // make all the buffer merging and length checks go away

  this.objectMode = !!options.objectMode;
  if (isDuplex) this.objectMode = this.objectMode || !!options.readableObjectMode; // the point at which it stops calling _read() to fill the buffer
  // Note: 0 is a valid value, means "don't call _read preemptively ever"

  this.highWaterMark = getHighWaterMark(this, options, 'readableHighWaterMark', isDuplex); // A linked list is used to store data chunks instead of an array because the
  // linked list can remove elements from the beginning faster than
  // array.shift()

  this.buffer = new BufferList();
  this.length = 0;
  this.pipes = null;
  this.pipesCount = 0;
  this.flowing = null;
  this.ended = false;
  this.endEmitted = false;
  this.reading = false; // a flag to be able to tell if the event 'readable'/'data' is emitted
  // immediately, or on a later tick.  We set this to true at first, because
  // any actions that shouldn't happen until "later" should generally also
  // not happen before the first read call.

  this.sync = true; // whenever we return null, then we set a flag to say
  // that we're awaiting a 'readable' event emission.

  this.needReadable = false;
  this.emittedReadable = false;
  this.readableListening = false;
  this.resumeScheduled = false;
  this.paused = true; // Should close be emitted on destroy. Defaults to true.

  this.emitClose = options.emitClose !== false; // Should .destroy() be called after 'end' (and potentially 'finish')

  this.autoDestroy = !!options.autoDestroy; // has it been destroyed

  this.destroyed = false; // Crypto is kind of old and crusty.  Historically, its default string
  // encoding is 'binary' so we have to make this configurable.
  // Everything else in the universe uses 'utf8', though.

  this.defaultEncoding = options.defaultEncoding || 'utf8'; // the number of writers that are awaiting a drain event in .pipe()s

  this.awaitDrain = 0; // if true, a maybeReadMore has been scheduled

  this.readingMore = false;
  this.decoder = null;
  this.encoding = null;

  if (options.encoding) {
    if (!StringDecoder) StringDecoder = (__webpack_require__(2553)/* .StringDecoder */ .s);
    this.decoder = new StringDecoder(options.encoding);
    this.encoding = options.encoding;
  }
}

function Readable(options) {
  Duplex = Duplex || __webpack_require__(8656);
  if (!(this instanceof Readable)) return new Readable(options); // Checking for a Stream.Duplex instance is faster here instead of inside
  // the ReadableState constructor, at least with V8 6.5

  var isDuplex = this instanceof Duplex;
  this._readableState = new ReadableState(options, this, isDuplex); // legacy

  this.readable = true;

  if (options) {
    if (typeof options.read === 'function') this._read = options.read;
    if (typeof options.destroy === 'function') this._destroy = options.destroy;
  }

  Stream.call(this);
}

Object.defineProperty(Readable.prototype, 'destroyed', {
  // making it explicit this property is not enumerable
  // because otherwise some prototype manipulation in
  // userland will fail
  enumerable: false,
  get: function get() {
    if (this._readableState === undefined) {
      return false;
    }

    return this._readableState.destroyed;
  },
  set: function set(value) {
    // we ignore the value if the stream
    // has not been initialized yet
    if (!this._readableState) {
      return;
    } // backward compatibility, the user is explicitly
    // managing destroyed


    this._readableState.destroyed = value;
  }
});
Readable.prototype.destroy = destroyImpl.destroy;
Readable.prototype._undestroy = destroyImpl.undestroy;

Readable.prototype._destroy = function (err, cb) {
  cb(err);
}; // Manually shove something into the read() buffer.
// This returns true if the highWaterMark has not been hit yet,
// similar to how Writable.write() returns true if you should
// write() some more.


Readable.prototype.push = function (chunk, encoding) {
  var state = this._readableState;
  var skipChunkCheck;

  if (!state.objectMode) {
    if (typeof chunk === 'string') {
      encoding = encoding || state.defaultEncoding;

      if (encoding !== state.encoding) {
        chunk = Buffer.from(chunk, encoding);
        encoding = '';
      }

      skipChunkCheck = true;
    }
  } else {
    skipChunkCheck = true;
  }

  return readableAddChunk(this, chunk, encoding, false, skipChunkCheck);
}; // Unshift should *always* be something directly out of read()


Readable.prototype.unshift = function (chunk) {
  return readableAddChunk(this, chunk, null, true, false);
};

function readableAddChunk(stream, chunk, encoding, addToFront, skipChunkCheck) {
  debug('readableAddChunk', chunk);
  var state = stream._readableState;

  if (chunk === null) {
    state.reading = false;
    onEofChunk(stream, state);
  } else {
    var er;
    if (!skipChunkCheck) er = chunkInvalid(state, chunk);

    if (er) {
      errorOrDestroy(stream, er);
    } else if (state.objectMode || chunk && chunk.length > 0) {
      if (typeof chunk !== 'string' && !state.objectMode && Object.getPrototypeOf(chunk) !== Buffer.prototype) {
        chunk = _uint8ArrayToBuffer(chunk);
      }

      if (addToFront) {
        if (state.endEmitted) errorOrDestroy(stream, new ERR_STREAM_UNSHIFT_AFTER_END_EVENT());else addChunk(stream, state, chunk, true);
      } else if (state.ended) {
        errorOrDestroy(stream, new ERR_STREAM_PUSH_AFTER_EOF());
      } else if (state.destroyed) {
        return false;
      } else {
        state.reading = false;

        if (state.decoder && !encoding) {
          chunk = state.decoder.write(chunk);
          if (state.objectMode || chunk.length !== 0) addChunk(stream, state, chunk, false);else maybeReadMore(stream, state);
        } else {
          addChunk(stream, state, chunk, false);
        }
      }
    } else if (!addToFront) {
      state.reading = false;
      maybeReadMore(stream, state);
    }
  } // We can push more data if we are below the highWaterMark.
  // Also, if we have no data yet, we can stand some more bytes.
  // This is to work around cases where hwm=0, such as the repl.


  return !state.ended && (state.length < state.highWaterMark || state.length === 0);
}

function addChunk(stream, state, chunk, addToFront) {
  if (state.flowing && state.length === 0 && !state.sync) {
    state.awaitDrain = 0;
    stream.emit('data', chunk);
  } else {
    // update the buffer info.
    state.length += state.objectMode ? 1 : chunk.length;
    if (addToFront) state.buffer.unshift(chunk);else state.buffer.push(chunk);
    if (state.needReadable) emitReadable(stream);
  }

  maybeReadMore(stream, state);
}

function chunkInvalid(state, chunk) {
  var er;

  if (!_isUint8Array(chunk) && typeof chunk !== 'string' && chunk !== undefined && !state.objectMode) {
    er = new ERR_INVALID_ARG_TYPE('chunk', ['string', 'Buffer', 'Uint8Array'], chunk);
  }

  return er;
}

Readable.prototype.isPaused = function () {
  return this._readableState.flowing === false;
}; // backwards compatibility.


Readable.prototype.setEncoding = function (enc) {
  if (!StringDecoder) StringDecoder = (__webpack_require__(2553)/* .StringDecoder */ .s);
  var decoder = new StringDecoder(enc);
  this._readableState.decoder = decoder; // If setEncoding(null), decoder.encoding equals utf8

  this._readableState.encoding = this._readableState.decoder.encoding; // Iterate over current buffer to convert already stored Buffers:

  var p = this._readableState.buffer.head;
  var content = '';

  while (p !== null) {
    content += decoder.write(p.data);
    p = p.next;
  }

  this._readableState.buffer.clear();

  if (content !== '') this._readableState.buffer.push(content);
  this._readableState.length = content.length;
  return this;
}; // Don't raise the hwm > 1GB


var MAX_HWM = 0x40000000;

function computeNewHighWaterMark(n) {
  if (n >= MAX_HWM) {
    // TODO(ronag): Throw ERR_VALUE_OUT_OF_RANGE.
    n = MAX_HWM;
  } else {
    // Get the next highest power of 2 to prevent increasing hwm excessively in
    // tiny amounts
    n--;
    n |= n >>> 1;
    n |= n >>> 2;
    n |= n >>> 4;
    n |= n >>> 8;
    n |= n >>> 16;
    n++;
  }

  return n;
} // This function is designed to be inlinable, so please take care when making
// changes to the function body.


function howMuchToRead(n, state) {
  if (n <= 0 || state.length === 0 && state.ended) return 0;
  if (state.objectMode) return 1;

  if (n !== n) {
    // Only flow one buffer at a time
    if (state.flowing && state.length) return state.buffer.head.data.length;else return state.length;
  } // If we're asking for more than the current hwm, then raise the hwm.


  if (n > state.highWaterMark) state.highWaterMark = computeNewHighWaterMark(n);
  if (n <= state.length) return n; // Don't have enough

  if (!state.ended) {
    state.needReadable = true;
    return 0;
  }

  return state.length;
} // you can override either this method, or the async _read(n) below.


Readable.prototype.read = function (n) {
  debug('read', n);
  n = parseInt(n, 10);
  var state = this._readableState;
  var nOrig = n;
  if (n !== 0) state.emittedReadable = false; // if we're doing read(0) to trigger a readable event, but we
  // already have a bunch of data in the buffer, then just trigger
  // the 'readable' event and move on.

  if (n === 0 && state.needReadable && ((state.highWaterMark !== 0 ? state.length >= state.highWaterMark : state.length > 0) || state.ended)) {
    debug('read: emitReadable', state.length, state.ended);
    if (state.length === 0 && state.ended) endReadable(this);else emitReadable(this);
    return null;
  }

  n = howMuchToRead(n, state); // if we've ended, and we're now clear, then finish it up.

  if (n === 0 && state.ended) {
    if (state.length === 0) endReadable(this);
    return null;
  } // All the actual chunk generation logic needs to be
  // *below* the call to _read.  The reason is that in certain
  // synthetic stream cases, such as passthrough streams, _read
  // may be a completely synchronous operation which may change
  // the state of the read buffer, providing enough data when
  // before there was *not* enough.
  //
  // So, the steps are:
  // 1. Figure out what the state of things will be after we do
  // a read from the buffer.
  //
  // 2. If that resulting state will trigger a _read, then call _read.
  // Note that this may be asynchronous, or synchronous.  Yes, it is
  // deeply ugly to write APIs this way, but that still doesn't mean
  // that the Readable class should behave improperly, as streams are
  // designed to be sync/async agnostic.
  // Take note if the _read call is sync or async (ie, if the read call
  // has returned yet), so that we know whether or not it's safe to emit
  // 'readable' etc.
  //
  // 3. Actually pull the requested chunks out of the buffer and return.
  // if we need a readable event, then we need to do some reading.


  var doRead = state.needReadable;
  debug('need readable', doRead); // if we currently have less than the highWaterMark, then also read some

  if (state.length === 0 || state.length - n < state.highWaterMark) {
    doRead = true;
    debug('length less than watermark', doRead);
  } // however, if we've ended, then there's no point, and if we're already
  // reading, then it's unnecessary.


  if (state.ended || state.reading) {
    doRead = false;
    debug('reading or ended', doRead);
  } else if (doRead) {
    debug('do read');
    state.reading = true;
    state.sync = true; // if the length is currently zero, then we *need* a readable event.

    if (state.length === 0) state.needReadable = true; // call internal read method

    this._read(state.highWaterMark);

    state.sync = false; // If _read pushed data synchronously, then `reading` will be false,
    // and we need to re-evaluate how much data we can return to the user.

    if (!state.reading) n = howMuchToRead(nOrig, state);
  }

  var ret;
  if (n > 0) ret = fromList(n, state);else ret = null;

  if (ret === null) {
    state.needReadable = state.length <= state.highWaterMark;
    n = 0;
  } else {
    state.length -= n;
    state.awaitDrain = 0;
  }

  if (state.length === 0) {
    // If we have nothing in the buffer, then we want to know
    // as soon as we *do* get something into the buffer.
    if (!state.ended) state.needReadable = true; // If we tried to read() past the EOF, then emit end on the next tick.

    if (nOrig !== n && state.ended) endReadable(this);
  }

  if (ret !== null) this.emit('data', ret);
  return ret;
};

function onEofChunk(stream, state) {
  debug('onEofChunk');
  if (state.ended) return;

  if (state.decoder) {
    var chunk = state.decoder.end();

    if (chunk && chunk.length) {
      state.buffer.push(chunk);
      state.length += state.objectMode ? 1 : chunk.length;
    }
  }

  state.ended = true;

  if (state.sync) {
    // if we are sync, wait until next tick to emit the data.
    // Otherwise we risk emitting data in the flow()
    // the readable code triggers during a read() call
    emitReadable(stream);
  } else {
    // emit 'readable' now to make sure it gets picked up.
    state.needReadable = false;

    if (!state.emittedReadable) {
      state.emittedReadable = true;
      emitReadable_(stream);
    }
  }
} // Don't emit readable right away in sync mode, because this can trigger
// another read() call => stack overflow.  This way, it might trigger
// a nextTick recursion warning, but that's not so bad.


function emitReadable(stream) {
  var state = stream._readableState;
  debug('emitReadable', state.needReadable, state.emittedReadable);
  state.needReadable = false;

  if (!state.emittedReadable) {
    debug('emitReadable', state.flowing);
    state.emittedReadable = true;
    process.nextTick(emitReadable_, stream);
  }
}

function emitReadable_(stream) {
  var state = stream._readableState;
  debug('emitReadable_', state.destroyed, state.length, state.ended);

  if (!state.destroyed && (state.length || state.ended)) {
    stream.emit('readable');
    state.emittedReadable = false;
  } // The stream needs another readable event if
  // 1. It is not flowing, as the flow mechanism will take
  //    care of it.
  // 2. It is not ended.
  // 3. It is below the highWaterMark, so we can schedule
  //    another readable later.


  state.needReadable = !state.flowing && !state.ended && state.length <= state.highWaterMark;
  flow(stream);
} // at this point, the user has presumably seen the 'readable' event,
// and called read() to consume some data.  that may have triggered
// in turn another _read(n) call, in which case reading = true if
// it's in progress.
// However, if we're not ended, or reading, and the length < hwm,
// then go ahead and try to read some more preemptively.


function maybeReadMore(stream, state) {
  if (!state.readingMore) {
    state.readingMore = true;
    process.nextTick(maybeReadMore_, stream, state);
  }
}

function maybeReadMore_(stream, state) {
  // Attempt to read more data if we should.
  //
  // The conditions for reading more data are (one of):
  // - Not enough data buffered (state.length < state.highWaterMark). The loop
  //   is responsible for filling the buffer with enough data if such data
  //   is available. If highWaterMark is 0 and we are not in the flowing mode
  //   we should _not_ attempt to buffer any extra data. We'll get more data
  //   when the stream consumer calls read() instead.
  // - No data in the buffer, and the stream is in flowing mode. In this mode
  //   the loop below is responsible for ensuring read() is called. Failing to
  //   call read here would abort the flow and there's no other mechanism for
  //   continuing the flow if the stream consumer has just subscribed to the
  //   'data' event.
  //
  // In addition to the above conditions to keep reading data, the following
  // conditions prevent the data from being read:
  // - The stream has ended (state.ended).
  // - There is already a pending 'read' operation (state.reading). This is a
  //   case where the the stream has called the implementation defined _read()
  //   method, but they are processing the call asynchronously and have _not_
  //   called push() with new data. In this case we skip performing more
  //   read()s. The execution ends in this method again after the _read() ends
  //   up calling push() with more data.
  while (!state.reading && !state.ended && (state.length < state.highWaterMark || state.flowing && state.length === 0)) {
    var len = state.length;
    debug('maybeReadMore read 0');
    stream.read(0);
    if (len === state.length) // didn't get any data, stop spinning.
      break;
  }

  state.readingMore = false;
} // abstract method.  to be overridden in specific implementation classes.
// call cb(er, data) where data is <= n in length.
// for virtual (non-string, non-buffer) streams, "length" is somewhat
// arbitrary, and perhaps not very meaningful.


Readable.prototype._read = function (n) {
  errorOrDestroy(this, new ERR_METHOD_NOT_IMPLEMENTED('_read()'));
};

Readable.prototype.pipe = function (dest, pipeOpts) {
  var src = this;
  var state = this._readableState;

  switch (state.pipesCount) {
    case 0:
      state.pipes = dest;
      break;

    case 1:
      state.pipes = [state.pipes, dest];
      break;

    default:
      state.pipes.push(dest);
      break;
  }

  state.pipesCount += 1;
  debug('pipe count=%d opts=%j', state.pipesCount, pipeOpts);
  var doEnd = (!pipeOpts || pipeOpts.end !== false) && dest !== process.stdout && dest !== process.stderr;
  var endFn = doEnd ? onend : unpipe;
  if (state.endEmitted) process.nextTick(endFn);else src.once('end', endFn);
  dest.on('unpipe', onunpipe);

  function onunpipe(readable, unpipeInfo) {
    debug('onunpipe');

    if (readable === src) {
      if (unpipeInfo && unpipeInfo.hasUnpiped === false) {
        unpipeInfo.hasUnpiped = true;
        cleanup();
      }
    }
  }

  function onend() {
    debug('onend');
    dest.end();
  } // when the dest drains, it reduces the awaitDrain counter
  // on the source.  This would be more elegant with a .once()
  // handler in flow(), but adding and removing repeatedly is
  // too slow.


  var ondrain = pipeOnDrain(src);
  dest.on('drain', ondrain);
  var cleanedUp = false;

  function cleanup() {
    debug('cleanup'); // cleanup event handlers once the pipe is broken

    dest.removeListener('close', onclose);
    dest.removeListener('finish', onfinish);
    dest.removeListener('drain', ondrain);
    dest.removeListener('error', onerror);
    dest.removeListener('unpipe', onunpipe);
    src.removeListener('end', onend);
    src.removeListener('end', unpipe);
    src.removeListener('data', ondata);
    cleanedUp = true; // if the reader is waiting for a drain event from this
    // specific writer, then it would cause it to never start
    // flowing again.
    // So, if this is awaiting a drain, then we just call it now.
    // If we don't know, then assume that we are waiting for one.

    if (state.awaitDrain && (!dest._writableState || dest._writableState.needDrain)) ondrain();
  }

  src.on('data', ondata);

  function ondata(chunk) {
    debug('ondata');
    var ret = dest.write(chunk);
    debug('dest.write', ret);

    if (ret === false) {
      // If the user unpiped during `dest.write()`, it is possible
      // to get stuck in a permanently paused state if that write
      // also returned false.
      // => Check whether `dest` is still a piping destination.
      if ((state.pipesCount === 1 && state.pipes === dest || state.pipesCount > 1 && indexOf(state.pipes, dest) !== -1) && !cleanedUp) {
        debug('false write response, pause', state.awaitDrain);
        state.awaitDrain++;
      }

      src.pause();
    }
  } // if the dest has an error, then stop piping into it.
  // however, don't suppress the throwing behavior for this.


  function onerror(er) {
    debug('onerror', er);
    unpipe();
    dest.removeListener('error', onerror);
    if (EElistenerCount(dest, 'error') === 0) errorOrDestroy(dest, er);
  } // Make sure our error handler is attached before userland ones.


  prependListener(dest, 'error', onerror); // Both close and finish should trigger unpipe, but only once.

  function onclose() {
    dest.removeListener('finish', onfinish);
    unpipe();
  }

  dest.once('close', onclose);

  function onfinish() {
    debug('onfinish');
    dest.removeListener('close', onclose);
    unpipe();
  }

  dest.once('finish', onfinish);

  function unpipe() {
    debug('unpipe');
    src.unpipe(dest);
  } // tell the dest that it's being piped to


  dest.emit('pipe', src); // start the flow if it hasn't been started already.

  if (!state.flowing) {
    debug('pipe resume');
    src.resume();
  }

  return dest;
};

function pipeOnDrain(src) {
  return function pipeOnDrainFunctionResult() {
    var state = src._readableState;
    debug('pipeOnDrain', state.awaitDrain);
    if (state.awaitDrain) state.awaitDrain--;

    if (state.awaitDrain === 0 && EElistenerCount(src, 'data')) {
      state.flowing = true;
      flow(src);
    }
  };
}

Readable.prototype.unpipe = function (dest) {
  var state = this._readableState;
  var unpipeInfo = {
    hasUnpiped: false
  }; // if we're not piping anywhere, then do nothing.

  if (state.pipesCount === 0) return this; // just one destination.  most common case.

  if (state.pipesCount === 1) {
    // passed in one, but it's not the right one.
    if (dest && dest !== state.pipes) return this;
    if (!dest) dest = state.pipes; // got a match.

    state.pipes = null;
    state.pipesCount = 0;
    state.flowing = false;
    if (dest) dest.emit('unpipe', this, unpipeInfo);
    return this;
  } // slow case. multiple pipe destinations.


  if (!dest) {
    // remove all.
    var dests = state.pipes;
    var len = state.pipesCount;
    state.pipes = null;
    state.pipesCount = 0;
    state.flowing = false;

    for (var i = 0; i < len; i++) {
      dests[i].emit('unpipe', this, {
        hasUnpiped: false
      });
    }

    return this;
  } // try to find the right one.


  var index = indexOf(state.pipes, dest);
  if (index === -1) return this;
  state.pipes.splice(index, 1);
  state.pipesCount -= 1;
  if (state.pipesCount === 1) state.pipes = state.pipes[0];
  dest.emit('unpipe', this, unpipeInfo);
  return this;
}; // set up data events if they are asked for
// Ensure readable listeners eventually get something


Readable.prototype.on = function (ev, fn) {
  var res = Stream.prototype.on.call(this, ev, fn);
  var state = this._readableState;

  if (ev === 'data') {
    // update readableListening so that resume() may be a no-op
    // a few lines down. This is needed to support once('readable').
    state.readableListening = this.listenerCount('readable') > 0; // Try start flowing on next tick if stream isn't explicitly paused

    if (state.flowing !== false) this.resume();
  } else if (ev === 'readable') {
    if (!state.endEmitted && !state.readableListening) {
      state.readableListening = state.needReadable = true;
      state.flowing = false;
      state.emittedReadable = false;
      debug('on readable', state.length, state.reading);

      if (state.length) {
        emitReadable(this);
      } else if (!state.reading) {
        process.nextTick(nReadingNextTick, this);
      }
    }
  }

  return res;
};

Readable.prototype.addListener = Readable.prototype.on;

Readable.prototype.removeListener = function (ev, fn) {
  var res = Stream.prototype.removeListener.call(this, ev, fn);

  if (ev === 'readable') {
    // We need to check if there is someone still listening to
    // readable and reset the state. However this needs to happen
    // after readable has been emitted but before I/O (nextTick) to
    // support once('readable', fn) cycles. This means that calling
    // resume within the same tick will have no
    // effect.
    process.nextTick(updateReadableListening, this);
  }

  return res;
};

Readable.prototype.removeAllListeners = function (ev) {
  var res = Stream.prototype.removeAllListeners.apply(this, arguments);

  if (ev === 'readable' || ev === undefined) {
    // We need to check if there is someone still listening to
    // readable and reset the state. However this needs to happen
    // after readable has been emitted but before I/O (nextTick) to
    // support once('readable', fn) cycles. This means that calling
    // resume within the same tick will have no
    // effect.
    process.nextTick(updateReadableListening, this);
  }

  return res;
};

function updateReadableListening(self) {
  var state = self._readableState;
  state.readableListening = self.listenerCount('readable') > 0;

  if (state.resumeScheduled && !state.paused) {
    // flowing needs to be set to true now, otherwise
    // the upcoming resume will not flow.
    state.flowing = true; // crude way to check if we should resume
  } else if (self.listenerCount('data') > 0) {
    self.resume();
  }
}

function nReadingNextTick(self) {
  debug('readable nexttick read 0');
  self.read(0);
} // pause() and resume() are remnants of the legacy readable stream API
// If the user uses them, then switch into old mode.


Readable.prototype.resume = function () {
  var state = this._readableState;

  if (!state.flowing) {
    debug('resume'); // we flow only if there is no one listening
    // for readable, but we still have to call
    // resume()

    state.flowing = !state.readableListening;
    resume(this, state);
  }

  state.paused = false;
  return this;
};

function resume(stream, state) {
  if (!state.resumeScheduled) {
    state.resumeScheduled = true;
    process.nextTick(resume_, stream, state);
  }
}

function resume_(stream, state) {
  debug('resume', state.reading);

  if (!state.reading) {
    stream.read(0);
  }

  state.resumeScheduled = false;
  stream.emit('resume');
  flow(stream);
  if (state.flowing && !state.reading) stream.read(0);
}

Readable.prototype.pause = function () {
  debug('call pause flowing=%j', this._readableState.flowing);

  if (this._readableState.flowing !== false) {
    debug('pause');
    this._readableState.flowing = false;
    this.emit('pause');
  }

  this._readableState.paused = true;
  return this;
};

function flow(stream) {
  var state = stream._readableState;
  debug('flow', state.flowing);

  while (state.flowing && stream.read() !== null) {
    ;
  }
} // wrap an old-style stream as the async data source.
// This is *not* part of the readable stream interface.
// It is an ugly unfortunate mess of history.


Readable.prototype.wrap = function (stream) {
  var _this = this;

  var state = this._readableState;
  var paused = false;
  stream.on('end', function () {
    debug('wrapped end');

    if (state.decoder && !state.ended) {
      var chunk = state.decoder.end();
      if (chunk && chunk.length) _this.push(chunk);
    }

    _this.push(null);
  });
  stream.on('data', function (chunk) {
    debug('wrapped data');
    if (state.decoder) chunk = state.decoder.write(chunk); // don't skip over falsy values in objectMode

    if (state.objectMode && (chunk === null || chunk === undefined)) return;else if (!state.objectMode && (!chunk || !chunk.length)) return;

    var ret = _this.push(chunk);

    if (!ret) {
      paused = true;
      stream.pause();
    }
  }); // proxy all the other methods.
  // important when wrapping filters and duplexes.

  for (var i in stream) {
    if (this[i] === undefined && typeof stream[i] === 'function') {
      this[i] = function methodWrap(method) {
        return function methodWrapReturnFunction() {
          return stream[method].apply(stream, arguments);
        };
      }(i);
    }
  } // proxy certain important events.


  for (var n = 0; n < kProxyEvents.length; n++) {
    stream.on(kProxyEvents[n], this.emit.bind(this, kProxyEvents[n]));
  } // when we try to consume some more bytes, simply unpause the
  // underlying stream.


  this._read = function (n) {
    debug('wrapped _read', n);

    if (paused) {
      paused = false;
      stream.resume();
    }
  };

  return this;
};

if (typeof Symbol === 'function') {
  Readable.prototype[Symbol.asyncIterator] = function () {
    if (createReadableStreamAsyncIterator === undefined) {
      createReadableStreamAsyncIterator = __webpack_require__(828);
    }

    return createReadableStreamAsyncIterator(this);
  };
}

Object.defineProperty(Readable.prototype, 'readableHighWaterMark', {
  // making it explicit this property is not enumerable
  // because otherwise some prototype manipulation in
  // userland will fail
  enumerable: false,
  get: function get() {
    return this._readableState.highWaterMark;
  }
});
Object.defineProperty(Readable.prototype, 'readableBuffer', {
  // making it explicit this property is not enumerable
  // because otherwise some prototype manipulation in
  // userland will fail
  enumerable: false,
  get: function get() {
    return this._readableState && this._readableState.buffer;
  }
});
Object.defineProperty(Readable.prototype, 'readableFlowing', {
  // making it explicit this property is not enumerable
  // because otherwise some prototype manipulation in
  // userland will fail
  enumerable: false,
  get: function get() {
    return this._readableState.flowing;
  },
  set: function set(state) {
    if (this._readableState) {
      this._readableState.flowing = state;
    }
  }
}); // exposed for testing purposes only.

Readable._fromList = fromList;
Object.defineProperty(Readable.prototype, 'readableLength', {
  // making it explicit this property is not enumerable
  // because otherwise some prototype manipulation in
  // userland will fail
  enumerable: false,
  get: function get() {
    return this._readableState.length;
  }
}); // Pluck off n bytes from an array of buffers.
// Length is the combined lengths of all the buffers in the list.
// This function is designed to be inlinable, so please take care when making
// changes to the function body.

function fromList(n, state) {
  // nothing buffered
  if (state.length === 0) return null;
  var ret;
  if (state.objectMode) ret = state.buffer.shift();else if (!n || n >= state.length) {
    // read it all, truncate the list
    if (state.decoder) ret = state.buffer.join('');else if (state.buffer.length === 1) ret = state.buffer.first();else ret = state.buffer.concat(state.length);
    state.buffer.clear();
  } else {
    // read part of list
    ret = state.buffer.consume(n, state.decoder);
  }
  return ret;
}

function endReadable(stream) {
  var state = stream._readableState;
  debug('endReadable', state.endEmitted);

  if (!state.endEmitted) {
    state.ended = true;
    process.nextTick(endReadableNT, state, stream);
  }
}

function endReadableNT(state, stream) {
  debug('endReadableNT', state.endEmitted, state.length); // Check that we didn't get one last unshift.

  if (!state.endEmitted && state.length === 0) {
    state.endEmitted = true;
    stream.readable = false;
    stream.emit('end');

    if (state.autoDestroy) {
      // In case of duplex streams we need a way to detect
      // if the writable side is ready for autoDestroy as well
      var wState = stream._writableState;

      if (!wState || wState.autoDestroy && wState.finished) {
        stream.destroy();
      }
    }
  }
}

if (typeof Symbol === 'function') {
  Readable.from = function (iterable, opts) {
    if (from === undefined) {
      from = __webpack_require__(1265);
    }

    return from(Readable, iterable, opts);
  };
}

function indexOf(xs, x) {
  for (var i = 0, l = xs.length; i < l; i++) {
    if (xs[i] === x) return i;
  }

  return -1;
}

/***/ }),

/***/ 4473:
/***/ (function(module, __unused_webpack_exports, __webpack_require__) {

"use strict";
// Copyright Joyent, Inc. and other Node contributors.
//
// Permission is hereby granted, free of charge, to any person obtaining a
// copy of this software and associated documentation files (the
// "Software"), to deal in the Software without restriction, including
// without limitation the rights to use, copy, modify, merge, publish,
// distribute, sublicense, and/or sell copies of the Software, and to permit
// persons to whom the Software is furnished to do so, subject to the
// following conditions:
//
// The above copyright notice and this permission notice shall be included
// in all copies or substantial portions of the Software.
//
// THE SOFTWARE IS PROVIDED "AS IS", WITHOUT WARRANTY OF ANY KIND, EXPRESS
// OR IMPLIED, INCLUDING BUT NOT LIMITED TO THE WARRANTIES OF
// MERCHANTABILITY, FITNESS FOR A PARTICULAR PURPOSE AND NONINFRINGEMENT. IN
// NO EVENT SHALL THE AUTHORS OR COPYRIGHT HOLDERS BE LIABLE FOR ANY CLAIM,
// DAMAGES OR OTHER LIABILITY, WHETHER IN AN ACTION OF CONTRACT, TORT OR
// OTHERWISE, ARISING FROM, OUT OF OR IN CONNECTION WITH THE SOFTWARE OR THE
// USE OR OTHER DEALINGS IN THE SOFTWARE.
// a transform stream is a readable/writable stream where you do
// something with the data.  Sometimes it's called a "filter",
// but that's not a great name for it, since that implies a thing where
// some bits pass through, and others are simply ignored.  (That would
// be a valid example of a transform, of course.)
//
// While the output is causally related to the input, it's not a
// necessarily symmetric or synchronous transformation.  For example,
// a zlib stream might take multiple plain-text writes(), and then
// emit a single compressed chunk some time in the future.
//
// Here's how this works:
//
// The Transform stream has all the aspects of the readable and writable
// stream classes.  When you write(chunk), that calls _write(chunk,cb)
// internally, and returns false if there's a lot of pending writes
// buffered up.  When you call read(), that calls _read(n) until
// there's enough pending readable data buffered up.
//
// In a transform stream, the written data is placed in a buffer.  When
// _read(n) is called, it transforms the queued up data, calling the
// buffered _write cb's as it consumes chunks.  If consuming a single
// written chunk would result in multiple output chunks, then the first
// outputted bit calls the readcb, and subsequent chunks just go into
// the read buffer, and will cause it to emit 'readable' if necessary.
//
// This way, back-pressure is actually determined by the reading side,
// since _read has to be called to start processing a new chunk.  However,
// a pathological inflate type of transform can cause excessive buffering
// here.  For example, imagine a stream where every byte of input is
// interpreted as an integer from 0-255, and then results in that many
// bytes of output.  Writing the 4 bytes {ff,ff,ff,ff} would result in
// 1kb of data being output.  In this case, you could write a very small
// amount of input, and end up with a very large amount of output.  In
// such a pathological inflating mechanism, there'd be no way to tell
// the system to stop doing the transform.  A single 4MB write could
// cause the system to run out of memory.
//
// However, even in such a pathological case, only a single written chunk
// would be consumed, and then the rest would wait (un-transformed) until
// the results of the previous transformed chunk were consumed.


module.exports = Transform;

var _require$codes = (__webpack_require__(8106)/* .codes */ .q),
    ERR_METHOD_NOT_IMPLEMENTED = _require$codes.ERR_METHOD_NOT_IMPLEMENTED,
    ERR_MULTIPLE_CALLBACK = _require$codes.ERR_MULTIPLE_CALLBACK,
    ERR_TRANSFORM_ALREADY_TRANSFORMING = _require$codes.ERR_TRANSFORM_ALREADY_TRANSFORMING,
    ERR_TRANSFORM_WITH_LENGTH_0 = _require$codes.ERR_TRANSFORM_WITH_LENGTH_0;

var Duplex = __webpack_require__(8656);

__webpack_require__(5717)(Transform, Duplex);

function afterTransform(er, data) {
  var ts = this._transformState;
  ts.transforming = false;
  var cb = ts.writecb;

  if (cb === null) {
    return this.emit('error', new ERR_MULTIPLE_CALLBACK());
  }

  ts.writechunk = null;
  ts.writecb = null;
  if (data != null) // single equals check for both `null` and `undefined`
    this.push(data);
  cb(er);
  var rs = this._readableState;
  rs.reading = false;

  if (rs.needReadable || rs.length < rs.highWaterMark) {
    this._read(rs.highWaterMark);
  }
}

function Transform(options) {
  if (!(this instanceof Transform)) return new Transform(options);
  Duplex.call(this, options);
  this._transformState = {
    afterTransform: afterTransform.bind(this),
    needTransform: false,
    transforming: false,
    writecb: null,
    writechunk: null,
    writeencoding: null
  }; // start out asking for a readable event once data is transformed.

  this._readableState.needReadable = true; // we have implemented the _read method, and done the other things
  // that Readable wants before the first _read call, so unset the
  // sync guard flag.

  this._readableState.sync = false;

  if (options) {
    if (typeof options.transform === 'function') this._transform = options.transform;
    if (typeof options.flush === 'function') this._flush = options.flush;
  } // When the writable side finishes, then flush out anything remaining.


  this.on('prefinish', prefinish);
}

function prefinish() {
  var _this = this;

  if (typeof this._flush === 'function' && !this._readableState.destroyed) {
    this._flush(function (er, data) {
      done(_this, er, data);
    });
  } else {
    done(this, null, null);
  }
}

Transform.prototype.push = function (chunk, encoding) {
  this._transformState.needTransform = false;
  return Duplex.prototype.push.call(this, chunk, encoding);
}; // This is the part where you do stuff!
// override this function in implementation classes.
// 'chunk' is an input chunk.
//
// Call `push(newChunk)` to pass along transformed output
// to the readable side.  You may call 'push' zero or more times.
//
// Call `cb(err)` when you are done with this chunk.  If you pass
// an error, then that'll put the hurt on the whole operation.  If you
// never call cb(), then you'll never get another chunk.


Transform.prototype._transform = function (chunk, encoding, cb) {
  cb(new ERR_METHOD_NOT_IMPLEMENTED('_transform()'));
};

Transform.prototype._write = function (chunk, encoding, cb) {
  var ts = this._transformState;
  ts.writecb = cb;
  ts.writechunk = chunk;
  ts.writeencoding = encoding;

  if (!ts.transforming) {
    var rs = this._readableState;
    if (ts.needTransform || rs.needReadable || rs.length < rs.highWaterMark) this._read(rs.highWaterMark);
  }
}; // Doesn't matter what the args are here.
// _transform does all the work.
// That we got here means that the readable side wants more data.


Transform.prototype._read = function (n) {
  var ts = this._transformState;

  if (ts.writechunk !== null && !ts.transforming) {
    ts.transforming = true;

    this._transform(ts.writechunk, ts.writeencoding, ts.afterTransform);
  } else {
    // mark that we need a transform, so that any data that comes in
    // will get processed, now that we've asked for it.
    ts.needTransform = true;
  }
};

Transform.prototype._destroy = function (err, cb) {
  Duplex.prototype._destroy.call(this, err, function (err2) {
    cb(err2);
  });
};

function done(stream, er, data) {
  if (er) return stream.emit('error', er);
  if (data != null) // single equals check for both `null` and `undefined`
    stream.push(data); // TODO(BridgeAR): Write a test for these two error cases
  // if there's nothing in the write buffer, then that means
  // that nothing more will ever be provided

  if (stream._writableState.length) throw new ERR_TRANSFORM_WITH_LENGTH_0();
  if (stream._transformState.transforming) throw new ERR_TRANSFORM_ALREADY_TRANSFORMING();
  return stream.push(null);
}

/***/ }),

/***/ 323:
/***/ (function(module, __unused_webpack_exports, __webpack_require__) {

"use strict";
/* provided dependency */ var process = __webpack_require__(4155);
// Copyright Joyent, Inc. and other Node contributors.
//
// Permission is hereby granted, free of charge, to any person obtaining a
// copy of this software and associated documentation files (the
// "Software"), to deal in the Software without restriction, including
// without limitation the rights to use, copy, modify, merge, publish,
// distribute, sublicense, and/or sell copies of the Software, and to permit
// persons to whom the Software is furnished to do so, subject to the
// following conditions:
//
// The above copyright notice and this permission notice shall be included
// in all copies or substantial portions of the Software.
//
// THE SOFTWARE IS PROVIDED "AS IS", WITHOUT WARRANTY OF ANY KIND, EXPRESS
// OR IMPLIED, INCLUDING BUT NOT LIMITED TO THE WARRANTIES OF
// MERCHANTABILITY, FITNESS FOR A PARTICULAR PURPOSE AND NONINFRINGEMENT. IN
// NO EVENT SHALL THE AUTHORS OR COPYRIGHT HOLDERS BE LIABLE FOR ANY CLAIM,
// DAMAGES OR OTHER LIABILITY, WHETHER IN AN ACTION OF CONTRACT, TORT OR
// OTHERWISE, ARISING FROM, OUT OF OR IN CONNECTION WITH THE SOFTWARE OR THE
// USE OR OTHER DEALINGS IN THE SOFTWARE.
// A bit simpler than readable streams.
// Implement an async ._write(chunk, encoding, cb), and it'll handle all
// the drain event emission and buffering.


module.exports = Writable;
/* <replacement> */

function WriteReq(chunk, encoding, cb) {
  this.chunk = chunk;
  this.encoding = encoding;
  this.callback = cb;
  this.next = null;
} // It seems a linked list but it is not
// there will be only 2 of these for each stream


function CorkedRequest(state) {
  var _this = this;

  this.next = null;
  this.entry = null;

  this.finish = function () {
    onCorkedFinish(_this, state);
  };
}
/* </replacement> */

/*<replacement>*/


var Duplex;
/*</replacement>*/

Writable.WritableState = WritableState;
/*<replacement>*/

var internalUtil = {
  deprecate: __webpack_require__(4927)
};
/*</replacement>*/

/*<replacement>*/

var Stream = __webpack_require__(3194);
/*</replacement>*/


var Buffer = (__webpack_require__(8823).Buffer);

var OurUint8Array = __webpack_require__.g.Uint8Array || function () {};

function _uint8ArrayToBuffer(chunk) {
  return Buffer.from(chunk);
}

function _isUint8Array(obj) {
  return Buffer.isBuffer(obj) || obj instanceof OurUint8Array;
}

var destroyImpl = __webpack_require__(1029);

var _require = __webpack_require__(94),
    getHighWaterMark = _require.getHighWaterMark;

var _require$codes = (__webpack_require__(8106)/* .codes */ .q),
    ERR_INVALID_ARG_TYPE = _require$codes.ERR_INVALID_ARG_TYPE,
    ERR_METHOD_NOT_IMPLEMENTED = _require$codes.ERR_METHOD_NOT_IMPLEMENTED,
    ERR_MULTIPLE_CALLBACK = _require$codes.ERR_MULTIPLE_CALLBACK,
    ERR_STREAM_CANNOT_PIPE = _require$codes.ERR_STREAM_CANNOT_PIPE,
    ERR_STREAM_DESTROYED = _require$codes.ERR_STREAM_DESTROYED,
    ERR_STREAM_NULL_VALUES = _require$codes.ERR_STREAM_NULL_VALUES,
    ERR_STREAM_WRITE_AFTER_END = _require$codes.ERR_STREAM_WRITE_AFTER_END,
    ERR_UNKNOWN_ENCODING = _require$codes.ERR_UNKNOWN_ENCODING;

var errorOrDestroy = destroyImpl.errorOrDestroy;

__webpack_require__(5717)(Writable, Stream);

function nop() {}

function WritableState(options, stream, isDuplex) {
  Duplex = Duplex || __webpack_require__(8656);
  options = options || {}; // Duplex streams are both readable and writable, but share
  // the same options object.
  // However, some cases require setting options to different
  // values for the readable and the writable sides of the duplex stream,
  // e.g. options.readableObjectMode vs. options.writableObjectMode, etc.

  if (typeof isDuplex !== 'boolean') isDuplex = stream instanceof Duplex; // object stream flag to indicate whether or not this stream
  // contains buffers or objects.

  this.objectMode = !!options.objectMode;
  if (isDuplex) this.objectMode = this.objectMode || !!options.writableObjectMode; // the point at which write() starts returning false
  // Note: 0 is a valid value, means that we always return false if
  // the entire buffer is not flushed immediately on write()

  this.highWaterMark = getHighWaterMark(this, options, 'writableHighWaterMark', isDuplex); // if _final has been called

  this.finalCalled = false; // drain event flag.

  this.needDrain = false; // at the start of calling end()

  this.ending = false; // when end() has been called, and returned

  this.ended = false; // when 'finish' is emitted

  this.finished = false; // has it been destroyed

  this.destroyed = false; // should we decode strings into buffers before passing to _write?
  // this is here so that some node-core streams can optimize string
  // handling at a lower level.

  var noDecode = options.decodeStrings === false;
  this.decodeStrings = !noDecode; // Crypto is kind of old and crusty.  Historically, its default string
  // encoding is 'binary' so we have to make this configurable.
  // Everything else in the universe uses 'utf8', though.

  this.defaultEncoding = options.defaultEncoding || 'utf8'; // not an actual buffer we keep track of, but a measurement
  // of how much we're waiting to get pushed to some underlying
  // socket or file.

  this.length = 0; // a flag to see when we're in the middle of a write.

  this.writing = false; // when true all writes will be buffered until .uncork() call

  this.corked = 0; // a flag to be able to tell if the onwrite cb is called immediately,
  // or on a later tick.  We set this to true at first, because any
  // actions that shouldn't happen until "later" should generally also
  // not happen before the first write call.

  this.sync = true; // a flag to know if we're processing previously buffered items, which
  // may call the _write() callback in the same tick, so that we don't
  // end up in an overlapped onwrite situation.

  this.bufferProcessing = false; // the callback that's passed to _write(chunk,cb)

  this.onwrite = function (er) {
    onwrite(stream, er);
  }; // the callback that the user supplies to write(chunk,encoding,cb)


  this.writecb = null; // the amount that is being written when _write is called.

  this.writelen = 0;
  this.bufferedRequest = null;
  this.lastBufferedRequest = null; // number of pending user-supplied write callbacks
  // this must be 0 before 'finish' can be emitted

  this.pendingcb = 0; // emit prefinish if the only thing we're waiting for is _write cbs
  // This is relevant for synchronous Transform streams

  this.prefinished = false; // True if the error was already emitted and should not be thrown again

  this.errorEmitted = false; // Should close be emitted on destroy. Defaults to true.

  this.emitClose = options.emitClose !== false; // Should .destroy() be called after 'finish' (and potentially 'end')

  this.autoDestroy = !!options.autoDestroy; // count buffered requests

  this.bufferedRequestCount = 0; // allocate the first CorkedRequest, there is always
  // one allocated and free to use, and we maintain at most two

  this.corkedRequestsFree = new CorkedRequest(this);
}

WritableState.prototype.getBuffer = function getBuffer() {
  var current = this.bufferedRequest;
  var out = [];

  while (current) {
    out.push(current);
    current = current.next;
  }

  return out;
};

(function () {
  try {
    Object.defineProperty(WritableState.prototype, 'buffer', {
      get: internalUtil.deprecate(function writableStateBufferGetter() {
        return this.getBuffer();
      }, '_writableState.buffer is deprecated. Use _writableState.getBuffer ' + 'instead.', 'DEP0003')
    });
  } catch (_) {}
})(); // Test _writableState for inheritance to account for Duplex streams,
// whose prototype chain only points to Readable.


var realHasInstance;

if (typeof Symbol === 'function' && Symbol.hasInstance && typeof Function.prototype[Symbol.hasInstance] === 'function') {
  realHasInstance = Function.prototype[Symbol.hasInstance];
  Object.defineProperty(Writable, Symbol.hasInstance, {
    value: function value(object) {
      if (realHasInstance.call(this, object)) return true;
      if (this !== Writable) return false;
      return object && object._writableState instanceof WritableState;
    }
  });
} else {
  realHasInstance = function realHasInstance(object) {
    return object instanceof this;
  };
}

function Writable(options) {
  Duplex = Duplex || __webpack_require__(8656); // Writable ctor is applied to Duplexes, too.
  // `realHasInstance` is necessary because using plain `instanceof`
  // would return false, as no `_writableState` property is attached.
  // Trying to use the custom `instanceof` for Writable here will also break the
  // Node.js LazyTransform implementation, which has a non-trivial getter for
  // `_writableState` that would lead to infinite recursion.
  // Checking for a Stream.Duplex instance is faster here instead of inside
  // the WritableState constructor, at least with V8 6.5

  var isDuplex = this instanceof Duplex;
  if (!isDuplex && !realHasInstance.call(Writable, this)) return new Writable(options);
  this._writableState = new WritableState(options, this, isDuplex); // legacy.

  this.writable = true;

  if (options) {
    if (typeof options.write === 'function') this._write = options.write;
    if (typeof options.writev === 'function') this._writev = options.writev;
    if (typeof options.destroy === 'function') this._destroy = options.destroy;
    if (typeof options.final === 'function') this._final = options.final;
  }

  Stream.call(this);
} // Otherwise people can pipe Writable streams, which is just wrong.


Writable.prototype.pipe = function () {
  errorOrDestroy(this, new ERR_STREAM_CANNOT_PIPE());
};

function writeAfterEnd(stream, cb) {
  var er = new ERR_STREAM_WRITE_AFTER_END(); // TODO: defer error events consistently everywhere, not just the cb

  errorOrDestroy(stream, er);
  process.nextTick(cb, er);
} // Checks that a user-supplied chunk is valid, especially for the particular
// mode the stream is in. Currently this means that `null` is never accepted
// and undefined/non-string values are only allowed in object mode.


function validChunk(stream, state, chunk, cb) {
  var er;

  if (chunk === null) {
    er = new ERR_STREAM_NULL_VALUES();
  } else if (typeof chunk !== 'string' && !state.objectMode) {
    er = new ERR_INVALID_ARG_TYPE('chunk', ['string', 'Buffer'], chunk);
  }

  if (er) {
    errorOrDestroy(stream, er);
    process.nextTick(cb, er);
    return false;
  }

  return true;
}

Writable.prototype.write = function (chunk, encoding, cb) {
  var state = this._writableState;
  var ret = false;

  var isBuf = !state.objectMode && _isUint8Array(chunk);

  if (isBuf && !Buffer.isBuffer(chunk)) {
    chunk = _uint8ArrayToBuffer(chunk);
  }

  if (typeof encoding === 'function') {
    cb = encoding;
    encoding = null;
  }

  if (isBuf) encoding = 'buffer';else if (!encoding) encoding = state.defaultEncoding;
  if (typeof cb !== 'function') cb = nop;
  if (state.ending) writeAfterEnd(this, cb);else if (isBuf || validChunk(this, state, chunk, cb)) {
    state.pendingcb++;
    ret = writeOrBuffer(this, state, isBuf, chunk, encoding, cb);
  }
  return ret;
};

Writable.prototype.cork = function () {
  this._writableState.corked++;
};

Writable.prototype.uncork = function () {
  var state = this._writableState;

  if (state.corked) {
    state.corked--;
    if (!state.writing && !state.corked && !state.bufferProcessing && state.bufferedRequest) clearBuffer(this, state);
  }
};

Writable.prototype.setDefaultEncoding = function setDefaultEncoding(encoding) {
  // node::ParseEncoding() requires lower case.
  if (typeof encoding === 'string') encoding = encoding.toLowerCase();
  if (!(['hex', 'utf8', 'utf-8', 'ascii', 'binary', 'base64', 'ucs2', 'ucs-2', 'utf16le', 'utf-16le', 'raw'].indexOf((encoding + '').toLowerCase()) > -1)) throw new ERR_UNKNOWN_ENCODING(encoding);
  this._writableState.defaultEncoding = encoding;
  return this;
};

Object.defineProperty(Writable.prototype, 'writableBuffer', {
  // making it explicit this property is not enumerable
  // because otherwise some prototype manipulation in
  // userland will fail
  enumerable: false,
  get: function get() {
    return this._writableState && this._writableState.getBuffer();
  }
});

function decodeChunk(state, chunk, encoding) {
  if (!state.objectMode && state.decodeStrings !== false && typeof chunk === 'string') {
    chunk = Buffer.from(chunk, encoding);
  }

  return chunk;
}

Object.defineProperty(Writable.prototype, 'writableHighWaterMark', {
  // making it explicit this property is not enumerable
  // because otherwise some prototype manipulation in
  // userland will fail
  enumerable: false,
  get: function get() {
    return this._writableState.highWaterMark;
  }
}); // if we're already writing something, then just put this
// in the queue, and wait our turn.  Otherwise, call _write
// If we return false, then we need a drain event, so set that flag.

function writeOrBuffer(stream, state, isBuf, chunk, encoding, cb) {
  if (!isBuf) {
    var newChunk = decodeChunk(state, chunk, encoding);

    if (chunk !== newChunk) {
      isBuf = true;
      encoding = 'buffer';
      chunk = newChunk;
    }
  }

  var len = state.objectMode ? 1 : chunk.length;
  state.length += len;
  var ret = state.length < state.highWaterMark; // we must ensure that previous needDrain will not be reset to false.

  if (!ret) state.needDrain = true;

  if (state.writing || state.corked) {
    var last = state.lastBufferedRequest;
    state.lastBufferedRequest = {
      chunk: chunk,
      encoding: encoding,
      isBuf: isBuf,
      callback: cb,
      next: null
    };

    if (last) {
      last.next = state.lastBufferedRequest;
    } else {
      state.bufferedRequest = state.lastBufferedRequest;
    }

    state.bufferedRequestCount += 1;
  } else {
    doWrite(stream, state, false, len, chunk, encoding, cb);
  }

  return ret;
}

function doWrite(stream, state, writev, len, chunk, encoding, cb) {
  state.writelen = len;
  state.writecb = cb;
  state.writing = true;
  state.sync = true;
  if (state.destroyed) state.onwrite(new ERR_STREAM_DESTROYED('write'));else if (writev) stream._writev(chunk, state.onwrite);else stream._write(chunk, encoding, state.onwrite);
  state.sync = false;
}

function onwriteError(stream, state, sync, er, cb) {
  --state.pendingcb;

  if (sync) {
    // defer the callback if we are being called synchronously
    // to avoid piling up things on the stack
    process.nextTick(cb, er); // this can emit finish, and it will always happen
    // after error

    process.nextTick(finishMaybe, stream, state);
    stream._writableState.errorEmitted = true;
    errorOrDestroy(stream, er);
  } else {
    // the caller expect this to happen before if
    // it is async
    cb(er);
    stream._writableState.errorEmitted = true;
    errorOrDestroy(stream, er); // this can emit finish, but finish must
    // always follow error

    finishMaybe(stream, state);
  }
}

function onwriteStateUpdate(state) {
  state.writing = false;
  state.writecb = null;
  state.length -= state.writelen;
  state.writelen = 0;
}

function onwrite(stream, er) {
  var state = stream._writableState;
  var sync = state.sync;
  var cb = state.writecb;
  if (typeof cb !== 'function') throw new ERR_MULTIPLE_CALLBACK();
  onwriteStateUpdate(state);
  if (er) onwriteError(stream, state, sync, er, cb);else {
    // Check if we're actually ready to finish, but don't emit yet
    var finished = needFinish(state) || stream.destroyed;

    if (!finished && !state.corked && !state.bufferProcessing && state.bufferedRequest) {
      clearBuffer(stream, state);
    }

    if (sync) {
      process.nextTick(afterWrite, stream, state, finished, cb);
    } else {
      afterWrite(stream, state, finished, cb);
    }
  }
}

function afterWrite(stream, state, finished, cb) {
  if (!finished) onwriteDrain(stream, state);
  state.pendingcb--;
  cb();
  finishMaybe(stream, state);
} // Must force callback to be called on nextTick, so that we don't
// emit 'drain' before the write() consumer gets the 'false' return
// value, and has a chance to attach a 'drain' listener.


function onwriteDrain(stream, state) {
  if (state.length === 0 && state.needDrain) {
    state.needDrain = false;
    stream.emit('drain');
  }
} // if there's something in the buffer waiting, then process it


function clearBuffer(stream, state) {
  state.bufferProcessing = true;
  var entry = state.bufferedRequest;

  if (stream._writev && entry && entry.next) {
    // Fast case, write everything using _writev()
    var l = state.bufferedRequestCount;
    var buffer = new Array(l);
    var holder = state.corkedRequestsFree;
    holder.entry = entry;
    var count = 0;
    var allBuffers = true;

    while (entry) {
      buffer[count] = entry;
      if (!entry.isBuf) allBuffers = false;
      entry = entry.next;
      count += 1;
    }

    buffer.allBuffers = allBuffers;
    doWrite(stream, state, true, state.length, buffer, '', holder.finish); // doWrite is almost always async, defer these to save a bit of time
    // as the hot path ends with doWrite

    state.pendingcb++;
    state.lastBufferedRequest = null;

    if (holder.next) {
      state.corkedRequestsFree = holder.next;
      holder.next = null;
    } else {
      state.corkedRequestsFree = new CorkedRequest(state);
    }

    state.bufferedRequestCount = 0;
  } else {
    // Slow case, write chunks one-by-one
    while (entry) {
      var chunk = entry.chunk;
      var encoding = entry.encoding;
      var cb = entry.callback;
      var len = state.objectMode ? 1 : chunk.length;
      doWrite(stream, state, false, len, chunk, encoding, cb);
      entry = entry.next;
      state.bufferedRequestCount--; // if we didn't call the onwrite immediately, then
      // it means that we need to wait until it does.
      // also, that means that the chunk and cb are currently
      // being processed, so move the buffer counter past them.

      if (state.writing) {
        break;
      }
    }

    if (entry === null) state.lastBufferedRequest = null;
  }

  state.bufferedRequest = entry;
  state.bufferProcessing = false;
}

Writable.prototype._write = function (chunk, encoding, cb) {
  cb(new ERR_METHOD_NOT_IMPLEMENTED('_write()'));
};

Writable.prototype._writev = null;

Writable.prototype.end = function (chunk, encoding, cb) {
  var state = this._writableState;

  if (typeof chunk === 'function') {
    cb = chunk;
    chunk = null;
    encoding = null;
  } else if (typeof encoding === 'function') {
    cb = encoding;
    encoding = null;
  }

  if (chunk !== null && chunk !== undefined) this.write(chunk, encoding); // .end() fully uncorks

  if (state.corked) {
    state.corked = 1;
    this.uncork();
  } // ignore unnecessary end() calls.


  if (!state.ending) endWritable(this, state, cb);
  return this;
};

Object.defineProperty(Writable.prototype, 'writableLength', {
  // making it explicit this property is not enumerable
  // because otherwise some prototype manipulation in
  // userland will fail
  enumerable: false,
  get: function get() {
    return this._writableState.length;
  }
});

function needFinish(state) {
  return state.ending && state.length === 0 && state.bufferedRequest === null && !state.finished && !state.writing;
}

function callFinal(stream, state) {
  stream._final(function (err) {
    state.pendingcb--;

    if (err) {
      errorOrDestroy(stream, err);
    }

    state.prefinished = true;
    stream.emit('prefinish');
    finishMaybe(stream, state);
  });
}

function prefinish(stream, state) {
  if (!state.prefinished && !state.finalCalled) {
    if (typeof stream._final === 'function' && !state.destroyed) {
      state.pendingcb++;
      state.finalCalled = true;
      process.nextTick(callFinal, stream, state);
    } else {
      state.prefinished = true;
      stream.emit('prefinish');
    }
  }
}

function finishMaybe(stream, state) {
  var need = needFinish(state);

  if (need) {
    prefinish(stream, state);

    if (state.pendingcb === 0) {
      state.finished = true;
      stream.emit('finish');

      if (state.autoDestroy) {
        // In case of duplex streams we need a way to detect
        // if the readable side is ready for autoDestroy as well
        var rState = stream._readableState;

        if (!rState || rState.autoDestroy && rState.endEmitted) {
          stream.destroy();
        }
      }
    }
  }

  return need;
}

function endWritable(stream, state, cb) {
  state.ending = true;
  finishMaybe(stream, state);

  if (cb) {
    if (state.finished) process.nextTick(cb);else stream.once('finish', cb);
  }

  state.ended = true;
  stream.writable = false;
}

function onCorkedFinish(corkReq, state, err) {
  var entry = corkReq.entry;
  corkReq.entry = null;

  while (entry) {
    var cb = entry.callback;
    state.pendingcb--;
    cb(err);
    entry = entry.next;
  } // reuse the free corkReq.


  state.corkedRequestsFree.next = corkReq;
}

Object.defineProperty(Writable.prototype, 'destroyed', {
  // making it explicit this property is not enumerable
  // because otherwise some prototype manipulation in
  // userland will fail
  enumerable: false,
  get: function get() {
    if (this._writableState === undefined) {
      return false;
    }

    return this._writableState.destroyed;
  },
  set: function set(value) {
    // we ignore the value if the stream
    // has not been initialized yet
    if (!this._writableState) {
      return;
    } // backward compatibility, the user is explicitly
    // managing destroyed


    this._writableState.destroyed = value;
  }
});
Writable.prototype.destroy = destroyImpl.destroy;
Writable.prototype._undestroy = destroyImpl.undestroy;

Writable.prototype._destroy = function (err, cb) {
  cb(err);
};

/***/ }),

/***/ 828:
/***/ (function(module, __unused_webpack_exports, __webpack_require__) {

"use strict";
/* provided dependency */ var process = __webpack_require__(4155);


var _Object$setPrototypeO;

function _defineProperty(obj, key, value) { if (key in obj) { Object.defineProperty(obj, key, { value: value, enumerable: true, configurable: true, writable: true }); } else { obj[key] = value; } return obj; }

var finished = __webpack_require__(1086);

var kLastResolve = Symbol('lastResolve');
var kLastReject = Symbol('lastReject');
var kError = Symbol('error');
var kEnded = Symbol('ended');
var kLastPromise = Symbol('lastPromise');
var kHandlePromise = Symbol('handlePromise');
var kStream = Symbol('stream');

function createIterResult(value, done) {
  return {
    value: value,
    done: done
  };
}

function readAndResolve(iter) {
  var resolve = iter[kLastResolve];

  if (resolve !== null) {
    var data = iter[kStream].read(); // we defer if data is null
    // we can be expecting either 'end' or
    // 'error'

    if (data !== null) {
      iter[kLastPromise] = null;
      iter[kLastResolve] = null;
      iter[kLastReject] = null;
      resolve(createIterResult(data, false));
    }
  }
}

function onReadable(iter) {
  // we wait for the next tick, because it might
  // emit an error with process.nextTick
  process.nextTick(readAndResolve, iter);
}

function wrapForNext(lastPromise, iter) {
  return function (resolve, reject) {
    lastPromise.then(function () {
      if (iter[kEnded]) {
        resolve(createIterResult(undefined, true));
        return;
      }

      iter[kHandlePromise](resolve, reject);
    }, reject);
  };
}

var AsyncIteratorPrototype = Object.getPrototypeOf(function () {});
var ReadableStreamAsyncIteratorPrototype = Object.setPrototypeOf((_Object$setPrototypeO = {
  get stream() {
    return this[kStream];
  },

  next: function next() {
    var _this = this;

    // if we have detected an error in the meanwhile
    // reject straight away
    var error = this[kError];

    if (error !== null) {
      return Promise.reject(error);
    }

    if (this[kEnded]) {
      return Promise.resolve(createIterResult(undefined, true));
    }

    if (this[kStream].destroyed) {
      // We need to defer via nextTick because if .destroy(err) is
      // called, the error will be emitted via nextTick, and
      // we cannot guarantee that there is no error lingering around
      // waiting to be emitted.
      return new Promise(function (resolve, reject) {
        process.nextTick(function () {
          if (_this[kError]) {
            reject(_this[kError]);
          } else {
            resolve(createIterResult(undefined, true));
          }
        });
      });
    } // if we have multiple next() calls
    // we will wait for the previous Promise to finish
    // this logic is optimized to support for await loops,
    // where next() is only called once at a time


    var lastPromise = this[kLastPromise];
    var promise;

    if (lastPromise) {
      promise = new Promise(wrapForNext(lastPromise, this));
    } else {
      // fast path needed to support multiple this.push()
      // without triggering the next() queue
      var data = this[kStream].read();

      if (data !== null) {
        return Promise.resolve(createIterResult(data, false));
      }

      promise = new Promise(this[kHandlePromise]);
    }

    this[kLastPromise] = promise;
    return promise;
  }
}, _defineProperty(_Object$setPrototypeO, Symbol.asyncIterator, function () {
  return this;
}), _defineProperty(_Object$setPrototypeO, "return", function _return() {
  var _this2 = this;

  // destroy(err, cb) is a private API
  // we can guarantee we have that here, because we control the
  // Readable class this is attached to
  return new Promise(function (resolve, reject) {
    _this2[kStream].destroy(null, function (err) {
      if (err) {
        reject(err);
        return;
      }

      resolve(createIterResult(undefined, true));
    });
  });
}), _Object$setPrototypeO), AsyncIteratorPrototype);

var createReadableStreamAsyncIterator = function createReadableStreamAsyncIterator(stream) {
  var _Object$create;

  var iterator = Object.create(ReadableStreamAsyncIteratorPrototype, (_Object$create = {}, _defineProperty(_Object$create, kStream, {
    value: stream,
    writable: true
  }), _defineProperty(_Object$create, kLastResolve, {
    value: null,
    writable: true
  }), _defineProperty(_Object$create, kLastReject, {
    value: null,
    writable: true
  }), _defineProperty(_Object$create, kError, {
    value: null,
    writable: true
  }), _defineProperty(_Object$create, kEnded, {
    value: stream._readableState.endEmitted,
    writable: true
  }), _defineProperty(_Object$create, kHandlePromise, {
    value: function value(resolve, reject) {
      var data = iterator[kStream].read();

      if (data) {
        iterator[kLastPromise] = null;
        iterator[kLastResolve] = null;
        iterator[kLastReject] = null;
        resolve(createIterResult(data, false));
      } else {
        iterator[kLastResolve] = resolve;
        iterator[kLastReject] = reject;
      }
    },
    writable: true
  }), _Object$create));
  iterator[kLastPromise] = null;
  finished(stream, function (err) {
    if (err && err.code !== 'ERR_STREAM_PREMATURE_CLOSE') {
      var reject = iterator[kLastReject]; // reject if we are waiting for data in the Promise
      // returned by next() and store the error

      if (reject !== null) {
        iterator[kLastPromise] = null;
        iterator[kLastResolve] = null;
        iterator[kLastReject] = null;
        reject(err);
      }

      iterator[kError] = err;
      return;
    }

    var resolve = iterator[kLastResolve];

    if (resolve !== null) {
      iterator[kLastPromise] = null;
      iterator[kLastResolve] = null;
      iterator[kLastReject] = null;
      resolve(createIterResult(undefined, true));
    }

    iterator[kEnded] = true;
  });
  stream.on('readable', onReadable.bind(null, iterator));
  return iterator;
};

module.exports = createReadableStreamAsyncIterator;

/***/ }),

/***/ 1029:
/***/ (function(module, __unused_webpack_exports, __webpack_require__) {

"use strict";
/* provided dependency */ var process = __webpack_require__(4155);
 // undocumented cb() API, needed for core, not for public API

function destroy(err, cb) {
  var _this = this;

  var readableDestroyed = this._readableState && this._readableState.destroyed;
  var writableDestroyed = this._writableState && this._writableState.destroyed;

  if (readableDestroyed || writableDestroyed) {
    if (cb) {
      cb(err);
    } else if (err) {
      if (!this._writableState) {
        process.nextTick(emitErrorNT, this, err);
      } else if (!this._writableState.errorEmitted) {
        this._writableState.errorEmitted = true;
        process.nextTick(emitErrorNT, this, err);
      }
    }

    return this;
  } // we set destroyed to true before firing error callbacks in order
  // to make it re-entrance safe in case destroy() is called within callbacks


  if (this._readableState) {
    this._readableState.destroyed = true;
  } // if this is a duplex stream mark the writable part as destroyed as well


  if (this._writableState) {
    this._writableState.destroyed = true;
  }

  this._destroy(err || null, function (err) {
    if (!cb && err) {
      if (!_this._writableState) {
        process.nextTick(emitErrorAndCloseNT, _this, err);
      } else if (!_this._writableState.errorEmitted) {
        _this._writableState.errorEmitted = true;
        process.nextTick(emitErrorAndCloseNT, _this, err);
      } else {
        process.nextTick(emitCloseNT, _this);
      }
    } else if (cb) {
      process.nextTick(emitCloseNT, _this);
      cb(err);
    } else {
      process.nextTick(emitCloseNT, _this);
    }
  });

  return this;
}

function emitErrorAndCloseNT(self, err) {
  emitErrorNT(self, err);
  emitCloseNT(self);
}

function emitCloseNT(self) {
  if (self._writableState && !self._writableState.emitClose) return;
  if (self._readableState && !self._readableState.emitClose) return;
  self.emit('close');
}

function undestroy() {
  if (this._readableState) {
    this._readableState.destroyed = false;
    this._readableState.reading = false;
    this._readableState.ended = false;
    this._readableState.endEmitted = false;
  }

  if (this._writableState) {
    this._writableState.destroyed = false;
    this._writableState.ended = false;
    this._writableState.ending = false;
    this._writableState.finalCalled = false;
    this._writableState.prefinished = false;
    this._writableState.finished = false;
    this._writableState.errorEmitted = false;
  }
}

function emitErrorNT(self, err) {
  self.emit('error', err);
}

function errorOrDestroy(stream, err) {
  // We have tests that rely on errors being emitted
  // in the same tick, so changing this is semver major.
  // For now when you opt-in to autoDestroy we allow
  // the error to be emitted nextTick. In a future
  // semver major update we should change the default to this.
  var rState = stream._readableState;
  var wState = stream._writableState;
  if (rState && rState.autoDestroy || wState && wState.autoDestroy) stream.destroy(err);else stream.emit('error', err);
}

module.exports = {
  destroy: destroy,
  undestroy: undestroy,
  errorOrDestroy: errorOrDestroy
};

/***/ }),

/***/ 1086:
/***/ (function(module, __unused_webpack_exports, __webpack_require__) {

"use strict";
// Ported from https://github.com/mafintosh/end-of-stream with
// permission from the author, Mathias Buus (@mafintosh).


var ERR_STREAM_PREMATURE_CLOSE = (__webpack_require__(8106)/* .codes.ERR_STREAM_PREMATURE_CLOSE */ .q.ERR_STREAM_PREMATURE_CLOSE);

function once(callback) {
  var called = false;
  return function () {
    if (called) return;
    called = true;

    for (var _len = arguments.length, args = new Array(_len), _key = 0; _key < _len; _key++) {
      args[_key] = arguments[_key];
    }

    callback.apply(this, args);
  };
}

function noop() {}

function isRequest(stream) {
  return stream.setHeader && typeof stream.abort === 'function';
}

function eos(stream, opts, callback) {
  if (typeof opts === 'function') return eos(stream, null, opts);
  if (!opts) opts = {};
  callback = once(callback || noop);
  var readable = opts.readable || opts.readable !== false && stream.readable;
  var writable = opts.writable || opts.writable !== false && stream.writable;

  var onlegacyfinish = function onlegacyfinish() {
    if (!stream.writable) onfinish();
  };

  var writableEnded = stream._writableState && stream._writableState.finished;

  var onfinish = function onfinish() {
    writable = false;
    writableEnded = true;
    if (!readable) callback.call(stream);
  };

  var readableEnded = stream._readableState && stream._readableState.endEmitted;

  var onend = function onend() {
    readable = false;
    readableEnded = true;
    if (!writable) callback.call(stream);
  };

  var onerror = function onerror(err) {
    callback.call(stream, err);
  };

  var onclose = function onclose() {
    var err;

    if (readable && !readableEnded) {
      if (!stream._readableState || !stream._readableState.ended) err = new ERR_STREAM_PREMATURE_CLOSE();
      return callback.call(stream, err);
    }

    if (writable && !writableEnded) {
      if (!stream._writableState || !stream._writableState.ended) err = new ERR_STREAM_PREMATURE_CLOSE();
      return callback.call(stream, err);
    }
  };

  var onrequest = function onrequest() {
    stream.req.on('finish', onfinish);
  };

  if (isRequest(stream)) {
    stream.on('complete', onfinish);
    stream.on('abort', onclose);
    if (stream.req) onrequest();else stream.on('request', onrequest);
  } else if (writable && !stream._writableState) {
    // legacy streams
    stream.on('end', onlegacyfinish);
    stream.on('close', onlegacyfinish);
  }

  stream.on('end', onend);
  stream.on('finish', onfinish);
  if (opts.error !== false) stream.on('error', onerror);
  stream.on('close', onclose);
  return function () {
    stream.removeListener('complete', onfinish);
    stream.removeListener('abort', onclose);
    stream.removeListener('request', onrequest);
    if (stream.req) stream.req.removeListener('finish', onfinish);
    stream.removeListener('end', onlegacyfinish);
    stream.removeListener('close', onlegacyfinish);
    stream.removeListener('finish', onfinish);
    stream.removeListener('end', onend);
    stream.removeListener('error', onerror);
    stream.removeListener('close', onclose);
  };
}

module.exports = eos;

/***/ }),

/***/ 1265:
/***/ (function(module) {

module.exports = function () {
  throw new Error('Readable.from is not available in the browser')
};


/***/ }),

/***/ 6472:
/***/ (function(module, __unused_webpack_exports, __webpack_require__) {

"use strict";
// Ported from https://github.com/mafintosh/pump with
// permission from the author, Mathias Buus (@mafintosh).


var eos;

function once(callback) {
  var called = false;
  return function () {
    if (called) return;
    called = true;
    callback.apply(void 0, arguments);
  };
}

var _require$codes = (__webpack_require__(8106)/* .codes */ .q),
    ERR_MISSING_ARGS = _require$codes.ERR_MISSING_ARGS,
    ERR_STREAM_DESTROYED = _require$codes.ERR_STREAM_DESTROYED;

function noop(err) {
  // Rethrow the error if it exists to avoid swallowing it
  if (err) throw err;
}

function isRequest(stream) {
  return stream.setHeader && typeof stream.abort === 'function';
}

function destroyer(stream, reading, writing, callback) {
  callback = once(callback);
  var closed = false;
  stream.on('close', function () {
    closed = true;
  });
  if (eos === undefined) eos = __webpack_require__(1086);
  eos(stream, {
    readable: reading,
    writable: writing
  }, function (err) {
    if (err) return callback(err);
    closed = true;
    callback();
  });
  var destroyed = false;
  return function (err) {
    if (closed) return;
    if (destroyed) return;
    destroyed = true; // request.destroy just do .end - .abort is what we want

    if (isRequest(stream)) return stream.abort();
    if (typeof stream.destroy === 'function') return stream.destroy();
    callback(err || new ERR_STREAM_DESTROYED('pipe'));
  };
}

function call(fn) {
  fn();
}

function pipe(from, to) {
  return from.pipe(to);
}

function popCallback(streams) {
  if (!streams.length) return noop;
  if (typeof streams[streams.length - 1] !== 'function') return noop;
  return streams.pop();
}

function pipeline() {
  for (var _len = arguments.length, streams = new Array(_len), _key = 0; _key < _len; _key++) {
    streams[_key] = arguments[_key];
  }

  var callback = popCallback(streams);
  if (Array.isArray(streams[0])) streams = streams[0];

  if (streams.length < 2) {
    throw new ERR_MISSING_ARGS('streams');
  }

  var error;
  var destroys = streams.map(function (stream, i) {
    var reading = i < streams.length - 1;
    var writing = i > 0;
    return destroyer(stream, reading, writing, function (err) {
      if (!error) error = err;
      if (err) destroys.forEach(call);
      if (reading) return;
      destroys.forEach(call);
      callback(error);
    });
  });
  return streams.reduce(pipe);
}

module.exports = pipeline;

/***/ }),

/***/ 94:
/***/ (function(module, __unused_webpack_exports, __webpack_require__) {

"use strict";


var ERR_INVALID_OPT_VALUE = (__webpack_require__(8106)/* .codes.ERR_INVALID_OPT_VALUE */ .q.ERR_INVALID_OPT_VALUE);

function highWaterMarkFrom(options, isDuplex, duplexKey) {
  return options.highWaterMark != null ? options.highWaterMark : isDuplex ? options[duplexKey] : null;
}

function getHighWaterMark(state, options, duplexKey, isDuplex) {
  var hwm = highWaterMarkFrom(options, isDuplex, duplexKey);

  if (hwm != null) {
    if (!(isFinite(hwm) && Math.floor(hwm) === hwm) || hwm < 0) {
      var name = isDuplex ? duplexKey : 'highWaterMark';
      throw new ERR_INVALID_OPT_VALUE(name, hwm);
    }

    return Math.floor(hwm);
  } // Default value


  return state.objectMode ? 16 : 16 * 1024;
}

module.exports = {
  getHighWaterMark: getHighWaterMark
};

/***/ }),

/***/ 3194:
/***/ (function(module, __unused_webpack_exports, __webpack_require__) {

module.exports = __webpack_require__(7187).EventEmitter;


/***/ }),

/***/ 2984:
/***/ (function(module, exports, __webpack_require__) {

var __WEBPACK_AMD_DEFINE_FACTORY__, __WEBPACK_AMD_DEFINE_ARRAY__, __WEBPACK_AMD_DEFINE_RESULT__;(function(a,b){if(true)!(__WEBPACK_AMD_DEFINE_ARRAY__ = [], __WEBPACK_AMD_DEFINE_FACTORY__ = (b),
		__WEBPACK_AMD_DEFINE_RESULT__ = (typeof __WEBPACK_AMD_DEFINE_FACTORY__ === 'function' ?
		(__WEBPACK_AMD_DEFINE_FACTORY__.apply(exports, __WEBPACK_AMD_DEFINE_ARRAY__)) : __WEBPACK_AMD_DEFINE_FACTORY__),
		__WEBPACK_AMD_DEFINE_RESULT__ !== undefined && (module.exports = __WEBPACK_AMD_DEFINE_RESULT__));else {}})(this,function(){"use strict";function b(a,b){return"undefined"==typeof b?b={autoBom:!1}:"object"!=typeof b&&(console.warn("Deprecated: Expected third argument to be a object"),b={autoBom:!b}),b.autoBom&&/^\s*(?:text\/\S*|application\/xml|\S*\/\S*\+xml)\s*;.*charset\s*=\s*utf-8/i.test(a.type)?new Blob(["\uFEFF",a],{type:a.type}):a}function c(a,b,c){var d=new XMLHttpRequest;d.open("GET",a),d.responseType="blob",d.onload=function(){g(d.response,b,c)},d.onerror=function(){console.error("could not download file")},d.send()}function d(a){var b=new XMLHttpRequest;b.open("HEAD",a,!1);try{b.send()}catch(a){}return 200<=b.status&&299>=b.status}function e(a){try{a.dispatchEvent(new MouseEvent("click"))}catch(c){var b=document.createEvent("MouseEvents");b.initMouseEvent("click",!0,!0,window,0,0,0,80,20,!1,!1,!1,!1,0,null),a.dispatchEvent(b)}}var f="object"==typeof window&&window.window===window?window:"object"==typeof self&&self.self===self?self:"object"==typeof __webpack_require__.g&&__webpack_require__.g.global===__webpack_require__.g?__webpack_require__.g:void 0,a=f.navigator&&/Macintosh/.test(navigator.userAgent)&&/AppleWebKit/.test(navigator.userAgent)&&!/Safari/.test(navigator.userAgent),g=f.saveAs||("object"!=typeof window||window!==f?function(){}:(typeof HTMLAnchorElement !== "undefined" && "download" in HTMLAnchorElement.prototype)&&!a?function(b,g,h){var i=f.URL||f.webkitURL,j=document.createElement("a");g=g||b.name||"download",j.download=g,j.rel="noopener","string"==typeof b?(j.href=b,j.origin===location.origin?e(j):d(j.href)?c(b,g,h):e(j,j.target="_blank")):(j.href=i.createObjectURL(b),setTimeout(function(){i.revokeObjectURL(j.href)},4E4),setTimeout(function(){e(j)},0))}:"msSaveOrOpenBlob"in navigator?function(f,g,h){if(g=g||f.name||"download","string"!=typeof f)navigator.msSaveOrOpenBlob(b(f,h),g);else if(d(f))c(f,g,h);else{var i=document.createElement("a");i.href=f,i.target="_blank",setTimeout(function(){e(i)})}}:function(b,d,e,g){if(g=g||open("","_blank"),g&&(g.document.title=g.document.body.innerText="downloading..."),"string"==typeof b)return c(b,d,e);var h="application/octet-stream"===b.type,i=/constructor/i.test(f.HTMLElement)||f.safari,j=/CriOS\/[\d]+/.test(navigator.userAgent);if((j||h&&i||a)&&"undefined"!=typeof FileReader){var k=new FileReader;k.onloadend=function(){var a=k.result;a=j?a:a.replace(/^data:[^;]*;/,"data:attachment/file;"),g?g.location.href=a:location=a,g=null},k.readAsDataURL(b)}else{var l=f.URL||f.webkitURL,m=l.createObjectURL(b);g?g.location=m:location.href=m,g=null,setTimeout(function(){l.revokeObjectURL(m)},4E4)}});f.saveAs=g.saveAs=g, true&&(module.exports=g)});

//# sourceMappingURL=FileSaver.min.js.map

/***/ }),

/***/ 2553:
/***/ (function(__unused_webpack_module, exports, __webpack_require__) {

"use strict";
// Copyright Joyent, Inc. and other Node contributors.
//
// Permission is hereby granted, free of charge, to any person obtaining a
// copy of this software and associated documentation files (the
// "Software"), to deal in the Software without restriction, including
// without limitation the rights to use, copy, modify, merge, publish,
// distribute, sublicense, and/or sell copies of the Software, and to permit
// persons to whom the Software is furnished to do so, subject to the
// following conditions:
//
// The above copyright notice and this permission notice shall be included
// in all copies or substantial portions of the Software.
//
// THE SOFTWARE IS PROVIDED "AS IS", WITHOUT WARRANTY OF ANY KIND, EXPRESS
// OR IMPLIED, INCLUDING BUT NOT LIMITED TO THE WARRANTIES OF
// MERCHANTABILITY, FITNESS FOR A PARTICULAR PURPOSE AND NONINFRINGEMENT. IN
// NO EVENT SHALL THE AUTHORS OR COPYRIGHT HOLDERS BE LIABLE FOR ANY CLAIM,
// DAMAGES OR OTHER LIABILITY, WHETHER IN AN ACTION OF CONTRACT, TORT OR
// OTHERWISE, ARISING FROM, OUT OF OR IN CONNECTION WITH THE SOFTWARE OR THE
// USE OR OTHER DEALINGS IN THE SOFTWARE.


/*<replacement>*/

var Buffer = (__webpack_require__(4559).Buffer);
/*</replacement>*/

var isEncoding = Buffer.isEncoding || function (encoding) {
  encoding = '' + encoding;
  switch (encoding && encoding.toLowerCase()) {
    case 'hex':case 'utf8':case 'utf-8':case 'ascii':case 'binary':case 'base64':case 'ucs2':case 'ucs-2':case 'utf16le':case 'utf-16le':case 'raw':
      return true;
    default:
      return false;
  }
};

function _normalizeEncoding(enc) {
  if (!enc) return 'utf8';
  var retried;
  while (true) {
    switch (enc) {
      case 'utf8':
      case 'utf-8':
        return 'utf8';
      case 'ucs2':
      case 'ucs-2':
      case 'utf16le':
      case 'utf-16le':
        return 'utf16le';
      case 'latin1':
      case 'binary':
        return 'latin1';
      case 'base64':
      case 'ascii':
      case 'hex':
        return enc;
      default:
        if (retried) return; // undefined
        enc = ('' + enc).toLowerCase();
        retried = true;
    }
  }
};

// Do not cache `Buffer.isEncoding` when checking encoding names as some
// modules monkey-patch it to support additional encodings
function normalizeEncoding(enc) {
  var nenc = _normalizeEncoding(enc);
  if (typeof nenc !== 'string' && (Buffer.isEncoding === isEncoding || !isEncoding(enc))) throw new Error('Unknown encoding: ' + enc);
  return nenc || enc;
}

// StringDecoder provides an interface for efficiently splitting a series of
// buffers into a series of JS strings without breaking apart multi-byte
// characters.
exports.s = StringDecoder;
function StringDecoder(encoding) {
  this.encoding = normalizeEncoding(encoding);
  var nb;
  switch (this.encoding) {
    case 'utf16le':
      this.text = utf16Text;
      this.end = utf16End;
      nb = 4;
      break;
    case 'utf8':
      this.fillLast = utf8FillLast;
      nb = 4;
      break;
    case 'base64':
      this.text = base64Text;
      this.end = base64End;
      nb = 3;
      break;
    default:
      this.write = simpleWrite;
      this.end = simpleEnd;
      return;
  }
  this.lastNeed = 0;
  this.lastTotal = 0;
  this.lastChar = Buffer.allocUnsafe(nb);
}

StringDecoder.prototype.write = function (buf) {
  if (buf.length === 0) return '';
  var r;
  var i;
  if (this.lastNeed) {
    r = this.fillLast(buf);
    if (r === undefined) return '';
    i = this.lastNeed;
    this.lastNeed = 0;
  } else {
    i = 0;
  }
  if (i < buf.length) return r ? r + this.text(buf, i) : this.text(buf, i);
  return r || '';
};

StringDecoder.prototype.end = utf8End;

// Returns only complete characters in a Buffer
StringDecoder.prototype.text = utf8Text;

// Attempts to complete a partial non-UTF-8 character using bytes from a Buffer
StringDecoder.prototype.fillLast = function (buf) {
  if (this.lastNeed <= buf.length) {
    buf.copy(this.lastChar, this.lastTotal - this.lastNeed, 0, this.lastNeed);
    return this.lastChar.toString(this.encoding, 0, this.lastTotal);
  }
  buf.copy(this.lastChar, this.lastTotal - this.lastNeed, 0, buf.length);
  this.lastNeed -= buf.length;
};

// Checks the type of a UTF-8 byte, whether it's ASCII, a leading byte, or a
// continuation byte. If an invalid byte is detected, -2 is returned.
function utf8CheckByte(byte) {
  if (byte <= 0x7F) return 0;else if (byte >> 5 === 0x06) return 2;else if (byte >> 4 === 0x0E) return 3;else if (byte >> 3 === 0x1E) return 4;
  return byte >> 6 === 0x02 ? -1 : -2;
}

// Checks at most 3 bytes at the end of a Buffer in order to detect an
// incomplete multi-byte UTF-8 character. The total number of bytes (2, 3, or 4)
// needed to complete the UTF-8 character (if applicable) are returned.
function utf8CheckIncomplete(self, buf, i) {
  var j = buf.length - 1;
  if (j < i) return 0;
  var nb = utf8CheckByte(buf[j]);
  if (nb >= 0) {
    if (nb > 0) self.lastNeed = nb - 1;
    return nb;
  }
  if (--j < i || nb === -2) return 0;
  nb = utf8CheckByte(buf[j]);
  if (nb >= 0) {
    if (nb > 0) self.lastNeed = nb - 2;
    return nb;
  }
  if (--j < i || nb === -2) return 0;
  nb = utf8CheckByte(buf[j]);
  if (nb >= 0) {
    if (nb > 0) {
      if (nb === 2) nb = 0;else self.lastNeed = nb - 3;
    }
    return nb;
  }
  return 0;
}

// Validates as many continuation bytes for a multi-byte UTF-8 character as
// needed or are available. If we see a non-continuation byte where we expect
// one, we "replace" the validated continuation bytes we've seen so far with
// a single UTF-8 replacement character ('\ufffd'), to match v8's UTF-8 decoding
// behavior. The continuation byte check is included three times in the case
// where all of the continuation bytes for a character exist in the same buffer.
// It is also done this way as a slight performance increase instead of using a
// loop.
function utf8CheckExtraBytes(self, buf, p) {
  if ((buf[0] & 0xC0) !== 0x80) {
    self.lastNeed = 0;
    return '\ufffd';
  }
  if (self.lastNeed > 1 && buf.length > 1) {
    if ((buf[1] & 0xC0) !== 0x80) {
      self.lastNeed = 1;
      return '\ufffd';
    }
    if (self.lastNeed > 2 && buf.length > 2) {
      if ((buf[2] & 0xC0) !== 0x80) {
        self.lastNeed = 2;
        return '\ufffd';
      }
    }
  }
}

// Attempts to complete a multi-byte UTF-8 character using bytes from a Buffer.
function utf8FillLast(buf) {
  var p = this.lastTotal - this.lastNeed;
  var r = utf8CheckExtraBytes(this, buf, p);
  if (r !== undefined) return r;
  if (this.lastNeed <= buf.length) {
    buf.copy(this.lastChar, p, 0, this.lastNeed);
    return this.lastChar.toString(this.encoding, 0, this.lastTotal);
  }
  buf.copy(this.lastChar, p, 0, buf.length);
  this.lastNeed -= buf.length;
}

// Returns all complete UTF-8 characters in a Buffer. If the Buffer ended on a
// partial character, the character's bytes are buffered until the required
// number of bytes are available.
function utf8Text(buf, i) {
  var total = utf8CheckIncomplete(this, buf, i);
  if (!this.lastNeed) return buf.toString('utf8', i);
  this.lastTotal = total;
  var end = buf.length - (total - this.lastNeed);
  buf.copy(this.lastChar, 0, end);
  return buf.toString('utf8', i, end);
}

// For UTF-8, a replacement character is added when ending on a partial
// character.
function utf8End(buf) {
  var r = buf && buf.length ? this.write(buf) : '';
  if (this.lastNeed) return r + '\ufffd';
  return r;
}

// UTF-16LE typically needs two bytes per character, but even if we have an even
// number of bytes available, we need to check if we end on a leading/high
// surrogate. In that case, we need to wait for the next two bytes in order to
// decode the last character properly.
function utf16Text(buf, i) {
  if ((buf.length - i) % 2 === 0) {
    var r = buf.toString('utf16le', i);
    if (r) {
      var c = r.charCodeAt(r.length - 1);
      if (c >= 0xD800 && c <= 0xDBFF) {
        this.lastNeed = 2;
        this.lastTotal = 4;
        this.lastChar[0] = buf[buf.length - 2];
        this.lastChar[1] = buf[buf.length - 1];
        return r.slice(0, -1);
      }
    }
    return r;
  }
  this.lastNeed = 1;
  this.lastTotal = 2;
  this.lastChar[0] = buf[buf.length - 1];
  return buf.toString('utf16le', i, buf.length - 1);
}

// For UTF-16LE we do not explicitly append special replacement characters if we
// end on a partial character, we simply let v8 handle that.
function utf16End(buf) {
  var r = buf && buf.length ? this.write(buf) : '';
  if (this.lastNeed) {
    var end = this.lastTotal - this.lastNeed;
    return r + this.lastChar.toString('utf16le', 0, end);
  }
  return r;
}

function base64Text(buf, i) {
  var n = (buf.length - i) % 3;
  if (n === 0) return buf.toString('base64', i);
  this.lastNeed = 3 - n;
  this.lastTotal = 3;
  if (n === 1) {
    this.lastChar[0] = buf[buf.length - 1];
  } else {
    this.lastChar[0] = buf[buf.length - 2];
    this.lastChar[1] = buf[buf.length - 1];
  }
  return buf.toString('base64', i, buf.length - n);
}

function base64End(buf) {
  var r = buf && buf.length ? this.write(buf) : '';
  if (this.lastNeed) return r + this.lastChar.toString('base64', 0, 3 - this.lastNeed);
  return r;
}

// Pass bytes on through for single-byte encodings (e.g. ascii, latin1, hex)
function simpleWrite(buf) {
  return buf.toString(this.encoding);
}

function simpleEnd(buf) {
  return buf && buf.length ? this.write(buf) : '';
}

/***/ }),

/***/ 311:
/***/ (function(module) {

var TINF_OK = 0;
var TINF_DATA_ERROR = -3;

function Tree() {
  this.table = new Uint16Array(16);   /* table of code length counts */
  this.trans = new Uint16Array(288);  /* code -> symbol translation table */
}

function Data(source, dest) {
  this.source = source;
  this.sourceIndex = 0;
  this.tag = 0;
  this.bitcount = 0;
  
  this.dest = dest;
  this.destLen = 0;
  
  this.ltree = new Tree();  /* dynamic length/symbol tree */
  this.dtree = new Tree();  /* dynamic distance tree */
}

/* --------------------------------------------------- *
 * -- uninitialized global data (static structures) -- *
 * --------------------------------------------------- */

var sltree = new Tree();
var sdtree = new Tree();

/* extra bits and base tables for length codes */
var length_bits = new Uint8Array(30);
var length_base = new Uint16Array(30);

/* extra bits and base tables for distance codes */
var dist_bits = new Uint8Array(30);
var dist_base = new Uint16Array(30);

/* special ordering of code length codes */
var clcidx = new Uint8Array([
  16, 17, 18, 0, 8, 7, 9, 6,
  10, 5, 11, 4, 12, 3, 13, 2,
  14, 1, 15
]);

/* used by tinf_decode_trees, avoids allocations every call */
var code_tree = new Tree();
var lengths = new Uint8Array(288 + 32);

/* ----------------------- *
 * -- utility functions -- *
 * ----------------------- */

/* build extra bits and base tables */
function tinf_build_bits_base(bits, base, delta, first) {
  var i, sum;

  /* build bits table */
  for (i = 0; i < delta; ++i) bits[i] = 0;
  for (i = 0; i < 30 - delta; ++i) bits[i + delta] = i / delta | 0;

  /* build base table */
  for (sum = first, i = 0; i < 30; ++i) {
    base[i] = sum;
    sum += 1 << bits[i];
  }
}

/* build the fixed huffman trees */
function tinf_build_fixed_trees(lt, dt) {
  var i;

  /* build fixed length tree */
  for (i = 0; i < 7; ++i) lt.table[i] = 0;

  lt.table[7] = 24;
  lt.table[8] = 152;
  lt.table[9] = 112;

  for (i = 0; i < 24; ++i) lt.trans[i] = 256 + i;
  for (i = 0; i < 144; ++i) lt.trans[24 + i] = i;
  for (i = 0; i < 8; ++i) lt.trans[24 + 144 + i] = 280 + i;
  for (i = 0; i < 112; ++i) lt.trans[24 + 144 + 8 + i] = 144 + i;

  /* build fixed distance tree */
  for (i = 0; i < 5; ++i) dt.table[i] = 0;

  dt.table[5] = 32;

  for (i = 0; i < 32; ++i) dt.trans[i] = i;
}

/* given an array of code lengths, build a tree */
var offs = new Uint16Array(16);

function tinf_build_tree(t, lengths, off, num) {
  var i, sum;

  /* clear code length count table */
  for (i = 0; i < 16; ++i) t.table[i] = 0;

  /* scan symbol lengths, and sum code length counts */
  for (i = 0; i < num; ++i) t.table[lengths[off + i]]++;

  t.table[0] = 0;

  /* compute offset table for distribution sort */
  for (sum = 0, i = 0; i < 16; ++i) {
    offs[i] = sum;
    sum += t.table[i];
  }

  /* create code->symbol translation table (symbols sorted by code) */
  for (i = 0; i < num; ++i) {
    if (lengths[off + i]) t.trans[offs[lengths[off + i]]++] = i;
  }
}

/* ---------------------- *
 * -- decode functions -- *
 * ---------------------- */

/* get one bit from source stream */
function tinf_getbit(d) {
  /* check if tag is empty */
  if (!d.bitcount--) {
    /* load next tag */
    d.tag = d.source[d.sourceIndex++];
    d.bitcount = 7;
  }

  /* shift bit out of tag */
  var bit = d.tag & 1;
  d.tag >>>= 1;

  return bit;
}

/* read a num bit value from a stream and add base */
function tinf_read_bits(d, num, base) {
  if (!num)
    return base;

  while (d.bitcount < 24) {
    d.tag |= d.source[d.sourceIndex++] << d.bitcount;
    d.bitcount += 8;
  }

  var val = d.tag & (0xffff >>> (16 - num));
  d.tag >>>= num;
  d.bitcount -= num;
  return val + base;
}

/* given a data stream and a tree, decode a symbol */
function tinf_decode_symbol(d, t) {
  while (d.bitcount < 24) {
    d.tag |= d.source[d.sourceIndex++] << d.bitcount;
    d.bitcount += 8;
  }
  
  var sum = 0, cur = 0, len = 0;
  var tag = d.tag;

  /* get more bits while code value is above sum */
  do {
    cur = 2 * cur + (tag & 1);
    tag >>>= 1;
    ++len;

    sum += t.table[len];
    cur -= t.table[len];
  } while (cur >= 0);
  
  d.tag = tag;
  d.bitcount -= len;

  return t.trans[sum + cur];
}

/* given a data stream, decode dynamic trees from it */
function tinf_decode_trees(d, lt, dt) {
  var hlit, hdist, hclen;
  var i, num, length;

  /* get 5 bits HLIT (257-286) */
  hlit = tinf_read_bits(d, 5, 257);

  /* get 5 bits HDIST (1-32) */
  hdist = tinf_read_bits(d, 5, 1);

  /* get 4 bits HCLEN (4-19) */
  hclen = tinf_read_bits(d, 4, 4);

  for (i = 0; i < 19; ++i) lengths[i] = 0;

  /* read code lengths for code length alphabet */
  for (i = 0; i < hclen; ++i) {
    /* get 3 bits code length (0-7) */
    var clen = tinf_read_bits(d, 3, 0);
    lengths[clcidx[i]] = clen;
  }

  /* build code length tree */
  tinf_build_tree(code_tree, lengths, 0, 19);

  /* decode code lengths for the dynamic trees */
  for (num = 0; num < hlit + hdist;) {
    var sym = tinf_decode_symbol(d, code_tree);

    switch (sym) {
      case 16:
        /* copy previous code length 3-6 times (read 2 bits) */
        var prev = lengths[num - 1];
        for (length = tinf_read_bits(d, 2, 3); length; --length) {
          lengths[num++] = prev;
        }
        break;
      case 17:
        /* repeat code length 0 for 3-10 times (read 3 bits) */
        for (length = tinf_read_bits(d, 3, 3); length; --length) {
          lengths[num++] = 0;
        }
        break;
      case 18:
        /* repeat code length 0 for 11-138 times (read 7 bits) */
        for (length = tinf_read_bits(d, 7, 11); length; --length) {
          lengths[num++] = 0;
        }
        break;
      default:
        /* values 0-15 represent the actual code lengths */
        lengths[num++] = sym;
        break;
    }
  }

  /* build dynamic trees */
  tinf_build_tree(lt, lengths, 0, hlit);
  tinf_build_tree(dt, lengths, hlit, hdist);
}

/* ----------------------------- *
 * -- block inflate functions -- *
 * ----------------------------- */

/* given a stream and two trees, inflate a block of data */
function tinf_inflate_block_data(d, lt, dt) {
  while (1) {
    var sym = tinf_decode_symbol(d, lt);

    /* check for end of block */
    if (sym === 256) {
      return TINF_OK;
    }

    if (sym < 256) {
      d.dest[d.destLen++] = sym;
    } else {
      var length, dist, offs;
      var i;

      sym -= 257;

      /* possibly get more bits from length code */
      length = tinf_read_bits(d, length_bits[sym], length_base[sym]);

      dist = tinf_decode_symbol(d, dt);

      /* possibly get more bits from distance code */
      offs = d.destLen - tinf_read_bits(d, dist_bits[dist], dist_base[dist]);

      /* copy match */
      for (i = offs; i < offs + length; ++i) {
        d.dest[d.destLen++] = d.dest[i];
      }
    }
  }
}

/* inflate an uncompressed block of data */
function tinf_inflate_uncompressed_block(d) {
  var length, invlength;
  var i;
  
  /* unread from bitbuffer */
  while (d.bitcount > 8) {
    d.sourceIndex--;
    d.bitcount -= 8;
  }

  /* get length */
  length = d.source[d.sourceIndex + 1];
  length = 256 * length + d.source[d.sourceIndex];

  /* get one's complement of length */
  invlength = d.source[d.sourceIndex + 3];
  invlength = 256 * invlength + d.source[d.sourceIndex + 2];

  /* check length */
  if (length !== (~invlength & 0x0000ffff))
    return TINF_DATA_ERROR;

  d.sourceIndex += 4;

  /* copy block */
  for (i = length; i; --i)
    d.dest[d.destLen++] = d.source[d.sourceIndex++];

  /* make sure we start next block on a byte boundary */
  d.bitcount = 0;

  return TINF_OK;
}

/* inflate stream from source to dest */
function tinf_uncompress(source, dest) {
  var d = new Data(source, dest);
  var bfinal, btype, res;

  do {
    /* read final block flag */
    bfinal = tinf_getbit(d);

    /* read block type (2 bits) */
    btype = tinf_read_bits(d, 2, 0);

    /* decompress block */
    switch (btype) {
      case 0:
        /* decompress uncompressed block */
        res = tinf_inflate_uncompressed_block(d);
        break;
      case 1:
        /* decompress block with fixed huffman trees */
        res = tinf_inflate_block_data(d, sltree, sdtree);
        break;
      case 2:
        /* decompress block with dynamic huffman trees */
        tinf_decode_trees(d, d.ltree, d.dtree);
        res = tinf_inflate_block_data(d, d.ltree, d.dtree);
        break;
      default:
        res = TINF_DATA_ERROR;
    }

    if (res !== TINF_OK)
      throw new Error('Data error');

  } while (!bfinal);

  if (d.destLen < d.dest.length) {
    if (typeof d.dest.slice === 'function')
      return d.dest.slice(0, d.destLen);
    else
      return d.dest.subarray(0, d.destLen);
  }
  
  return d.dest;
}

/* -------------------- *
 * -- initialization -- *
 * -------------------- */

/* build fixed huffman trees */
tinf_build_fixed_trees(sltree, sdtree);

/* build extra bits and base tables */
tinf_build_bits_base(length_bits, length_base, 4, 3);
tinf_build_bits_base(dist_bits, dist_base, 2, 1);

/* fix a special case */
length_bits[28] = 0;
length_base[28] = 258;

module.exports = tinf_uncompress;


/***/ }),

/***/ 1917:
/***/ (function(module, __unused_webpack_exports, __webpack_require__) {

"use strict";
/* provided dependency */ var Buffer = __webpack_require__(8823)["Buffer"];


__webpack_require__(2526);
__webpack_require__(1817);
__webpack_require__(2165);
__webpack_require__(6649);
__webpack_require__(6078);
__webpack_require__(1539);
__webpack_require__(4747);
__webpack_require__(7941);
__webpack_require__(7042);
__webpack_require__(6992);
__webpack_require__(1532);
__webpack_require__(8783);
__webpack_require__(3948);
__webpack_require__(2222);
__webpack_require__(9653);
__webpack_require__(1249);
__webpack_require__(2087);
__webpack_require__(8309);
__webpack_require__(9601);
__webpack_require__(4953);
__webpack_require__(8674);
__webpack_require__(5003);
__webpack_require__(189);
__webpack_require__(561);
__webpack_require__(2481);
__webpack_require__(2707);
__webpack_require__(4916);
__webpack_require__(4723);
__webpack_require__(1038);
__webpack_require__(9600);
__webpack_require__(3371);
__webpack_require__(3290);
__webpack_require__(3299);
__webpack_require__(8255);
__webpack_require__(2990);
__webpack_require__(8927);
__webpack_require__(3105);
__webpack_require__(5035);
__webpack_require__(4345);
__webpack_require__(7174);
__webpack_require__(2846);
__webpack_require__(4731);
__webpack_require__(7209);
__webpack_require__(6319);
__webpack_require__(8867);
__webpack_require__(7789);
__webpack_require__(3739);
__webpack_require__(9368);
__webpack_require__(4483);
__webpack_require__(2056);
__webpack_require__(3462);
__webpack_require__(678);
__webpack_require__(7462);
__webpack_require__(3824);
__webpack_require__(5021);
__webpack_require__(2974);
__webpack_require__(5016);
__webpack_require__(5109);
__webpack_require__(9714);
__webpack_require__(3210);
var _;
function _defineProperties(target, props) { for (var i = 0; i < props.length; i++) { var descriptor = props[i]; descriptor.enumerable = descriptor.enumerable || false; descriptor.configurable = true; if ("value" in descriptor) descriptor.writable = true; Object.defineProperty(target, _toPropertyKey(descriptor.key), descriptor); } }
function _createClass(Constructor, protoProps, staticProps) { if (protoProps) _defineProperties(Constructor.prototype, protoProps); if (staticProps) _defineProperties(Constructor, staticProps); Object.defineProperty(Constructor, "prototype", { writable: false }); return Constructor; }
function _toPropertyKey(arg) { var key = _toPrimitive(arg, "string"); return typeof key === "symbol" ? key : String(key); }
function _toPrimitive(input, hint) { if (typeof input !== "object" || input === null) return input; var prim = input[Symbol.toPrimitive]; if (prim !== undefined) { var res = prim.call(input, hint || "default"); if (typeof res !== "object") return res; throw new TypeError("@@toPrimitive must return a primitive value."); } return (hint === "string" ? String : Number)(input); }
function _inheritsLoose(subClass, superClass) { subClass.prototype = Object.create(superClass.prototype); subClass.prototype.constructor = subClass; _setPrototypeOf(subClass, superClass); }
function _setPrototypeOf(o, p) { _setPrototypeOf = Object.setPrototypeOf ? Object.setPrototypeOf.bind() : function _setPrototypeOf(o, p) { o.__proto__ = p; return o; }; return _setPrototypeOf(o, p); }
function _createForOfIteratorHelperLoose(o, allowArrayLike) { var it = typeof Symbol !== "undefined" && o[Symbol.iterator] || o["@@iterator"]; if (it) return (it = it.call(o)).next.bind(it); if (Array.isArray(o) || (it = _unsupportedIterableToArray(o)) || allowArrayLike && o && typeof o.length === "number") { if (it) o = it; var i = 0; return function () { if (i >= o.length) return { done: true }; return { done: false, value: o[i++] }; }; } throw new TypeError("Invalid attempt to iterate non-iterable instance.\nIn order to be iterable, non-array objects must have a [Symbol.iterator]() method."); }
function _unsupportedIterableToArray(o, minLen) { if (!o) return; if (typeof o === "string") return _arrayLikeToArray(o, minLen); var n = Object.prototype.toString.call(o).slice(8, -1); if (n === "Object" && o.constructor) n = o.constructor.name; if (n === "Map" || n === "Set") return Array.from(o); if (n === "Arguments" || /^(?:Ui|I)nt(?:8|16|32)(?:Clamped)?Array$/.test(n)) return _arrayLikeToArray(o, minLen); }
function _arrayLikeToArray(arr, len) { if (len == null || len > arr.length) len = arr.length; for (var i = 0, arr2 = new Array(len); i < len; i++) { arr2[i] = arr[i]; } return arr2; }
function _interopDefault(ex) {
  return ex && typeof ex === 'object' && 'default' in ex ? ex['default'] : ex;
}
var r = _interopDefault(__webpack_require__(5106));
var utils = __webpack_require__(6610);
var isEqual = _interopDefault(__webpack_require__(251));
var unicode = _interopDefault(__webpack_require__(3631));
var UnicodeTrie = _interopDefault(__webpack_require__(4781));
var StateMachine = _interopDefault(__webpack_require__(9811));
var cloneDeep = _interopDefault(__webpack_require__(6313));
var inflate = _interopDefault(__webpack_require__(311));
var brotli = _interopDefault(__webpack_require__(7709));
var fs = __webpack_require__(3857);
var fontkit = {};
fontkit.logErrors = false;
var formats = [];
fontkit.registerFormat = function (format) {
  formats.push(format);
};
fontkit.openSync = function (filename, postscriptName) {
  var buffer = fs.readFileSync(filename);
  return fontkit.create(buffer, postscriptName);
};
fontkit.open = function (filename, postscriptName, callback) {
  if (typeof postscriptName === 'function') {
    callback = postscriptName;
    postscriptName = null;
  }
  fs.readFile(filename, function (err, buffer) {
    if (err) {
      return callback(err);
    }
    try {
      var font = fontkit.create(buffer, postscriptName);
    } catch (e) {
      return callback(e);
    }
    return callback(null, font);
  });
  return;
};
fontkit.create = function (buffer, postscriptName) {
  for (var i = 0; i < formats.length; i++) {
    var format = formats[i];
    if (format.probe(buffer)) {
      var font = new format(new r.DecodeStream(buffer));
      if (postscriptName) {
        return font.getFont(postscriptName);
      }
      return font;
    }
  }
  throw new Error('Unknown font format');
};
fontkit.defaultLanguage = 'en';
fontkit.setDefaultLanguage = function (lang) {
  if (lang === void 0) {
    lang = 'en';
  }
  fontkit.defaultLanguage = lang;
};
function _defineProperty(obj, key, value) {
  if (key in obj) {
    Object.defineProperty(obj, key, {
      value: value,
      enumerable: true,
      configurable: true,
      writable: true
    });
  } else {
    obj[key] = value;
  }
  return obj;
}
function _applyDecoratedDescriptor(target, property, decorators, descriptor, context) {
  var desc = {};
  Object.keys(descriptor).forEach(function (key) {
    desc[key] = descriptor[key];
  });
  desc.enumerable = !!desc.enumerable;
  desc.configurable = !!desc.configurable;
  if ('value' in desc || desc.initializer) {
    desc.writable = true;
  }
  desc = decorators.slice().reverse().reduce(function (desc, decorator) {
    return decorator(target, property, desc) || desc;
  }, desc);
  if (context && desc.initializer !== void 0) {
    desc.value = desc.initializer ? desc.initializer.call(context) : void 0;
    desc.initializer = undefined;
  }
  if (desc.initializer === void 0) {
    Object.defineProperty(target, property, desc);
    desc = null;
  }
  return desc;
}

/**
 * This decorator caches the results of a getter or method such that
 * the results are lazily computed once, and then cached.
 * @private
 */
function cache(target, key, descriptor) {
  if (descriptor.get) {
    var get = descriptor.get;
    descriptor.get = function () {
      var value = get.call(this);
      Object.defineProperty(this, key, {
        value: value
      });
      return value;
    };
  } else if (typeof descriptor.value === 'function') {
    var fn = descriptor.value;
    return {
      get: function get() {
        var cache = new Map();
        function memoized() {
          for (var _len = arguments.length, args = new Array(_len), _key = 0; _key < _len; _key++) {
            args[_key] = arguments[_key];
          }
          var key = args.length > 0 ? args[0] : 'value';
          if (cache.has(key)) {
            return cache.get(key);
          }
          var result = fn.apply(this, args);
          cache.set(key, result);
          return result;
        }
        Object.defineProperty(this, key, {
          value: memoized
        });
        return memoized;
      }
    };
  }
}
var SubHeader = new r.Struct({
  firstCode: r.uint16,
  entryCount: r.uint16,
  idDelta: r.int16,
  idRangeOffset: r.uint16
});
var CmapGroup = new r.Struct({
  startCharCode: r.uint32,
  endCharCode: r.uint32,
  glyphID: r.uint32
});
var UnicodeValueRange = new r.Struct({
  startUnicodeValue: r.uint24,
  additionalCount: r.uint8
});
var UVSMapping = new r.Struct({
  unicodeValue: r.uint24,
  glyphID: r.uint16
});
var DefaultUVS = new r.Array(UnicodeValueRange, r.uint32);
var NonDefaultUVS = new r.Array(UVSMapping, r.uint32);
var VarSelectorRecord = new r.Struct({
  varSelector: r.uint24,
  defaultUVS: new r.Pointer(r.uint32, DefaultUVS, {
    type: 'parent'
  }),
  nonDefaultUVS: new r.Pointer(r.uint32, NonDefaultUVS, {
    type: 'parent'
  })
});
var CmapSubtable = new r.VersionedStruct(r.uint16, {
  0: {
    // Byte encoding
    length: r.uint16,
    // Total table length in bytes (set to 262 for format 0)
    language: r.uint16,
    // Language code for this encoding subtable, or zero if language-independent
    codeMap: new r.LazyArray(r.uint8, 256)
  },
  2: {
    // High-byte mapping (CJK)
    length: r.uint16,
    language: r.uint16,
    subHeaderKeys: new r.Array(r.uint16, 256),
    subHeaderCount: function subHeaderCount(t) {
      return Math.max.apply(Math, t.subHeaderKeys);
    },
    subHeaders: new r.LazyArray(SubHeader, 'subHeaderCount'),
    glyphIndexArray: new r.LazyArray(r.uint16, 'subHeaderCount')
  },
  4: {
    // Segment mapping to delta values
    length: r.uint16,
    // Total table length in bytes
    language: r.uint16,
    // Language code
    segCountX2: r.uint16,
    segCount: function segCount(t) {
      return t.segCountX2 >> 1;
    },
    searchRange: r.uint16,
    entrySelector: r.uint16,
    rangeShift: r.uint16,
    endCode: new r.LazyArray(r.uint16, 'segCount'),
    reservedPad: new r.Reserved(r.uint16),
    // This value should be zero
    startCode: new r.LazyArray(r.uint16, 'segCount'),
    idDelta: new r.LazyArray(r.int16, 'segCount'),
    idRangeOffset: new r.LazyArray(r.uint16, 'segCount'),
    glyphIndexArray: new r.LazyArray(r.uint16, function (t) {
      return (t.length - t._currentOffset) / 2;
    })
  },
  6: {
    // Trimmed table
    length: r.uint16,
    language: r.uint16,
    firstCode: r.uint16,
    entryCount: r.uint16,
    glyphIndices: new r.LazyArray(r.uint16, 'entryCount')
  },
  8: {
    // mixed 16-bit and 32-bit coverage
    reserved: new r.Reserved(r.uint16),
    length: r.uint32,
    language: r.uint16,
    is32: new r.LazyArray(r.uint8, 8192),
    nGroups: r.uint32,
    groups: new r.LazyArray(CmapGroup, 'nGroups')
  },
  10: {
    // Trimmed Array
    reserved: new r.Reserved(r.uint16),
    length: r.uint32,
    language: r.uint32,
    firstCode: r.uint32,
    entryCount: r.uint32,
    glyphIndices: new r.LazyArray(r.uint16, 'numChars')
  },
  12: {
    // Segmented coverage
    reserved: new r.Reserved(r.uint16),
    length: r.uint32,
    language: r.uint32,
    nGroups: r.uint32,
    groups: new r.LazyArray(CmapGroup, 'nGroups')
  },
  13: {
    // Many-to-one range mappings (same as 12 except for group.startGlyphID)
    reserved: new r.Reserved(r.uint16),
    length: r.uint32,
    language: r.uint32,
    nGroups: r.uint32,
    groups: new r.LazyArray(CmapGroup, 'nGroups')
  },
  14: {
    // Unicode Variation Sequences
    length: r.uint32,
    numRecords: r.uint32,
    varSelectors: new r.LazyArray(VarSelectorRecord, 'numRecords')
  }
});
var CmapEntry = new r.Struct({
  platformID: r.uint16,
  // Platform identifier
  encodingID: r.uint16,
  // Platform-specific encoding identifier
  table: new r.Pointer(r.uint32, CmapSubtable, {
    type: 'parent',
    lazy: true
  })
}); // character to glyph mapping

var cmap = new r.Struct({
  version: r.uint16,
  numSubtables: r.uint16,
  tables: new r.Array(CmapEntry, 'numSubtables')
});
var head = new r.Struct({
  version: r.int32,
  // 0x00010000 (version 1.0)
  revision: r.int32,
  // set by font manufacturer
  checkSumAdjustment: r.uint32,
  magicNumber: r.uint32,
  // set to 0x5F0F3CF5
  flags: r.uint16,
  unitsPerEm: r.uint16,
  // range from 64 to 16384
  created: new r.Array(r.int32, 2),
  modified: new r.Array(r.int32, 2),
  xMin: r.int16,
  // for all glyph bounding boxes
  yMin: r.int16,
  // for all glyph bounding boxes
  xMax: r.int16,
  // for all glyph bounding boxes
  yMax: r.int16,
  // for all glyph bounding boxes
  macStyle: new r.Bitfield(r.uint16, ['bold', 'italic', 'underline', 'outline', 'shadow', 'condensed', 'extended']),
  lowestRecPPEM: r.uint16,
  // smallest readable size in pixels
  fontDirectionHint: r.int16,
  indexToLocFormat: r.int16,
  // 0 for short offsets, 1 for long
  glyphDataFormat: r.int16 // 0 for current format
});

var hhea = new r.Struct({
  version: r.int32,
  ascent: r.int16,
  // Distance from baseline of highest ascender
  descent: r.int16,
  // Distance from baseline of lowest descender
  lineGap: r.int16,
  // Typographic line gap
  advanceWidthMax: r.uint16,
  // Maximum advance width value in 'hmtx' table
  minLeftSideBearing: r.int16,
  // Maximum advance width value in 'hmtx' table
  minRightSideBearing: r.int16,
  // Minimum right sidebearing value
  xMaxExtent: r.int16,
  caretSlopeRise: r.int16,
  // Used to calculate the slope of the cursor (rise/run); 1 for vertical
  caretSlopeRun: r.int16,
  // 0 for vertical
  caretOffset: r.int16,
  // Set to 0 for non-slanted fonts
  reserved: new r.Reserved(r.int16, 4),
  metricDataFormat: r.int16,
  // 0 for current format
  numberOfMetrics: r.uint16 // Number of advance widths in 'hmtx' table
});

var HmtxEntry = new r.Struct({
  advance: r.uint16,
  bearing: r.int16
});
var hmtx = new r.Struct({
  metrics: new r.LazyArray(HmtxEntry, function (t) {
    return t.parent.hhea.numberOfMetrics;
  }),
  bearings: new r.LazyArray(r.int16, function (t) {
    return t.parent.maxp.numGlyphs - t.parent.hhea.numberOfMetrics;
  })
});
var maxp = new r.Struct({
  version: r.int32,
  numGlyphs: r.uint16,
  // The number of glyphs in the font
  maxPoints: r.uint16,
  // Maximum points in a non-composite glyph
  maxContours: r.uint16,
  // Maximum contours in a non-composite glyph
  maxComponentPoints: r.uint16,
  // Maximum points in a composite glyph
  maxComponentContours: r.uint16,
  // Maximum contours in a composite glyph
  maxZones: r.uint16,
  // 1 if instructions do not use the twilight zone, 2 otherwise
  maxTwilightPoints: r.uint16,
  // Maximum points used in Z0
  maxStorage: r.uint16,
  // Number of Storage Area locations
  maxFunctionDefs: r.uint16,
  // Number of FDEFs
  maxInstructionDefs: r.uint16,
  // Number of IDEFs
  maxStackElements: r.uint16,
  // Maximum stack depth
  maxSizeOfInstructions: r.uint16,
  // Maximum byte count for glyph instructions
  maxComponentElements: r.uint16,
  // Maximum number of components referenced at “top level” for any composite glyph
  maxComponentDepth: r.uint16 // Maximum levels of recursion; 1 for simple components
});

/**
 * Gets an encoding name from platform, encoding, and language ids.
 * Returned encoding names can be used in iconv-lite to decode text.
 */
function getEncoding(platformID, encodingID, languageID) {
  if (languageID === void 0) {
    languageID = 0;
  }
  if (platformID === 1 && MAC_LANGUAGE_ENCODINGS[languageID]) {
    return MAC_LANGUAGE_ENCODINGS[languageID];
  }
  return ENCODINGS[platformID][encodingID];
} // Map of platform ids to encoding ids.

var ENCODINGS = [
// unicode
['utf16be', 'utf16be', 'utf16be', 'utf16be', 'utf16be', 'utf16be'],
// macintosh
// Mappings available at http://unicode.org/Public/MAPPINGS/VENDORS/APPLE/
// 0	Roman                 17	Malayalam
// 1	Japanese	            18	Sinhalese
// 2	Traditional Chinese	  19	Burmese
// 3	Korean	              20	Khmer
// 4	Arabic	              21	Thai
// 5	Hebrew	              22	Laotian
// 6	Greek	                23	Georgian
// 7	Russian	              24	Armenian
// 8	RSymbol	              25	Simplified Chinese
// 9	Devanagari	          26	Tibetan
// 10	Gurmukhi	            27	Mongolian
// 11	Gujarati	            28	Geez
// 12	Oriya	                29	Slavic
// 13	Bengali	              30	Vietnamese
// 14	Tamil	                31	Sindhi
// 15	Telugu	              32	(Uninterpreted)
// 16	Kannada
['macroman', 'shift-jis', 'big5', 'euc-kr', 'iso-8859-6', 'iso-8859-8', 'macgreek', 'maccyrillic', 'symbol', 'Devanagari', 'Gurmukhi', 'Gujarati', 'Oriya', 'Bengali', 'Tamil', 'Telugu', 'Kannada', 'Malayalam', 'Sinhalese', 'Burmese', 'Khmer', 'macthai', 'Laotian', 'Georgian', 'Armenian', 'gb-2312-80', 'Tibetan', 'Mongolian', 'Geez', 'maccenteuro', 'Vietnamese', 'Sindhi'],
// ISO (deprecated)
['ascii'],
// windows
// Docs here: http://msdn.microsoft.com/en-us/library/system.text.encoding(v=vs.110).aspx
['symbol', 'utf16be', 'shift-jis', 'gb18030', 'big5', 'wansung', 'johab', null, null, null, 'utf16be']]; // Overrides for Mac scripts by language id.
// See http://unicode.org/Public/MAPPINGS/VENDORS/APPLE/Readme.txt

var MAC_LANGUAGE_ENCODINGS = {
  15: 'maciceland',
  17: 'macturkish',
  18: 'maccroatian',
  24: 'maccenteuro',
  25: 'maccenteuro',
  26: 'maccenteuro',
  27: 'maccenteuro',
  28: 'maccenteuro',
  30: 'maciceland',
  37: 'macromania',
  38: 'maccenteuro',
  39: 'maccenteuro',
  40: 'maccenteuro',
  143: 'macinuit',
  // Unsupported by iconv-lite
  146: 'macgaelic' // Unsupported by iconv-lite
}; // Map of platform ids to BCP-47 language codes.

var LANGUAGES = [
// unicode
[], {
  // macintosh
  0: 'en',
  30: 'fo',
  60: 'ks',
  90: 'rw',
  1: 'fr',
  31: 'fa',
  61: 'ku',
  91: 'rn',
  2: 'de',
  32: 'ru',
  62: 'sd',
  92: 'ny',
  3: 'it',
  33: 'zh',
  63: 'bo',
  93: 'mg',
  4: 'nl',
  34: 'nl-BE',
  64: 'ne',
  94: 'eo',
  5: 'sv',
  35: 'ga',
  65: 'sa',
  128: 'cy',
  6: 'es',
  36: 'sq',
  66: 'mr',
  129: 'eu',
  7: 'da',
  37: 'ro',
  67: 'bn',
  130: 'ca',
  8: 'pt',
  38: 'cz',
  68: 'as',
  131: 'la',
  9: 'no',
  39: 'sk',
  69: 'gu',
  132: 'qu',
  10: 'he',
  40: 'si',
  70: 'pa',
  133: 'gn',
  11: 'ja',
  41: 'yi',
  71: 'or',
  134: 'ay',
  12: 'ar',
  42: 'sr',
  72: 'ml',
  135: 'tt',
  13: 'fi',
  43: 'mk',
  73: 'kn',
  136: 'ug',
  14: 'el',
  44: 'bg',
  74: 'ta',
  137: 'dz',
  15: 'is',
  45: 'uk',
  75: 'te',
  138: 'jv',
  16: 'mt',
  46: 'be',
  76: 'si',
  139: 'su',
  17: 'tr',
  47: 'uz',
  77: 'my',
  140: 'gl',
  18: 'hr',
  48: 'kk',
  78: 'km',
  141: 'af',
  19: 'zh-Hant',
  49: 'az-Cyrl',
  79: 'lo',
  142: 'br',
  20: 'ur',
  50: 'az-Arab',
  80: 'vi',
  143: 'iu',
  21: 'hi',
  51: 'hy',
  81: 'id',
  144: 'gd',
  22: 'th',
  52: 'ka',
  82: 'tl',
  145: 'gv',
  23: 'ko',
  53: 'mo',
  83: 'ms',
  146: 'ga',
  24: 'lt',
  54: 'ky',
  84: 'ms-Arab',
  147: 'to',
  25: 'pl',
  55: 'tg',
  85: 'am',
  148: 'el-polyton',
  26: 'hu',
  56: 'tk',
  86: 'ti',
  149: 'kl',
  27: 'es',
  57: 'mn-CN',
  87: 'om',
  150: 'az',
  28: 'lv',
  58: 'mn',
  88: 'so',
  151: 'nn',
  29: 'se',
  59: 'ps',
  89: 'sw'
},
// ISO (deprecated)
[], {
  // windows                                        
  0x0436: 'af',
  0x4009: 'en-IN',
  0x0487: 'rw',
  0x0432: 'tn',
  0x041C: 'sq',
  0x1809: 'en-IE',
  0x0441: 'sw',
  0x045B: 'si',
  0x0484: 'gsw',
  0x2009: 'en-JM',
  0x0457: 'kok',
  0x041B: 'sk',
  0x045E: 'am',
  0x4409: 'en-MY',
  0x0412: 'ko',
  0x0424: 'sl',
  0x1401: 'ar-DZ',
  0x1409: 'en-NZ',
  0x0440: 'ky',
  0x2C0A: 'es-AR',
  0x3C01: 'ar-BH',
  0x3409: 'en-PH',
  0x0454: 'lo',
  0x400A: 'es-BO',
  0x0C01: 'ar',
  0x4809: 'en-SG',
  0x0426: 'lv',
  0x340A: 'es-CL',
  0x0801: 'ar-IQ',
  0x1C09: 'en-ZA',
  0x0427: 'lt',
  0x240A: 'es-CO',
  0x2C01: 'ar-JO',
  0x2C09: 'en-TT',
  0x082E: 'dsb',
  0x140A: 'es-CR',
  0x3401: 'ar-KW',
  0x0809: 'en-GB',
  0x046E: 'lb',
  0x1C0A: 'es-DO',
  0x3001: 'ar-LB',
  0x0409: 'en',
  0x042F: 'mk',
  0x300A: 'es-EC',
  0x1001: 'ar-LY',
  0x3009: 'en-ZW',
  0x083E: 'ms-BN',
  0x440A: 'es-SV',
  0x1801: 'ary',
  0x0425: 'et',
  0x043E: 'ms',
  0x100A: 'es-GT',
  0x2001: 'ar-OM',
  0x0438: 'fo',
  0x044C: 'ml',
  0x480A: 'es-HN',
  0x4001: 'ar-QA',
  0x0464: 'fil',
  0x043A: 'mt',
  0x080A: 'es-MX',
  0x0401: 'ar-SA',
  0x040B: 'fi',
  0x0481: 'mi',
  0x4C0A: 'es-NI',
  0x2801: 'ar-SY',
  0x080C: 'fr-BE',
  0x047A: 'arn',
  0x180A: 'es-PA',
  0x1C01: 'aeb',
  0x0C0C: 'fr-CA',
  0x044E: 'mr',
  0x3C0A: 'es-PY',
  0x3801: 'ar-AE',
  0x040C: 'fr',
  0x047C: 'moh',
  0x280A: 'es-PE',
  0x2401: 'ar-YE',
  0x140C: 'fr-LU',
  0x0450: 'mn',
  0x500A: 'es-PR',
  0x042B: 'hy',
  0x180C: 'fr-MC',
  0x0850: 'mn-CN',
  0x0C0A: 'es',
  0x044D: 'as',
  0x100C: 'fr-CH',
  0x0461: 'ne',
  0x040A: 'es',
  0x082C: 'az-Cyrl',
  0x0462: 'fy',
  0x0414: 'nb',
  0x540A: 'es-US',
  0x042C: 'az',
  0x0456: 'gl',
  0x0814: 'nn',
  0x380A: 'es-UY',
  0x046D: 'ba',
  0x0437: 'ka',
  0x0482: 'oc',
  0x200A: 'es-VE',
  0x042D: 'eu',
  0x0C07: 'de-AT',
  0x0448: 'or',
  0x081D: 'sv-FI',
  0x0423: 'be',
  0x0407: 'de',
  0x0463: 'ps',
  0x041D: 'sv',
  0x0845: 'bn',
  0x1407: 'de-LI',
  0x0415: 'pl',
  0x045A: 'syr',
  0x0445: 'bn-IN',
  0x1007: 'de-LU',
  0x0416: 'pt',
  0x0428: 'tg',
  0x201A: 'bs-Cyrl',
  0x0807: 'de-CH',
  0x0816: 'pt-PT',
  0x085F: 'tzm',
  0x141A: 'bs',
  0x0408: 'el',
  0x0446: 'pa',
  0x0449: 'ta',
  0x047E: 'br',
  0x046F: 'kl',
  0x046B: 'qu-BO',
  0x0444: 'tt',
  0x0402: 'bg',
  0x0447: 'gu',
  0x086B: 'qu-EC',
  0x044A: 'te',
  0x0403: 'ca',
  0x0468: 'ha',
  0x0C6B: 'qu',
  0x041E: 'th',
  0x0C04: 'zh-HK',
  0x040D: 'he',
  0x0418: 'ro',
  0x0451: 'bo',
  0x1404: 'zh-MO',
  0x0439: 'hi',
  0x0417: 'rm',
  0x041F: 'tr',
  0x0804: 'zh',
  0x040E: 'hu',
  0x0419: 'ru',
  0x0442: 'tk',
  0x1004: 'zh-SG',
  0x040F: 'is',
  0x243B: 'smn',
  0x0480: 'ug',
  0x0404: 'zh-TW',
  0x0470: 'ig',
  0x103B: 'smj-NO',
  0x0422: 'uk',
  0x0483: 'co',
  0x0421: 'id',
  0x143B: 'smj',
  0x042E: 'hsb',
  0x041A: 'hr',
  0x045D: 'iu',
  0x0C3B: 'se-FI',
  0x0420: 'ur',
  0x101A: 'hr-BA',
  0x085D: 'iu-Latn',
  0x043B: 'se',
  0x0843: 'uz-Cyrl',
  0x0405: 'cs',
  0x083C: 'ga',
  0x083B: 'se-SE',
  0x0443: 'uz',
  0x0406: 'da',
  0x0434: 'xh',
  0x203B: 'sms',
  0x042A: 'vi',
  0x048C: 'prs',
  0x0435: 'zu',
  0x183B: 'sma-NO',
  0x0452: 'cy',
  0x0465: 'dv',
  0x0410: 'it',
  0x1C3B: 'sms',
  0x0488: 'wo',
  0x0813: 'nl-BE',
  0x0810: 'it-CH',
  0x044F: 'sa',
  0x0485: 'sah',
  0x0413: 'nl',
  0x0411: 'ja',
  0x1C1A: 'sr-Cyrl-BA',
  0x0478: 'ii',
  0x0C09: 'en-AU',
  0x044B: 'kn',
  0x0C1A: 'sr',
  0x046A: 'yo',
  0x2809: 'en-BZ',
  0x043F: 'kk',
  0x181A: 'sr-Latn-BA',
  0x1009: 'en-CA',
  0x0453: 'km',
  0x081A: 'sr-Latn',
  0x2409: 'en-029',
  0x0486: 'quc',
  0x046C: 'nso'
}];
var NameRecord = new r.Struct({
  platformID: r.uint16,
  encodingID: r.uint16,
  languageID: r.uint16,
  nameID: r.uint16,
  length: r.uint16,
  string: new r.Pointer(r.uint16, new r.String('length', function (t) {
    return getEncoding(t.platformID, t.encodingID, t.languageID);
  }), {
    type: 'parent',
    relativeTo: function relativeTo(ctx) {
      return ctx.parent.stringOffset;
    },
    allowNull: false
  })
});
var LangTagRecord = new r.Struct({
  length: r.uint16,
  tag: new r.Pointer(r.uint16, new r.String('length', 'utf16be'), {
    type: 'parent',
    relativeTo: function relativeTo(ctx) {
      return ctx.stringOffset;
    }
  })
});
var NameTable = new r.VersionedStruct(r.uint16, {
  0: {
    count: r.uint16,
    stringOffset: r.uint16,
    records: new r.Array(NameRecord, 'count')
  },
  1: {
    count: r.uint16,
    stringOffset: r.uint16,
    records: new r.Array(NameRecord, 'count'),
    langTagCount: r.uint16,
    langTags: new r.Array(LangTagRecord, 'langTagCount')
  }
});
var NAMES = ['copyright', 'fontFamily', 'fontSubfamily', 'uniqueSubfamily', 'fullName', 'version', 'postscriptName',
// Note: A font may have only one PostScript name and that name must be ASCII.
'trademark', 'manufacturer', 'designer', 'description', 'vendorURL', 'designerURL', 'license', 'licenseURL', null,
// reserved
'preferredFamily', 'preferredSubfamily', 'compatibleFull', 'sampleText', 'postscriptCIDFontName', 'wwsFamilyName', 'wwsSubfamilyName'];
NameTable.process = function (stream) {
  var records = {};
  for (var _iterator = _createForOfIteratorHelperLoose(this.records), _step; !(_step = _iterator()).done;) {
    var record = _step.value;
    // find out what language this is for
    var language = LANGUAGES[record.platformID][record.languageID];
    if (language == null && this.langTags != null && record.languageID >= 0x8000) {
      language = this.langTags[record.languageID - 0x8000].tag;
    }
    if (language == null) {
      language = record.platformID + '-' + record.languageID;
    } // if the nameID is >= 256, it is a font feature record (AAT)

    var key = record.nameID >= 256 ? 'fontFeatures' : NAMES[record.nameID] || record.nameID;
    if (records[key] == null) {
      records[key] = {};
    }
    var obj = records[key];
    if (record.nameID >= 256) {
      obj = obj[record.nameID] || (obj[record.nameID] = {});
    }
    if (typeof record.string === 'string' || typeof obj[language] !== 'string') {
      obj[language] = record.string;
    }
  }
  this.records = records;
};
NameTable.preEncode = function () {
  if (Array.isArray(this.records)) return;
  this.version = 0;
  var records = [];
  for (var key in this.records) {
    var val = this.records[key];
    if (key === 'fontFeatures') continue;
    records.push({
      platformID: 3,
      encodingID: 1,
      languageID: 0x409,
      nameID: NAMES.indexOf(key),
      length: Buffer.byteLength(val.en, 'utf16le'),
      string: val.en
    });
    if (key === 'postscriptName') {
      records.push({
        platformID: 1,
        encodingID: 0,
        languageID: 0,
        nameID: NAMES.indexOf(key),
        length: val.en.length,
        string: val.en
      });
    }
  }
  this.records = records;
  this.count = records.length;
  this.stringOffset = NameTable.size(this, null, false);
};
var OS2 = new r.VersionedStruct(r.uint16, {
  header: {
    xAvgCharWidth: r.int16,
    // average weighted advance width of lower case letters and space
    usWeightClass: r.uint16,
    // visual weight of stroke in glyphs
    usWidthClass: r.uint16,
    // relative change from the normal aspect ratio (width to height ratio)
    fsType: new r.Bitfield(r.uint16, [
    // Indicates font embedding licensing rights
    null, 'noEmbedding', 'viewOnly', 'editable', null, null, null, null, 'noSubsetting', 'bitmapOnly']),
    ySubscriptXSize: r.int16,
    // recommended horizontal size in pixels for subscripts
    ySubscriptYSize: r.int16,
    // recommended vertical size in pixels for subscripts
    ySubscriptXOffset: r.int16,
    // recommended horizontal offset for subscripts
    ySubscriptYOffset: r.int16,
    // recommended vertical offset form the baseline for subscripts
    ySuperscriptXSize: r.int16,
    // recommended horizontal size in pixels for superscripts
    ySuperscriptYSize: r.int16,
    // recommended vertical size in pixels for superscripts
    ySuperscriptXOffset: r.int16,
    // recommended horizontal offset for superscripts
    ySuperscriptYOffset: r.int16,
    // recommended vertical offset from the baseline for superscripts
    yStrikeoutSize: r.int16,
    // width of the strikeout stroke
    yStrikeoutPosition: r.int16,
    // position of the strikeout stroke relative to the baseline
    sFamilyClass: r.int16,
    // classification of font-family design
    panose: new r.Array(r.uint8, 10),
    // describe the visual characteristics of a given typeface
    ulCharRange: new r.Array(r.uint32, 4),
    vendorID: new r.String(4),
    // four character identifier for the font vendor
    fsSelection: new r.Bitfield(r.uint16, [
    // bit field containing information about the font
    'italic', 'underscore', 'negative', 'outlined', 'strikeout', 'bold', 'regular', 'useTypoMetrics', 'wws', 'oblique']),
    usFirstCharIndex: r.uint16,
    // The minimum Unicode index in this font
    usLastCharIndex: r.uint16 // The maximum Unicode index in this font
  },

  // The Apple version of this table ends here, but the Microsoft one continues on...
  0: {},
  1: {
    typoAscender: r.int16,
    typoDescender: r.int16,
    typoLineGap: r.int16,
    winAscent: r.uint16,
    winDescent: r.uint16,
    codePageRange: new r.Array(r.uint32, 2)
  },
  2: {
    // these should be common with version 1 somehow
    typoAscender: r.int16,
    typoDescender: r.int16,
    typoLineGap: r.int16,
    winAscent: r.uint16,
    winDescent: r.uint16,
    codePageRange: new r.Array(r.uint32, 2),
    xHeight: r.int16,
    capHeight: r.int16,
    defaultChar: r.uint16,
    breakChar: r.uint16,
    maxContent: r.uint16
  },
  5: {
    typoAscender: r.int16,
    typoDescender: r.int16,
    typoLineGap: r.int16,
    winAscent: r.uint16,
    winDescent: r.uint16,
    codePageRange: new r.Array(r.uint32, 2),
    xHeight: r.int16,
    capHeight: r.int16,
    defaultChar: r.uint16,
    breakChar: r.uint16,
    maxContent: r.uint16,
    usLowerOpticalPointSize: r.uint16,
    usUpperOpticalPointSize: r.uint16
  }
});
var versions = OS2.versions;
versions[3] = versions[4] = versions[2];
var post = new r.VersionedStruct(r.fixed32, {
  header: {
    // these fields exist at the top of all versions
    italicAngle: r.fixed32,
    // Italic angle in counter-clockwise degrees from the vertical.
    underlinePosition: r.int16,
    // Suggested distance of the top of the underline from the baseline
    underlineThickness: r.int16,
    // Suggested values for the underline thickness
    isFixedPitch: r.uint32,
    // Whether the font is monospaced
    minMemType42: r.uint32,
    // Minimum memory usage when a TrueType font is downloaded as a Type 42 font
    maxMemType42: r.uint32,
    // Maximum memory usage when a TrueType font is downloaded as a Type 42 font
    minMemType1: r.uint32,
    // Minimum memory usage when a TrueType font is downloaded as a Type 1 font
    maxMemType1: r.uint32 // Maximum memory usage when a TrueType font is downloaded as a Type 1 font
  },

  1: {},
  // version 1 has no additional fields
  2: {
    numberOfGlyphs: r.uint16,
    glyphNameIndex: new r.Array(r.uint16, 'numberOfGlyphs'),
    names: new r.Array(new r.String(r.uint8))
  },
  2.5: {
    numberOfGlyphs: r.uint16,
    offsets: new r.Array(r.uint8, 'numberOfGlyphs')
  },
  3: {},
  // version 3 has no additional fields
  4: {
    map: new r.Array(r.uint32, function (t) {
      return t.parent.maxp.numGlyphs;
    })
  }
});
var cvt = new r.Struct({
  controlValues: new r.Array(r.int16)
});

// These instructions are known as the font program. The main use of this table
// is for the definition of functions that are used in many different glyph programs.

var fpgm = new r.Struct({
  instructions: new r.Array(r.uint8)
});
var loca = new r.VersionedStruct('head.indexToLocFormat', {
  0: {
    offsets: new r.Array(r.uint16)
  },
  1: {
    offsets: new r.Array(r.uint32)
  }
});
loca.process = function () {
  if (this.version === 0) {
    for (var i = 0; i < this.offsets.length; i++) {
      this.offsets[i] <<= 1;
    }
  }
};
loca.preEncode = function () {
  if (this.version === 0) {
    for (var i = 0; i < this.offsets.length; i++) {
      this.offsets[i] >>>= 1;
    }
  }
};
var prep = new r.Struct({
  controlValueProgram: new r.Array(r.uint8)
});
var glyf = new r.Array(new r.Buffer());
var CFFIndex = /*#__PURE__*/function () {
  function CFFIndex(type) {
    this.type = type;
  }
  var _proto = CFFIndex.prototype;
  _proto.getCFFVersion = function getCFFVersion(ctx) {
    while (ctx && !ctx.hdrSize) {
      ctx = ctx.parent;
    }
    return ctx ? ctx.version : -1;
  };
  _proto.decode = function decode(stream, parent) {
    var version = this.getCFFVersion(parent);
    var count = version >= 2 ? stream.readUInt32BE() : stream.readUInt16BE();
    if (count === 0) {
      return [];
    }
    var offSize = stream.readUInt8();
    var offsetType;
    if (offSize === 1) {
      offsetType = r.uint8;
    } else if (offSize === 2) {
      offsetType = r.uint16;
    } else if (offSize === 3) {
      offsetType = r.uint24;
    } else if (offSize === 4) {
      offsetType = r.uint32;
    } else {
      throw new Error("Bad offset size in CFFIndex: ".concat(offSize, " ").concat(stream.pos));
    }
    var ret = [];
    var startPos = stream.pos + (count + 1) * offSize - 1;
    var start = offsetType.decode(stream);
    for (var i = 0; i < count; i++) {
      var end = offsetType.decode(stream);
      if (this.type != null) {
        var pos = stream.pos;
        stream.pos = startPos + start;
        parent.length = end - start;
        ret.push(this.type.decode(stream, parent));
        stream.pos = pos;
      } else {
        ret.push({
          offset: startPos + start,
          length: end - start
        });
      }
      start = end;
    }
    stream.pos = startPos + start;
    return ret;
  };
  _proto.size = function size(arr, parent) {
    var size = 2;
    if (arr.length === 0) {
      return size;
    }
    var type = this.type || new r.Buffer(); // find maximum offset to detminine offset type

    var offset = 1;
    for (var i = 0; i < arr.length; i++) {
      var item = arr[i];
      offset += type.size(item, parent);
    }
    var offsetType;
    if (offset <= 0xff) {
      offsetType = r.uint8;
    } else if (offset <= 0xffff) {
      offsetType = r.uint16;
    } else if (offset <= 0xffffff) {
      offsetType = r.uint24;
    } else if (offset <= 0xffffffff) {
      offsetType = r.uint32;
    } else {
      throw new Error("Bad offset in CFFIndex");
    }
    size += 1 + offsetType.size() * (arr.length + 1);
    size += offset - 1;
    return size;
  };
  _proto.encode = function encode(stream, arr, parent) {
    stream.writeUInt16BE(arr.length);
    if (arr.length === 0) {
      return;
    }
    var type = this.type || new r.Buffer(); // find maximum offset to detminine offset type

    var sizes = [];
    var offset = 1;
    for (var _iterator2 = _createForOfIteratorHelperLoose(arr), _step2; !(_step2 = _iterator2()).done;) {
      var item = _step2.value;
      var s = type.size(item, parent);
      sizes.push(s);
      offset += s;
    }
    var offsetType;
    if (offset <= 0xff) {
      offsetType = r.uint8;
    } else if (offset <= 0xffff) {
      offsetType = r.uint16;
    } else if (offset <= 0xffffff) {
      offsetType = r.uint24;
    } else if (offset <= 0xffffffff) {
      offsetType = r.uint32;
    } else {
      throw new Error("Bad offset in CFFIndex");
    } // write offset size

    stream.writeUInt8(offsetType.size()); // write elements

    offset = 1;
    offsetType.encode(stream, offset);
    for (var _i22 = 0, _sizes = sizes; _i22 < _sizes.length; _i22++) {
      var size = _sizes[_i22];
      offset += size;
      offsetType.encode(stream, offset);
    }
    for (var _iterator3 = _createForOfIteratorHelperLoose(arr), _step3; !(_step3 = _iterator3()).done;) {
      var _item = _step3.value;
      type.encode(stream, _item, parent);
    }
    return;
  };
  return CFFIndex;
}();
var FLOAT_EOF = 0xf;
var FLOAT_LOOKUP = ['0', '1', '2', '3', '4', '5', '6', '7', '8', '9', '.', 'E', 'E-', null, '-'];
var FLOAT_ENCODE_LOOKUP = {
  '.': 10,
  'E': 11,
  'E-': 12,
  '-': 14
};
var CFFOperand = /*#__PURE__*/function () {
  function CFFOperand() {}
  CFFOperand.decode = function decode(stream, value) {
    if (32 <= value && value <= 246) {
      return value - 139;
    }
    if (247 <= value && value <= 250) {
      return (value - 247) * 256 + stream.readUInt8() + 108;
    }
    if (251 <= value && value <= 254) {
      return -(value - 251) * 256 - stream.readUInt8() - 108;
    }
    if (value === 28) {
      return stream.readInt16BE();
    }
    if (value === 29) {
      return stream.readInt32BE();
    }
    if (value === 30) {
      var str = '';
      while (true) {
        var b = stream.readUInt8();
        var n1 = b >> 4;
        if (n1 === FLOAT_EOF) {
          break;
        }
        str += FLOAT_LOOKUP[n1];
        var n2 = b & 15;
        if (n2 === FLOAT_EOF) {
          break;
        }
        str += FLOAT_LOOKUP[n2];
      }
      return parseFloat(str);
    }
    return null;
  };
  CFFOperand.size = function size(value) {
    // if the value needs to be forced to the largest size (32 bit)
    // e.g. for unknown pointers, set to 32768
    if (value.forceLarge) {
      value = 32768;
    }
    if ((value | 0) !== value) {
      // floating point
      var str = '' + value;
      return 1 + Math.ceil((str.length + 1) / 2);
    } else if (-107 <= value && value <= 107) {
      return 1;
    } else if (108 <= value && value <= 1131 || -1131 <= value && value <= -108) {
      return 2;
    } else if (-32768 <= value && value <= 32767) {
      return 3;
    } else {
      return 5;
    }
  };
  CFFOperand.encode = function encode(stream, value) {
    // if the value needs to be forced to the largest size (32 bit)
    // e.g. for unknown pointers, save the old value and set to 32768
    var val = Number(value);
    if (value.forceLarge) {
      stream.writeUInt8(29);
      return stream.writeInt32BE(val);
    } else if ((val | 0) !== val) {
      // floating point
      stream.writeUInt8(30);
      var str = '' + val;
      for (var i = 0; i < str.length; i += 2) {
        var c1 = str[i];
        var n1 = FLOAT_ENCODE_LOOKUP[c1] || +c1;
        if (i === str.length - 1) {
          var n2 = FLOAT_EOF;
        } else {
          var c2 = str[i + 1];
          var n2 = FLOAT_ENCODE_LOOKUP[c2] || +c2;
        }
        stream.writeUInt8(n1 << 4 | n2 & 15);
      }
      if (n2 !== FLOAT_EOF) {
        return stream.writeUInt8(FLOAT_EOF << 4);
      }
    } else if (-107 <= val && val <= 107) {
      return stream.writeUInt8(val + 139);
    } else if (108 <= val && val <= 1131) {
      val -= 108;
      stream.writeUInt8((val >> 8) + 247);
      return stream.writeUInt8(val & 0xff);
    } else if (-1131 <= val && val <= -108) {
      val = -val - 108;
      stream.writeUInt8((val >> 8) + 251);
      return stream.writeUInt8(val & 0xff);
    } else if (-32768 <= val && val <= 32767) {
      stream.writeUInt8(28);
      return stream.writeInt16BE(val);
    } else {
      stream.writeUInt8(29);
      return stream.writeInt32BE(val);
    }
  };
  return CFFOperand;
}();
var CFFDict = /*#__PURE__*/function () {
  function CFFDict(ops) {
    if (ops === void 0) {
      ops = [];
    }
    this.ops = ops;
    this.fields = {};
    for (var _iterator4 = _createForOfIteratorHelperLoose(ops), _step4; !(_step4 = _iterator4()).done;) {
      var field = _step4.value;
      var key = Array.isArray(field[0]) ? field[0][0] << 8 | field[0][1] : field[0];
      this.fields[key] = field;
    }
  }
  var _proto2 = CFFDict.prototype;
  _proto2.decodeOperands = function decodeOperands(type, stream, ret, operands) {
    var _this = this;
    if (Array.isArray(type)) {
      return operands.map(function (op, i) {
        return _this.decodeOperands(type[i], stream, ret, [op]);
      });
    } else if (type.decode != null) {
      return type.decode(stream, ret, operands);
    } else {
      switch (type) {
        case 'number':
        case 'offset':
        case 'sid':
          return operands[0];
        case 'boolean':
          return !!operands[0];
        default:
          return operands;
      }
    }
  };
  _proto2.encodeOperands = function encodeOperands(type, stream, ctx, operands) {
    var _this2 = this;
    if (Array.isArray(type)) {
      return operands.map(function (op, i) {
        return _this2.encodeOperands(type[i], stream, ctx, op)[0];
      });
    } else if (type.encode != null) {
      return type.encode(stream, operands, ctx);
    } else if (typeof operands === 'number') {
      return [operands];
    } else if (typeof operands === 'boolean') {
      return [+operands];
    } else if (Array.isArray(operands)) {
      return operands;
    } else {
      return [operands];
    }
  };
  _proto2.decode = function decode(stream, parent) {
    var end = stream.pos + parent.length;
    var ret = {};
    var operands = []; // define hidden properties

    Object.defineProperties(ret, {
      parent: {
        value: parent
      },
      _startOffset: {
        value: stream.pos
      }
    }); // fill in defaults

    for (var key in this.fields) {
      var field = this.fields[key];
      ret[field[1]] = field[3];
    }
    while (stream.pos < end) {
      var b = stream.readUInt8();
      if (b < 28) {
        if (b === 12) {
          b = b << 8 | stream.readUInt8();
        }
        var _field = this.fields[b];
        if (!_field) {
          throw new Error("Unknown operator ".concat(b));
        }
        var val = this.decodeOperands(_field[2], stream, ret, operands);
        if (val != null) {
          if (val instanceof utils.PropertyDescriptor) {
            Object.defineProperty(ret, _field[1], val);
          } else {
            ret[_field[1]] = val;
          }
        }
        operands = [];
      } else {
        operands.push(CFFOperand.decode(stream, b));
      }
    }
    return ret;
  };
  _proto2.size = function size(dict, parent, includePointers) {
    if (includePointers === void 0) {
      includePointers = true;
    }
    var ctx = {
      parent: parent,
      val: dict,
      pointerSize: 0,
      startOffset: parent.startOffset || 0
    };
    var len = 0;
    for (var k in this.fields) {
      var field = this.fields[k];
      var val = dict[field[1]];
      if (val == null || isEqual(val, field[3])) {
        continue;
      }
      var operands = this.encodeOperands(field[2], null, ctx, val);
      for (var _iterator5 = _createForOfIteratorHelperLoose(operands), _step5; !(_step5 = _iterator5()).done;) {
        var op = _step5.value;
        len += CFFOperand.size(op);
      }
      var key = Array.isArray(field[0]) ? field[0] : [field[0]];
      len += key.length;
    }
    if (includePointers) {
      len += ctx.pointerSize;
    }
    return len;
  };
  _proto2.encode = function encode(stream, dict, parent) {
    var ctx = {
      pointers: [],
      startOffset: stream.pos,
      parent: parent,
      val: dict,
      pointerSize: 0
    };
    ctx.pointerOffset = stream.pos + this.size(dict, ctx, false);
    for (var _iterator6 = _createForOfIteratorHelperLoose(this.ops), _step6; !(_step6 = _iterator6()).done;) {
      var field = _step6.value;
      var val = dict[field[1]];
      if (val == null || isEqual(val, field[3])) {
        continue;
      }
      var operands = this.encodeOperands(field[2], stream, ctx, val);
      for (var _iterator7 = _createForOfIteratorHelperLoose(operands), _step7; !(_step7 = _iterator7()).done;) {
        var op = _step7.value;
        CFFOperand.encode(stream, op);
      }
      var key = Array.isArray(field[0]) ? field[0] : [field[0]];
      for (var _iterator8 = _createForOfIteratorHelperLoose(key), _step8; !(_step8 = _iterator8()).done;) {
        var _op = _step8.value;
        stream.writeUInt8(_op);
      }
    }
    var i = 0;
    while (i < ctx.pointers.length) {
      var ptr = ctx.pointers[i++];
      ptr.type.encode(stream, ptr.val, ptr.parent);
    }
    return;
  };
  return CFFDict;
}();
var CFFPointer = /*#__PURE__*/function (_r$Pointer) {
  _inheritsLoose(CFFPointer, _r$Pointer);
  function CFFPointer(type, options) {
    if (options === void 0) {
      options = {};
    }
    if (options.type == null) {
      options.type = 'global';
    }
    return _r$Pointer.call(this, null, type, options) || this;
  }
  var _proto3 = CFFPointer.prototype;
  _proto3.decode = function decode(stream, parent, operands) {
    this.offsetType = {
      decode: function decode() {
        return operands[0];
      }
    };
    return _r$Pointer.prototype.decode.call(this, stream, parent, operands);
  };
  _proto3.encode = function encode(stream, value, ctx) {
    if (!stream) {
      // compute the size (so ctx.pointerSize is correct)
      this.offsetType = {
        size: function size() {
          return 0;
        }
      };
      this.size(value, ctx);
      return [new Ptr(0)];
    }
    var ptr = null;
    this.offsetType = {
      encode: function encode(stream, val) {
        return ptr = val;
      }
    };
    _r$Pointer.prototype.encode.call(this, stream, value, ctx);
    return [new Ptr(ptr)];
  };
  return CFFPointer;
}(r.Pointer);
var Ptr = /*#__PURE__*/function () {
  function Ptr(val) {
    this.val = val;
    this.forceLarge = true;
  }
  var _proto4 = Ptr.prototype;
  _proto4.valueOf = function valueOf() {
    return this.val;
  };
  return Ptr;
}();
var CFFBlendOp = /*#__PURE__*/function () {
  function CFFBlendOp() {}
  CFFBlendOp.decode = function decode(stream, parent, operands) {
    var numBlends = operands.pop(); // TODO: actually blend. For now just consume the deltas
    // since we don't use any of the values anyway.

    while (operands.length > numBlends) {
      operands.pop();
    }
  };
  return CFFBlendOp;
}();
var CFFPrivateDict = new CFFDict([
// key       name                    type                                          default
[6, 'BlueValues', 'delta', null], [7, 'OtherBlues', 'delta', null], [8, 'FamilyBlues', 'delta', null], [9, 'FamilyOtherBlues', 'delta', null], [[12, 9], 'BlueScale', 'number', 0.039625], [[12, 10], 'BlueShift', 'number', 7], [[12, 11], 'BlueFuzz', 'number', 1], [10, 'StdHW', 'number', null], [11, 'StdVW', 'number', null], [[12, 12], 'StemSnapH', 'delta', null], [[12, 13], 'StemSnapV', 'delta', null], [[12, 14], 'ForceBold', 'boolean', false], [[12, 17], 'LanguageGroup', 'number', 0], [[12, 18], 'ExpansionFactor', 'number', 0.06], [[12, 19], 'initialRandomSeed', 'number', 0], [20, 'defaultWidthX', 'number', 0], [21, 'nominalWidthX', 'number', 0], [22, 'vsindex', 'number', 0], [23, 'blend', CFFBlendOp, null], [19, 'Subrs', new CFFPointer(new CFFIndex(), {
  type: 'local'
}), null]]);

// Automatically generated from Appendix A of the CFF specification; do
// not edit. Length should be 391.
var standardStrings = [".notdef", "space", "exclam", "quotedbl", "numbersign", "dollar", "percent", "ampersand", "quoteright", "parenleft", "parenright", "asterisk", "plus", "comma", "hyphen", "period", "slash", "zero", "one", "two", "three", "four", "five", "six", "seven", "eight", "nine", "colon", "semicolon", "less", "equal", "greater", "question", "at", "A", "B", "C", "D", "E", "F", "G", "H", "I", "J", "K", "L", "M", "N", "O", "P", "Q", "R", "S", "T", "U", "V", "W", "X", "Y", "Z", "bracketleft", "backslash", "bracketright", "asciicircum", "underscore", "quoteleft", "a", "b", "c", "d", "e", "f", "g", "h", "i", "j", "k", "l", "m", "n", "o", "p", "q", "r", "s", "t", "u", "v", "w", "x", "y", "z", "braceleft", "bar", "braceright", "asciitilde", "exclamdown", "cent", "sterling", "fraction", "yen", "florin", "section", "currency", "quotesingle", "quotedblleft", "guillemotleft", "guilsinglleft", "guilsinglright", "fi", "fl", "endash", "dagger", "daggerdbl", "periodcentered", "paragraph", "bullet", "quotesinglbase", "quotedblbase", "quotedblright", "guillemotright", "ellipsis", "perthousand", "questiondown", "grave", "acute", "circumflex", "tilde", "macron", "breve", "dotaccent", "dieresis", "ring", "cedilla", "hungarumlaut", "ogonek", "caron", "emdash", "AE", "ordfeminine", "Lslash", "Oslash", "OE", "ordmasculine", "ae", "dotlessi", "lslash", "oslash", "oe", "germandbls", "onesuperior", "logicalnot", "mu", "trademark", "Eth", "onehalf", "plusminus", "Thorn", "onequarter", "divide", "brokenbar", "degree", "thorn", "threequarters", "twosuperior", "registered", "minus", "eth", "multiply", "threesuperior", "copyright", "Aacute", "Acircumflex", "Adieresis", "Agrave", "Aring", "Atilde", "Ccedilla", "Eacute", "Ecircumflex", "Edieresis", "Egrave", "Iacute", "Icircumflex", "Idieresis", "Igrave", "Ntilde", "Oacute", "Ocircumflex", "Odieresis", "Ograve", "Otilde", "Scaron", "Uacute", "Ucircumflex", "Udieresis", "Ugrave", "Yacute", "Ydieresis", "Zcaron", "aacute", "acircumflex", "adieresis", "agrave", "aring", "atilde", "ccedilla", "eacute", "ecircumflex", "edieresis", "egrave", "iacute", "icircumflex", "idieresis", "igrave", "ntilde", "oacute", "ocircumflex", "odieresis", "ograve", "otilde", "scaron", "uacute", "ucircumflex", "udieresis", "ugrave", "yacute", "ydieresis", "zcaron", "exclamsmall", "Hungarumlautsmall", "dollaroldstyle", "dollarsuperior", "ampersandsmall", "Acutesmall", "parenleftsuperior", "parenrightsuperior", "twodotenleader", "onedotenleader", "zerooldstyle", "oneoldstyle", "twooldstyle", "threeoldstyle", "fouroldstyle", "fiveoldstyle", "sixoldstyle", "sevenoldstyle", "eightoldstyle", "nineoldstyle", "commasuperior", "threequartersemdash", "periodsuperior", "questionsmall", "asuperior", "bsuperior", "centsuperior", "dsuperior", "esuperior", "isuperior", "lsuperior", "msuperior", "nsuperior", "osuperior", "rsuperior", "ssuperior", "tsuperior", "ff", "ffi", "ffl", "parenleftinferior", "parenrightinferior", "Circumflexsmall", "hyphensuperior", "Gravesmall", "Asmall", "Bsmall", "Csmall", "Dsmall", "Esmall", "Fsmall", "Gsmall", "Hsmall", "Ismall", "Jsmall", "Ksmall", "Lsmall", "Msmall", "Nsmall", "Osmall", "Psmall", "Qsmall", "Rsmall", "Ssmall", "Tsmall", "Usmall", "Vsmall", "Wsmall", "Xsmall", "Ysmall", "Zsmall", "colonmonetary", "onefitted", "rupiah", "Tildesmall", "exclamdownsmall", "centoldstyle", "Lslashsmall", "Scaronsmall", "Zcaronsmall", "Dieresissmall", "Brevesmall", "Caronsmall", "Dotaccentsmall", "Macronsmall", "figuredash", "hypheninferior", "Ogoneksmall", "Ringsmall", "Cedillasmall", "questiondownsmall", "oneeighth", "threeeighths", "fiveeighths", "seveneighths", "onethird", "twothirds", "zerosuperior", "foursuperior", "fivesuperior", "sixsuperior", "sevensuperior", "eightsuperior", "ninesuperior", "zeroinferior", "oneinferior", "twoinferior", "threeinferior", "fourinferior", "fiveinferior", "sixinferior", "seveninferior", "eightinferior", "nineinferior", "centinferior", "dollarinferior", "periodinferior", "commainferior", "Agravesmall", "Aacutesmall", "Acircumflexsmall", "Atildesmall", "Adieresissmall", "Aringsmall", "AEsmall", "Ccedillasmall", "Egravesmall", "Eacutesmall", "Ecircumflexsmall", "Edieresissmall", "Igravesmall", "Iacutesmall", "Icircumflexsmall", "Idieresissmall", "Ethsmall", "Ntildesmall", "Ogravesmall", "Oacutesmall", "Ocircumflexsmall", "Otildesmall", "Odieresissmall", "OEsmall", "Oslashsmall", "Ugravesmall", "Uacutesmall", "Ucircumflexsmall", "Udieresissmall", "Yacutesmall", "Thornsmall", "Ydieresissmall", "001.000", "001.001", "001.002", "001.003", "Black", "Bold", "Book", "Light", "Medium", "Regular", "Roman", "Semibold"];
var StandardEncoding = ['', '', '', '', '', '', '', '', '', '', '', '', '', '', '', '', '', '', '', '', '', '', '', '', '', '', '', '', '', '', '', '', 'space', 'exclam', 'quotedbl', 'numbersign', 'dollar', 'percent', 'ampersand', 'quoteright', 'parenleft', 'parenright', 'asterisk', 'plus', 'comma', 'hyphen', 'period', 'slash', 'zero', 'one', 'two', 'three', 'four', 'five', 'six', 'seven', 'eight', 'nine', 'colon', 'semicolon', 'less', 'equal', 'greater', 'question', 'at', 'A', 'B', 'C', 'D', 'E', 'F', 'G', 'H', 'I', 'J', 'K', 'L', 'M', 'N', 'O', 'P', 'Q', 'R', 'S', 'T', 'U', 'V', 'W', 'X', 'Y', 'Z', 'bracketleft', 'backslash', 'bracketright', 'asciicircum', 'underscore', 'quoteleft', 'a', 'b', 'c', 'd', 'e', 'f', 'g', 'h', 'i', 'j', 'k', 'l', 'm', 'n', 'o', 'p', 'q', 'r', 's', 't', 'u', 'v', 'w', 'x', 'y', 'z', 'braceleft', 'bar', 'braceright', 'asciitilde', '', '', '', '', '', '', '', '', '', '', '', '', '', '', '', '', '', '', '', '', '', '', '', '', '', '', '', '', '', '', '', '', '', '', 'exclamdown', 'cent', 'sterling', 'fraction', 'yen', 'florin', 'section', 'currency', 'quotesingle', 'quotedblleft', 'guillemotleft', 'guilsinglleft', 'guilsinglright', 'fi', 'fl', '', 'endash', 'dagger', 'daggerdbl', 'periodcentered', '', 'paragraph', 'bullet', 'quotesinglbase', 'quotedblbase', 'quotedblright', 'guillemotright', 'ellipsis', 'perthousand', '', 'questiondown', '', 'grave', 'acute', 'circumflex', 'tilde', 'macron', 'breve', 'dotaccent', 'dieresis', '', 'ring', 'cedilla', '', 'hungarumlaut', 'ogonek', 'caron', 'emdash', '', '', '', '', '', '', '', '', '', '', '', '', '', '', '', '', 'AE', '', 'ordfeminine', '', '', '', '', 'Lslash', 'Oslash', 'OE', 'ordmasculine', '', '', '', '', '', 'ae', '', '', '', 'dotlessi', '', '', 'lslash', 'oslash', 'oe', 'germandbls'];
var ExpertEncoding = ['', '', '', '', '', '', '', '', '', '', '', '', '', '', '', '', '', '', '', '', '', '', '', '', '', '', '', '', '', '', '', '', 'space', 'exclamsmall', 'Hungarumlautsmall', '', 'dollaroldstyle', 'dollarsuperior', 'ampersandsmall', 'Acutesmall', 'parenleftsuperior', 'parenrightsuperior', 'twodotenleader', 'onedotenleader', 'comma', 'hyphen', 'period', 'fraction', 'zerooldstyle', 'oneoldstyle', 'twooldstyle', 'threeoldstyle', 'fouroldstyle', 'fiveoldstyle', 'sixoldstyle', 'sevenoldstyle', 'eightoldstyle', 'nineoldstyle', 'colon', 'semicolon', 'commasuperior', 'threequartersemdash', 'periodsuperior', 'questionsmall', '', 'asuperior', 'bsuperior', 'centsuperior', 'dsuperior', 'esuperior', '', '', 'isuperior', '', '', 'lsuperior', 'msuperior', 'nsuperior', 'osuperior', '', '', 'rsuperior', 'ssuperior', 'tsuperior', '', 'ff', 'fi', 'fl', 'ffi', 'ffl', 'parenleftinferior', '', 'parenrightinferior', 'Circumflexsmall', 'hyphensuperior', 'Gravesmall', 'Asmall', 'Bsmall', 'Csmall', 'Dsmall', 'Esmall', 'Fsmall', 'Gsmall', 'Hsmall', 'Ismall', 'Jsmall', 'Ksmall', 'Lsmall', 'Msmall', 'Nsmall', 'Osmall', 'Psmall', 'Qsmall', 'Rsmall', 'Ssmall', 'Tsmall', 'Usmall', 'Vsmall', 'Wsmall', 'Xsmall', 'Ysmall', 'Zsmall', 'colonmonetary', 'onefitted', 'rupiah', 'Tildesmall', '', '', '', '', '', '', '', '', '', '', '', '', '', '', '', '', '', '', '', '', '', '', '', '', '', '', '', '', '', '', '', '', '', '', 'exclamdownsmall', 'centoldstyle', 'Lslashsmall', '', '', 'Scaronsmall', 'Zcaronsmall', 'Dieresissmall', 'Brevesmall', 'Caronsmall', '', 'Dotaccentsmall', '', '', 'Macronsmall', '', '', 'figuredash', 'hypheninferior', '', '', 'Ogoneksmall', 'Ringsmall', 'Cedillasmall', '', '', '', 'onequarter', 'onehalf', 'threequarters', 'questiondownsmall', 'oneeighth', 'threeeighths', 'fiveeighths', 'seveneighths', 'onethird', 'twothirds', '', '', 'zerosuperior', 'onesuperior', 'twosuperior', 'threesuperior', 'foursuperior', 'fivesuperior', 'sixsuperior', 'sevensuperior', 'eightsuperior', 'ninesuperior', 'zeroinferior', 'oneinferior', 'twoinferior', 'threeinferior', 'fourinferior', 'fiveinferior', 'sixinferior', 'seveninferior', 'eightinferior', 'nineinferior', 'centinferior', 'dollarinferior', 'periodinferior', 'commainferior', 'Agravesmall', 'Aacutesmall', 'Acircumflexsmall', 'Atildesmall', 'Adieresissmall', 'Aringsmall', 'AEsmall', 'Ccedillasmall', 'Egravesmall', 'Eacutesmall', 'Ecircumflexsmall', 'Edieresissmall', 'Igravesmall', 'Iacutesmall', 'Icircumflexsmall', 'Idieresissmall', 'Ethsmall', 'Ntildesmall', 'Ogravesmall', 'Oacutesmall', 'Ocircumflexsmall', 'Otildesmall', 'Odieresissmall', 'OEsmall', 'Oslashsmall', 'Ugravesmall', 'Uacutesmall', 'Ucircumflexsmall', 'Udieresissmall', 'Yacutesmall', 'Thornsmall', 'Ydieresissmall'];
var ISOAdobeCharset = ['.notdef', 'space', 'exclam', 'quotedbl', 'numbersign', 'dollar', 'percent', 'ampersand', 'quoteright', 'parenleft', 'parenright', 'asterisk', 'plus', 'comma', 'hyphen', 'period', 'slash', 'zero', 'one', 'two', 'three', 'four', 'five', 'six', 'seven', 'eight', 'nine', 'colon', 'semicolon', 'less', 'equal', 'greater', 'question', 'at', 'A', 'B', 'C', 'D', 'E', 'F', 'G', 'H', 'I', 'J', 'K', 'L', 'M', 'N', 'O', 'P', 'Q', 'R', 'S', 'T', 'U', 'V', 'W', 'X', 'Y', 'Z', 'bracketleft', 'backslash', 'bracketright', 'asciicircum', 'underscore', 'quoteleft', 'a', 'b', 'c', 'd', 'e', 'f', 'g', 'h', 'i', 'j', 'k', 'l', 'm', 'n', 'o', 'p', 'q', 'r', 's', 't', 'u', 'v', 'w', 'x', 'y', 'z', 'braceleft', 'bar', 'braceright', 'asciitilde', 'exclamdown', 'cent', 'sterling', 'fraction', 'yen', 'florin', 'section', 'currency', 'quotesingle', 'quotedblleft', 'guillemotleft', 'guilsinglleft', 'guilsinglright', 'fi', 'fl', 'endash', 'dagger', 'daggerdbl', 'periodcentered', 'paragraph', 'bullet', 'quotesinglbase', 'quotedblbase', 'quotedblright', 'guillemotright', 'ellipsis', 'perthousand', 'questiondown', 'grave', 'acute', 'circumflex', 'tilde', 'macron', 'breve', 'dotaccent', 'dieresis', 'ring', 'cedilla', 'hungarumlaut', 'ogonek', 'caron', 'emdash', 'AE', 'ordfeminine', 'Lslash', 'Oslash', 'OE', 'ordmasculine', 'ae', 'dotlessi', 'lslash', 'oslash', 'oe', 'germandbls', 'onesuperior', 'logicalnot', 'mu', 'trademark', 'Eth', 'onehalf', 'plusminus', 'Thorn', 'onequarter', 'divide', 'brokenbar', 'degree', 'thorn', 'threequarters', 'twosuperior', 'registered', 'minus', 'eth', 'multiply', 'threesuperior', 'copyright', 'Aacute', 'Acircumflex', 'Adieresis', 'Agrave', 'Aring', 'Atilde', 'Ccedilla', 'Eacute', 'Ecircumflex', 'Edieresis', 'Egrave', 'Iacute', 'Icircumflex', 'Idieresis', 'Igrave', 'Ntilde', 'Oacute', 'Ocircumflex', 'Odieresis', 'Ograve', 'Otilde', 'Scaron', 'Uacute', 'Ucircumflex', 'Udieresis', 'Ugrave', 'Yacute', 'Ydieresis', 'Zcaron', 'aacute', 'acircumflex', 'adieresis', 'agrave', 'aring', 'atilde', 'ccedilla', 'eacute', 'ecircumflex', 'edieresis', 'egrave', 'iacute', 'icircumflex', 'idieresis', 'igrave', 'ntilde', 'oacute', 'ocircumflex', 'odieresis', 'ograve', 'otilde', 'scaron', 'uacute', 'ucircumflex', 'udieresis', 'ugrave', 'yacute', 'ydieresis', 'zcaron'];
var ExpertCharset = ['.notdef', 'space', 'exclamsmall', 'Hungarumlautsmall', 'dollaroldstyle', 'dollarsuperior', 'ampersandsmall', 'Acutesmall', 'parenleftsuperior', 'parenrightsuperior', 'twodotenleader', 'onedotenleader', 'comma', 'hyphen', 'period', 'fraction', 'zerooldstyle', 'oneoldstyle', 'twooldstyle', 'threeoldstyle', 'fouroldstyle', 'fiveoldstyle', 'sixoldstyle', 'sevenoldstyle', 'eightoldstyle', 'nineoldstyle', 'colon', 'semicolon', 'commasuperior', 'threequartersemdash', 'periodsuperior', 'questionsmall', 'asuperior', 'bsuperior', 'centsuperior', 'dsuperior', 'esuperior', 'isuperior', 'lsuperior', 'msuperior', 'nsuperior', 'osuperior', 'rsuperior', 'ssuperior', 'tsuperior', 'ff', 'fi', 'fl', 'ffi', 'ffl', 'parenleftinferior', 'parenrightinferior', 'Circumflexsmall', 'hyphensuperior', 'Gravesmall', 'Asmall', 'Bsmall', 'Csmall', 'Dsmall', 'Esmall', 'Fsmall', 'Gsmall', 'Hsmall', 'Ismall', 'Jsmall', 'Ksmall', 'Lsmall', 'Msmall', 'Nsmall', 'Osmall', 'Psmall', 'Qsmall', 'Rsmall', 'Ssmall', 'Tsmall', 'Usmall', 'Vsmall', 'Wsmall', 'Xsmall', 'Ysmall', 'Zsmall', 'colonmonetary', 'onefitted', 'rupiah', 'Tildesmall', 'exclamdownsmall', 'centoldstyle', 'Lslashsmall', 'Scaronsmall', 'Zcaronsmall', 'Dieresissmall', 'Brevesmall', 'Caronsmall', 'Dotaccentsmall', 'Macronsmall', 'figuredash', 'hypheninferior', 'Ogoneksmall', 'Ringsmall', 'Cedillasmall', 'onequarter', 'onehalf', 'threequarters', 'questiondownsmall', 'oneeighth', 'threeeighths', 'fiveeighths', 'seveneighths', 'onethird', 'twothirds', 'zerosuperior', 'onesuperior', 'twosuperior', 'threesuperior', 'foursuperior', 'fivesuperior', 'sixsuperior', 'sevensuperior', 'eightsuperior', 'ninesuperior', 'zeroinferior', 'oneinferior', 'twoinferior', 'threeinferior', 'fourinferior', 'fiveinferior', 'sixinferior', 'seveninferior', 'eightinferior', 'nineinferior', 'centinferior', 'dollarinferior', 'periodinferior', 'commainferior', 'Agravesmall', 'Aacutesmall', 'Acircumflexsmall', 'Atildesmall', 'Adieresissmall', 'Aringsmall', 'AEsmall', 'Ccedillasmall', 'Egravesmall', 'Eacutesmall', 'Ecircumflexsmall', 'Edieresissmall', 'Igravesmall', 'Iacutesmall', 'Icircumflexsmall', 'Idieresissmall', 'Ethsmall', 'Ntildesmall', 'Ogravesmall', 'Oacutesmall', 'Ocircumflexsmall', 'Otildesmall', 'Odieresissmall', 'OEsmall', 'Oslashsmall', 'Ugravesmall', 'Uacutesmall', 'Ucircumflexsmall', 'Udieresissmall', 'Yacutesmall', 'Thornsmall', 'Ydieresissmall'];
var ExpertSubsetCharset = ['.notdef', 'space', 'dollaroldstyle', 'dollarsuperior', 'parenleftsuperior', 'parenrightsuperior', 'twodotenleader', 'onedotenleader', 'comma', 'hyphen', 'period', 'fraction', 'zerooldstyle', 'oneoldstyle', 'twooldstyle', 'threeoldstyle', 'fouroldstyle', 'fiveoldstyle', 'sixoldstyle', 'sevenoldstyle', 'eightoldstyle', 'nineoldstyle', 'colon', 'semicolon', 'commasuperior', 'threequartersemdash', 'periodsuperior', 'asuperior', 'bsuperior', 'centsuperior', 'dsuperior', 'esuperior', 'isuperior', 'lsuperior', 'msuperior', 'nsuperior', 'osuperior', 'rsuperior', 'ssuperior', 'tsuperior', 'ff', 'fi', 'fl', 'ffi', 'ffl', 'parenleftinferior', 'parenrightinferior', 'hyphensuperior', 'colonmonetary', 'onefitted', 'rupiah', 'centoldstyle', 'figuredash', 'hypheninferior', 'onequarter', 'onehalf', 'threequarters', 'oneeighth', 'threeeighths', 'fiveeighths', 'seveneighths', 'onethird', 'twothirds', 'zerosuperior', 'onesuperior', 'twosuperior', 'threesuperior', 'foursuperior', 'fivesuperior', 'sixsuperior', 'sevensuperior', 'eightsuperior', 'ninesuperior', 'zeroinferior', 'oneinferior', 'twoinferior', 'threeinferior', 'fourinferior', 'fiveinferior', 'sixinferior', 'seveninferior', 'eightinferior', 'nineinferior', 'centinferior', 'dollarinferior', 'periodinferior', 'commainferior'];

// Scripts and Languages #
//########################

var LangSysTable = new r.Struct({
  reserved: new r.Reserved(r.uint16),
  reqFeatureIndex: r.uint16,
  featureCount: r.uint16,
  featureIndexes: new r.Array(r.uint16, 'featureCount')
});
var LangSysRecord = new r.Struct({
  tag: new r.String(4),
  langSys: new r.Pointer(r.uint16, LangSysTable, {
    type: 'parent'
  })
});
var Script = new r.Struct({
  defaultLangSys: new r.Pointer(r.uint16, LangSysTable),
  count: r.uint16,
  langSysRecords: new r.Array(LangSysRecord, 'count')
});
var ScriptRecord = new r.Struct({
  tag: new r.String(4),
  script: new r.Pointer(r.uint16, Script, {
    type: 'parent'
  })
});
var ScriptList = new r.Array(ScriptRecord, r.uint16); //#######################
// Features and Lookups #
//#######################

var Feature = new r.Struct({
  featureParams: r.uint16,
  // pointer
  lookupCount: r.uint16,
  lookupListIndexes: new r.Array(r.uint16, 'lookupCount')
});
var FeatureRecord = new r.Struct({
  tag: new r.String(4),
  feature: new r.Pointer(r.uint16, Feature, {
    type: 'parent'
  })
});
var FeatureList = new r.Array(FeatureRecord, r.uint16);
var LookupFlags = new r.Struct({
  markAttachmentType: r.uint8,
  flags: new r.Bitfield(r.uint8, ['rightToLeft', 'ignoreBaseGlyphs', 'ignoreLigatures', 'ignoreMarks', 'useMarkFilteringSet'])
});
function LookupList(SubTable) {
  var Lookup = new r.Struct({
    lookupType: r.uint16,
    flags: LookupFlags,
    subTableCount: r.uint16,
    subTables: new r.Array(new r.Pointer(r.uint16, SubTable), 'subTableCount'),
    markFilteringSet: new r.Optional(r.uint16, function (t) {
      return t.flags.flags.useMarkFilteringSet;
    })
  });
  return new r.LazyArray(new r.Pointer(r.uint16, Lookup), r.uint16);
} //#################
// Coverage Table #
//#################

var RangeRecord = new r.Struct({
  start: r.uint16,
  end: r.uint16,
  startCoverageIndex: r.uint16
});
var Coverage = new r.VersionedStruct(r.uint16, {
  1: {
    glyphCount: r.uint16,
    glyphs: new r.Array(r.uint16, 'glyphCount')
  },
  2: {
    rangeCount: r.uint16,
    rangeRecords: new r.Array(RangeRecord, 'rangeCount')
  }
}); //#########################
// Class Definition Table #
//#########################

var ClassRangeRecord = new r.Struct({
  start: r.uint16,
  end: r.uint16,
  class: r.uint16
});
var ClassDef = new r.VersionedStruct(r.uint16, {
  1: {
    // Class array
    startGlyph: r.uint16,
    glyphCount: r.uint16,
    classValueArray: new r.Array(r.uint16, 'glyphCount')
  },
  2: {
    // Class ranges
    classRangeCount: r.uint16,
    classRangeRecord: new r.Array(ClassRangeRecord, 'classRangeCount')
  }
}); //###############
// Device Table #
//###############

var Device = new r.Struct({
  a: r.uint16,
  // startSize for hinting Device, outerIndex for VariationIndex
  b: r.uint16,
  // endSize for Device, innerIndex for VariationIndex
  deltaFormat: r.uint16
}); //#############################################
// Contextual Substitution/Positioning Tables #
//#############################################

var LookupRecord = new r.Struct({
  sequenceIndex: r.uint16,
  lookupListIndex: r.uint16
});
var Rule = new r.Struct({
  glyphCount: r.uint16,
  lookupCount: r.uint16,
  input: new r.Array(r.uint16, function (t) {
    return t.glyphCount - 1;
  }),
  lookupRecords: new r.Array(LookupRecord, 'lookupCount')
});
var RuleSet = new r.Array(new r.Pointer(r.uint16, Rule), r.uint16);
var ClassRule = new r.Struct({
  glyphCount: r.uint16,
  lookupCount: r.uint16,
  classes: new r.Array(r.uint16, function (t) {
    return t.glyphCount - 1;
  }),
  lookupRecords: new r.Array(LookupRecord, 'lookupCount')
});
var ClassSet = new r.Array(new r.Pointer(r.uint16, ClassRule), r.uint16);
var Context = new r.VersionedStruct(r.uint16, {
  1: {
    // Simple context
    coverage: new r.Pointer(r.uint16, Coverage),
    ruleSetCount: r.uint16,
    ruleSets: new r.Array(new r.Pointer(r.uint16, RuleSet), 'ruleSetCount')
  },
  2: {
    // Class-based context
    coverage: new r.Pointer(r.uint16, Coverage),
    classDef: new r.Pointer(r.uint16, ClassDef),
    classSetCnt: r.uint16,
    classSet: new r.Array(new r.Pointer(r.uint16, ClassSet), 'classSetCnt')
  },
  3: {
    glyphCount: r.uint16,
    lookupCount: r.uint16,
    coverages: new r.Array(new r.Pointer(r.uint16, Coverage), 'glyphCount'),
    lookupRecords: new r.Array(LookupRecord, 'lookupCount')
  }
}); //######################################################
// Chaining Contextual Substitution/Positioning Tables #
//######################################################

var ChainRule = new r.Struct({
  backtrackGlyphCount: r.uint16,
  backtrack: new r.Array(r.uint16, 'backtrackGlyphCount'),
  inputGlyphCount: r.uint16,
  input: new r.Array(r.uint16, function (t) {
    return t.inputGlyphCount - 1;
  }),
  lookaheadGlyphCount: r.uint16,
  lookahead: new r.Array(r.uint16, 'lookaheadGlyphCount'),
  lookupCount: r.uint16,
  lookupRecords: new r.Array(LookupRecord, 'lookupCount')
});
var ChainRuleSet = new r.Array(new r.Pointer(r.uint16, ChainRule), r.uint16);
var ChainingContext = new r.VersionedStruct(r.uint16, {
  1: {
    // Simple context glyph substitution
    coverage: new r.Pointer(r.uint16, Coverage),
    chainCount: r.uint16,
    chainRuleSets: new r.Array(new r.Pointer(r.uint16, ChainRuleSet), 'chainCount')
  },
  2: {
    // Class-based chaining context
    coverage: new r.Pointer(r.uint16, Coverage),
    backtrackClassDef: new r.Pointer(r.uint16, ClassDef),
    inputClassDef: new r.Pointer(r.uint16, ClassDef),
    lookaheadClassDef: new r.Pointer(r.uint16, ClassDef),
    chainCount: r.uint16,
    chainClassSet: new r.Array(new r.Pointer(r.uint16, ChainRuleSet), 'chainCount')
  },
  3: {
    // Coverage-based chaining context
    backtrackGlyphCount: r.uint16,
    backtrackCoverage: new r.Array(new r.Pointer(r.uint16, Coverage), 'backtrackGlyphCount'),
    inputGlyphCount: r.uint16,
    inputCoverage: new r.Array(new r.Pointer(r.uint16, Coverage), 'inputGlyphCount'),
    lookaheadGlyphCount: r.uint16,
    lookaheadCoverage: new r.Array(new r.Pointer(r.uint16, Coverage), 'lookaheadGlyphCount'),
    lookupCount: r.uint16,
    lookupRecords: new r.Array(LookupRecord, 'lookupCount')
  }
});

/*******************
 * Variation Store *
 *******************/

var F2DOT14 = new r.Fixed(16, 'BE', 14);
var RegionAxisCoordinates = new r.Struct({
  startCoord: F2DOT14,
  peakCoord: F2DOT14,
  endCoord: F2DOT14
});
var VariationRegionList = new r.Struct({
  axisCount: r.uint16,
  regionCount: r.uint16,
  variationRegions: new r.Array(new r.Array(RegionAxisCoordinates, 'axisCount'), 'regionCount')
});
var DeltaSet = new r.Struct({
  shortDeltas: new r.Array(r.int16, function (t) {
    return t.parent.shortDeltaCount;
  }),
  regionDeltas: new r.Array(r.int8, function (t) {
    return t.parent.regionIndexCount - t.parent.shortDeltaCount;
  }),
  deltas: function deltas(t) {
    return t.shortDeltas.concat(t.regionDeltas);
  }
});
var ItemVariationData = new r.Struct({
  itemCount: r.uint16,
  shortDeltaCount: r.uint16,
  regionIndexCount: r.uint16,
  regionIndexes: new r.Array(r.uint16, 'regionIndexCount'),
  deltaSets: new r.Array(DeltaSet, 'itemCount')
});
var ItemVariationStore = new r.Struct({
  format: r.uint16,
  variationRegionList: new r.Pointer(r.uint32, VariationRegionList),
  variationDataCount: r.uint16,
  itemVariationData: new r.Array(new r.Pointer(r.uint32, ItemVariationData), 'variationDataCount')
});
/**********************
 * Feature Variations *
 **********************/

var ConditionTable = new r.VersionedStruct(r.uint16, {
  1: (_ = {
    axisIndex: r.uint16
  }, _["axisIndex"] = r.uint16, _.filterRangeMinValue = F2DOT14, _.filterRangeMaxValue = F2DOT14, _)
});
var ConditionSet = new r.Struct({
  conditionCount: r.uint16,
  conditionTable: new r.Array(new r.Pointer(r.uint32, ConditionTable), 'conditionCount')
});
var FeatureTableSubstitutionRecord = new r.Struct({
  featureIndex: r.uint16,
  alternateFeatureTable: new r.Pointer(r.uint32, Feature, {
    type: 'parent'
  })
});
var FeatureTableSubstitution = new r.Struct({
  version: r.fixed32,
  substitutionCount: r.uint16,
  substitutions: new r.Array(FeatureTableSubstitutionRecord, 'substitutionCount')
});
var FeatureVariationRecord = new r.Struct({
  conditionSet: new r.Pointer(r.uint32, ConditionSet, {
    type: 'parent'
  }),
  featureTableSubstitution: new r.Pointer(r.uint32, FeatureTableSubstitution, {
    type: 'parent'
  })
});
var FeatureVariations = new r.Struct({
  majorVersion: r.uint16,
  minorVersion: r.uint16,
  featureVariationRecordCount: r.uint32,
  featureVariationRecords: new r.Array(FeatureVariationRecord, 'featureVariationRecordCount')
});

// otherwise delegates to the provided type.
var PredefinedOp = /*#__PURE__*/function () {
  function PredefinedOp(predefinedOps, type) {
    this.predefinedOps = predefinedOps;
    this.type = type;
  }
  var _proto5 = PredefinedOp.prototype;
  _proto5.decode = function decode(stream, parent, operands) {
    if (this.predefinedOps[operands[0]]) {
      return this.predefinedOps[operands[0]];
    }
    return this.type.decode(stream, parent, operands);
  };
  _proto5.size = function size(value, ctx) {
    return this.type.size(value, ctx);
  };
  _proto5.encode = function encode(stream, value, ctx) {
    var index = this.predefinedOps.indexOf(value);
    if (index !== -1) {
      return index;
    }
    return this.type.encode(stream, value, ctx);
  };
  return PredefinedOp;
}();
var CFFEncodingVersion = /*#__PURE__*/function (_r$Number) {
  _inheritsLoose(CFFEncodingVersion, _r$Number);
  function CFFEncodingVersion() {
    return _r$Number.call(this, 'UInt8') || this;
  }
  var _proto6 = CFFEncodingVersion.prototype;
  _proto6.decode = function decode(stream) {
    return r.uint8.decode(stream) & 0x7f;
  };
  return CFFEncodingVersion;
}(r.Number);
var Range1 = new r.Struct({
  first: r.uint16,
  nLeft: r.uint8
});
var Range2 = new r.Struct({
  first: r.uint16,
  nLeft: r.uint16
});
var CFFCustomEncoding = new r.VersionedStruct(new CFFEncodingVersion(), {
  0: {
    nCodes: r.uint8,
    codes: new r.Array(r.uint8, 'nCodes')
  },
  1: {
    nRanges: r.uint8,
    ranges: new r.Array(Range1, 'nRanges')
  } // TODO: supplement?
});

var CFFEncoding = new PredefinedOp([StandardEncoding, ExpertEncoding], new CFFPointer(CFFCustomEncoding, {
  lazy: true
})); // Decodes an array of ranges until the total
// length is equal to the provided length.
var RangeArray = /*#__PURE__*/function (_r$Array) {
  _inheritsLoose(RangeArray, _r$Array);
  function RangeArray() {
    return _r$Array.apply(this, arguments) || this;
  }
  var _proto7 = RangeArray.prototype;
  _proto7.decode = function decode(stream, parent) {
    var length = utils.resolveLength(this.length, stream, parent);
    var count = 0;
    var res = [];
    while (count < length) {
      var range = this.type.decode(stream, parent);
      range.offset = count;
      count += range.nLeft + 1;
      res.push(range);
    }
    return res;
  };
  return RangeArray;
}(r.Array);
var CFFCustomCharset = new r.VersionedStruct(r.uint8, {
  0: {
    glyphs: new r.Array(r.uint16, function (t) {
      return t.parent.CharStrings.length - 1;
    })
  },
  1: {
    ranges: new RangeArray(Range1, function (t) {
      return t.parent.CharStrings.length - 1;
    })
  },
  2: {
    ranges: new RangeArray(Range2, function (t) {
      return t.parent.CharStrings.length - 1;
    })
  }
});
var CFFCharset = new PredefinedOp([ISOAdobeCharset, ExpertCharset, ExpertSubsetCharset], new CFFPointer(CFFCustomCharset, {
  lazy: true
}));
var FDRange3 = new r.Struct({
  first: r.uint16,
  fd: r.uint8
});
var FDRange4 = new r.Struct({
  first: r.uint32,
  fd: r.uint16
});
var FDSelect = new r.VersionedStruct(r.uint8, {
  0: {
    fds: new r.Array(r.uint8, function (t) {
      return t.parent.CharStrings.length;
    })
  },
  3: {
    nRanges: r.uint16,
    ranges: new r.Array(FDRange3, 'nRanges'),
    sentinel: r.uint16
  },
  4: {
    nRanges: r.uint32,
    ranges: new r.Array(FDRange4, 'nRanges'),
    sentinel: r.uint32
  }
});
var ptr = new CFFPointer(CFFPrivateDict);
var CFFPrivateOp = /*#__PURE__*/function () {
  function CFFPrivateOp() {}
  var _proto8 = CFFPrivateOp.prototype;
  _proto8.decode = function decode(stream, parent, operands) {
    parent.length = operands[0];
    return ptr.decode(stream, parent, [operands[1]]);
  };
  _proto8.size = function size(dict, ctx) {
    return [CFFPrivateDict.size(dict, ctx, false), ptr.size(dict, ctx)[0]];
  };
  _proto8.encode = function encode(stream, dict, ctx) {
    return [CFFPrivateDict.size(dict, ctx, false), ptr.encode(stream, dict, ctx)[0]];
  };
  return CFFPrivateOp;
}();
var FontDict = new CFFDict([
// key       name                   type(s)                                 default
[18, 'Private', new CFFPrivateOp(), null], [[12, 38], 'FontName', 'sid', null], [[12, 7], 'FontMatrix', 'array', [0.001, 0, 0, 0.001, 0, 0]], [[12, 5], 'PaintType', 'number', 0]]);
var CFFTopDict = new CFFDict([
// key       name                   type(s)                                 default
[[12, 30], 'ROS', ['sid', 'sid', 'number'], null], [0, 'version', 'sid', null], [1, 'Notice', 'sid', null], [[12, 0], 'Copyright', 'sid', null], [2, 'FullName', 'sid', null], [3, 'FamilyName', 'sid', null], [4, 'Weight', 'sid', null], [[12, 1], 'isFixedPitch', 'boolean', false], [[12, 2], 'ItalicAngle', 'number', 0], [[12, 3], 'UnderlinePosition', 'number', -100], [[12, 4], 'UnderlineThickness', 'number', 50], [[12, 5], 'PaintType', 'number', 0], [[12, 6], 'CharstringType', 'number', 2], [[12, 7], 'FontMatrix', 'array', [0.001, 0, 0, 0.001, 0, 0]], [13, 'UniqueID', 'number', null], [5, 'FontBBox', 'array', [0, 0, 0, 0]], [[12, 8], 'StrokeWidth', 'number', 0], [14, 'XUID', 'array', null], [15, 'charset', CFFCharset, ISOAdobeCharset], [16, 'Encoding', CFFEncoding, StandardEncoding], [17, 'CharStrings', new CFFPointer(new CFFIndex()), null], [18, 'Private', new CFFPrivateOp(), null], [[12, 20], 'SyntheticBase', 'number', null], [[12, 21], 'PostScript', 'sid', null], [[12, 22], 'BaseFontName', 'sid', null], [[12, 23], 'BaseFontBlend', 'delta', null],
// CID font specific
[[12, 31], 'CIDFontVersion', 'number', 0], [[12, 32], 'CIDFontRevision', 'number', 0], [[12, 33], 'CIDFontType', 'number', 0], [[12, 34], 'CIDCount', 'number', 8720], [[12, 35], 'UIDBase', 'number', null], [[12, 37], 'FDSelect', new CFFPointer(FDSelect), null], [[12, 36], 'FDArray', new CFFPointer(new CFFIndex(FontDict)), null], [[12, 38], 'FontName', 'sid', null]]);
var VariationStore = new r.Struct({
  length: r.uint16,
  itemVariationStore: ItemVariationStore
});
var CFF2TopDict = new CFFDict([[[12, 7], 'FontMatrix', 'array', [0.001, 0, 0, 0.001, 0, 0]], [17, 'CharStrings', new CFFPointer(new CFFIndex()), null], [[12, 37], 'FDSelect', new CFFPointer(FDSelect), null], [[12, 36], 'FDArray', new CFFPointer(new CFFIndex(FontDict)), null], [24, 'vstore', new CFFPointer(VariationStore), null], [25, 'maxstack', 'number', 193]]);
var CFFTop = new r.VersionedStruct(r.fixed16, {
  1: {
    hdrSize: r.uint8,
    offSize: r.uint8,
    nameIndex: new CFFIndex(new r.String('length')),
    topDictIndex: new CFFIndex(CFFTopDict),
    stringIndex: new CFFIndex(new r.String('length')),
    globalSubrIndex: new CFFIndex()
  },
  2: {
    hdrSize: r.uint8,
    length: r.uint16,
    topDict: CFF2TopDict,
    globalSubrIndex: new CFFIndex()
  }
});
var CFFFont = /*#__PURE__*/function () {
  function CFFFont(stream) {
    this.stream = stream;
    this.decode();
  }
  CFFFont.decode = function decode(stream) {
    return new CFFFont(stream);
  };
  var _proto9 = CFFFont.prototype;
  _proto9.decode = function decode() {
    var start = this.stream.pos;
    var top = CFFTop.decode(this.stream);
    for (var key in top) {
      var val = top[key];
      this[key] = val;
    }
    if (this.version < 2) {
      if (this.topDictIndex.length !== 1) {
        throw new Error("Only a single font is allowed in CFF");
      }
      this.topDict = this.topDictIndex[0];
    }
    this.isCIDFont = this.topDict.ROS != null;
    return this;
  };
  _proto9.string = function string(sid) {
    if (this.version >= 2) {
      return null;
    }
    if (sid < standardStrings.length) {
      return standardStrings[sid];
    }
    return this.stringIndex[sid - standardStrings.length];
  };
  _proto9.getCharString = function getCharString(glyph) {
    this.stream.pos = this.topDict.CharStrings[glyph].offset;
    return this.stream.readBuffer(this.topDict.CharStrings[glyph].length);
  };
  _proto9.getGlyphName = function getGlyphName(gid) {
    // CFF2 glyph names are in the post table.
    if (this.version >= 2) {
      return null;
    } // CID-keyed fonts don't have glyph names

    if (this.isCIDFont) {
      return null;
    }
    var charset = this.topDict.charset;
    if (Array.isArray(charset)) {
      return charset[gid];
    }
    if (gid === 0) {
      return '.notdef';
    }
    gid -= 1;
    switch (charset.version) {
      case 0:
        return this.string(charset.glyphs[gid]);
      case 1:
      case 2:
        for (var i = 0; i < charset.ranges.length; i++) {
          var range = charset.ranges[i];
          if (range.offset <= gid && gid <= range.offset + range.nLeft) {
            return this.string(range.first + (gid - range.offset));
          }
        }
        break;
    }
    return null;
  };
  _proto9.fdForGlyph = function fdForGlyph(gid) {
    if (!this.topDict.FDSelect) {
      return null;
    }
    switch (this.topDict.FDSelect.version) {
      case 0:
        return this.topDict.FDSelect.fds[gid];
      case 3:
      case 4:
        var ranges = this.topDict.FDSelect.ranges;
        var low = 0;
        var high = ranges.length - 1;
        while (low <= high) {
          var mid = low + high >> 1;
          if (gid < ranges[mid].first) {
            high = mid - 1;
          } else if (mid < high && gid >= ranges[mid + 1].first) {
            low = mid + 1;
          } else {
            return ranges[mid].fd;
          }
        }
      default:
        throw new Error("Unknown FDSelect version: ".concat(this.topDict.FDSelect.version));
    }
  };
  _proto9.privateDictForGlyph = function privateDictForGlyph(gid) {
    if (this.topDict.FDSelect) {
      var fd = this.fdForGlyph(gid);
      if (this.topDict.FDArray[fd]) {
        return this.topDict.FDArray[fd].Private;
      }
      return null;
    }
    if (this.version < 2) {
      return this.topDict.Private;
    }
    return this.topDict.FDArray[0].Private;
  };
  _createClass(CFFFont, [{
    key: "postscriptName",
    get: function get() {
      if (this.version < 2) {
        return this.nameIndex[0];
      }
      return null;
    }
  }, {
    key: "fullName",
    get: function get() {
      return this.string(this.topDict.FullName);
    }
  }, {
    key: "familyName",
    get: function get() {
      return this.string(this.topDict.FamilyName);
    }
  }]);
  return CFFFont;
}();
var VerticalOrigin = new r.Struct({
  glyphIndex: r.uint16,
  vertOriginY: r.int16
});
var VORG = new r.Struct({
  majorVersion: r.uint16,
  minorVersion: r.uint16,
  defaultVertOriginY: r.int16,
  numVertOriginYMetrics: r.uint16,
  metrics: new r.Array(VerticalOrigin, 'numVertOriginYMetrics')
});
var BigMetrics = new r.Struct({
  height: r.uint8,
  width: r.uint8,
  horiBearingX: r.int8,
  horiBearingY: r.int8,
  horiAdvance: r.uint8,
  vertBearingX: r.int8,
  vertBearingY: r.int8,
  vertAdvance: r.uint8
});
var SmallMetrics = new r.Struct({
  height: r.uint8,
  width: r.uint8,
  bearingX: r.int8,
  bearingY: r.int8,
  advance: r.uint8
});
var EBDTComponent = new r.Struct({
  glyph: r.uint16,
  xOffset: r.int8,
  yOffset: r.int8
});
var ByteAligned = function ByteAligned() {};
var BitAligned = function BitAligned() {};
var glyph = new r.VersionedStruct('version', {
  1: {
    metrics: SmallMetrics,
    data: ByteAligned
  },
  2: {
    metrics: SmallMetrics,
    data: BitAligned
  },
  // format 3 is deprecated
  // format 4 is not supported by Microsoft
  5: {
    data: BitAligned
  },
  6: {
    metrics: BigMetrics,
    data: ByteAligned
  },
  7: {
    metrics: BigMetrics,
    data: BitAligned
  },
  8: {
    metrics: SmallMetrics,
    pad: new r.Reserved(r.uint8),
    numComponents: r.uint16,
    components: new r.Array(EBDTComponent, 'numComponents')
  },
  9: {
    metrics: BigMetrics,
    pad: new r.Reserved(r.uint8),
    numComponents: r.uint16,
    components: new r.Array(EBDTComponent, 'numComponents')
  },
  17: {
    metrics: SmallMetrics,
    dataLen: r.uint32,
    data: new r.Buffer('dataLen')
  },
  18: {
    metrics: BigMetrics,
    dataLen: r.uint32,
    data: new r.Buffer('dataLen')
  },
  19: {
    dataLen: r.uint32,
    data: new r.Buffer('dataLen')
  }
});
var SBitLineMetrics = new r.Struct({
  ascender: r.int8,
  descender: r.int8,
  widthMax: r.uint8,
  caretSlopeNumerator: r.int8,
  caretSlopeDenominator: r.int8,
  caretOffset: r.int8,
  minOriginSB: r.int8,
  minAdvanceSB: r.int8,
  maxBeforeBL: r.int8,
  minAfterBL: r.int8,
  pad: new r.Reserved(r.int8, 2)
});
var CodeOffsetPair = new r.Struct({
  glyphCode: r.uint16,
  offset: r.uint16
});
var IndexSubtable = new r.VersionedStruct(r.uint16, {
  header: {
    imageFormat: r.uint16,
    imageDataOffset: r.uint32
  },
  1: {
    offsetArray: new r.Array(r.uint32, function (t) {
      return t.parent.lastGlyphIndex - t.parent.firstGlyphIndex + 1;
    })
  },
  2: {
    imageSize: r.uint32,
    bigMetrics: BigMetrics
  },
  3: {
    offsetArray: new r.Array(r.uint16, function (t) {
      return t.parent.lastGlyphIndex - t.parent.firstGlyphIndex + 1;
    })
  },
  4: {
    numGlyphs: r.uint32,
    glyphArray: new r.Array(CodeOffsetPair, function (t) {
      return t.numGlyphs + 1;
    })
  },
  5: {
    imageSize: r.uint32,
    bigMetrics: BigMetrics,
    numGlyphs: r.uint32,
    glyphCodeArray: new r.Array(r.uint16, 'numGlyphs')
  }
});
var IndexSubtableArray = new r.Struct({
  firstGlyphIndex: r.uint16,
  lastGlyphIndex: r.uint16,
  subtable: new r.Pointer(r.uint32, IndexSubtable)
});
var BitmapSizeTable = new r.Struct({
  indexSubTableArray: new r.Pointer(r.uint32, new r.Array(IndexSubtableArray, 1), {
    type: 'parent'
  }),
  indexTablesSize: r.uint32,
  numberOfIndexSubTables: r.uint32,
  colorRef: r.uint32,
  hori: SBitLineMetrics,
  vert: SBitLineMetrics,
  startGlyphIndex: r.uint16,
  endGlyphIndex: r.uint16,
  ppemX: r.uint8,
  ppemY: r.uint8,
  bitDepth: r.uint8,
  flags: new r.Bitfield(r.uint8, ['horizontal', 'vertical'])
});
var EBLC = new r.Struct({
  version: r.uint32,
  // 0x00020000
  numSizes: r.uint32,
  sizes: new r.Array(BitmapSizeTable, 'numSizes')
});
var ImageTable = new r.Struct({
  ppem: r.uint16,
  resolution: r.uint16,
  imageOffsets: new r.Array(new r.Pointer(r.uint32, 'void'), function (t) {
    return t.parent.parent.maxp.numGlyphs + 1;
  })
}); // This is the Apple sbix table, used by the "Apple Color Emoji" font.
// It includes several image tables with images for each bitmap glyph
// of several different sizes.

var sbix = new r.Struct({
  version: r.uint16,
  flags: new r.Bitfield(r.uint16, ['renderOutlines']),
  numImgTables: r.uint32,
  imageTables: new r.Array(new r.Pointer(r.uint32, ImageTable), 'numImgTables')
});
var LayerRecord = new r.Struct({
  gid: r.uint16,
  // Glyph ID of layer glyph (must be in z-order from bottom to top).
  paletteIndex: r.uint16 // Index value to use in the appropriate palette. This value must
}); // be less than numPaletteEntries in the CPAL table, except for
// the special case noted below. Each palette entry is 16 bits.
// A palette index of 0xFFFF is a special case indicating that
// the text foreground color should be used.

var BaseGlyphRecord = new r.Struct({
  gid: r.uint16,
  // Glyph ID of reference glyph. This glyph is for reference only
  // and is not rendered for color.
  firstLayerIndex: r.uint16,
  // Index (from beginning of the Layer Records) to the layer record.
  // There will be numLayers consecutive entries for this base glyph.
  numLayers: r.uint16
});
var COLR = new r.Struct({
  version: r.uint16,
  numBaseGlyphRecords: r.uint16,
  baseGlyphRecord: new r.Pointer(r.uint32, new r.Array(BaseGlyphRecord, 'numBaseGlyphRecords')),
  layerRecords: new r.Pointer(r.uint32, new r.Array(LayerRecord, 'numLayerRecords'), {
    lazy: true
  }),
  numLayerRecords: r.uint16
});
var ColorRecord = new r.Struct({
  blue: r.uint8,
  green: r.uint8,
  red: r.uint8,
  alpha: r.uint8
});
var CPAL = new r.VersionedStruct(r.uint16, {
  header: {
    numPaletteEntries: r.uint16,
    numPalettes: r.uint16,
    numColorRecords: r.uint16,
    colorRecords: new r.Pointer(r.uint32, new r.Array(ColorRecord, 'numColorRecords')),
    colorRecordIndices: new r.Array(r.uint16, 'numPalettes')
  },
  0: {},
  1: {
    offsetPaletteTypeArray: new r.Pointer(r.uint32, new r.Array(r.uint32, 'numPalettes')),
    offsetPaletteLabelArray: new r.Pointer(r.uint32, new r.Array(r.uint16, 'numPalettes')),
    offsetPaletteEntryLabelArray: new r.Pointer(r.uint32, new r.Array(r.uint16, 'numPaletteEntries'))
  }
});
var BaseCoord = new r.VersionedStruct(r.uint16, {
  1: {
    // Design units only
    coordinate: r.int16 // X or Y value, in design units
  },

  2: {
    // Design units plus contour point
    coordinate: r.int16,
    // X or Y value, in design units
    referenceGlyph: r.uint16,
    // GlyphID of control glyph
    baseCoordPoint: r.uint16 // Index of contour point on the referenceGlyph
  },

  3: {
    // Design units plus Device table
    coordinate: r.int16,
    // X or Y value, in design units
    deviceTable: new r.Pointer(r.uint16, Device) // Device table for X or Y value
  }
});

var BaseValues = new r.Struct({
  defaultIndex: r.uint16,
  // Index of default baseline for this script-same index in the BaseTagList
  baseCoordCount: r.uint16,
  baseCoords: new r.Array(new r.Pointer(r.uint16, BaseCoord), 'baseCoordCount')
});
var FeatMinMaxRecord = new r.Struct({
  tag: new r.String(4),
  // 4-byte feature identification tag-must match FeatureTag in FeatureList
  minCoord: new r.Pointer(r.uint16, BaseCoord, {
    type: 'parent'
  }),
  // May be NULL
  maxCoord: new r.Pointer(r.uint16, BaseCoord, {
    type: 'parent'
  }) // May be NULL
});

var MinMax = new r.Struct({
  minCoord: new r.Pointer(r.uint16, BaseCoord),
  // May be NULL
  maxCoord: new r.Pointer(r.uint16, BaseCoord),
  // May be NULL
  featMinMaxCount: r.uint16,
  // May be 0
  featMinMaxRecords: new r.Array(FeatMinMaxRecord, 'featMinMaxCount') // In alphabetical order
});

var BaseLangSysRecord = new r.Struct({
  tag: new r.String(4),
  // 4-byte language system identification tag
  minMax: new r.Pointer(r.uint16, MinMax, {
    type: 'parent'
  })
});
var BaseScript = new r.Struct({
  baseValues: new r.Pointer(r.uint16, BaseValues),
  // May be NULL
  defaultMinMax: new r.Pointer(r.uint16, MinMax),
  // May be NULL
  baseLangSysCount: r.uint16,
  // May be 0
  baseLangSysRecords: new r.Array(BaseLangSysRecord, 'baseLangSysCount') // in alphabetical order by BaseLangSysTag
});

var BaseScriptRecord = new r.Struct({
  tag: new r.String(4),
  // 4-byte script identification tag
  script: new r.Pointer(r.uint16, BaseScript, {
    type: 'parent'
  })
});
var BaseScriptList = new r.Array(BaseScriptRecord, r.uint16); // Array of 4-byte baseline identification tags-must be in alphabetical order

var BaseTagList = new r.Array(new r.String(4), r.uint16);
var Axis = new r.Struct({
  baseTagList: new r.Pointer(r.uint16, BaseTagList),
  // May be NULL
  baseScriptList: new r.Pointer(r.uint16, BaseScriptList)
});
var BASE = new r.VersionedStruct(r.uint32, {
  header: {
    horizAxis: new r.Pointer(r.uint16, Axis),
    // May be NULL
    vertAxis: new r.Pointer(r.uint16, Axis) // May be NULL
  },

  0x00010000: {},
  0x00010001: {
    itemVariationStore: new r.Pointer(r.uint32, ItemVariationStore)
  }
});
var AttachPoint = new r.Array(r.uint16, r.uint16);
var AttachList = new r.Struct({
  coverage: new r.Pointer(r.uint16, Coverage),
  glyphCount: r.uint16,
  attachPoints: new r.Array(new r.Pointer(r.uint16, AttachPoint), 'glyphCount')
});
var CaretValue = new r.VersionedStruct(r.uint16, {
  1: {
    // Design units only
    coordinate: r.int16
  },
  2: {
    // Contour point
    caretValuePoint: r.uint16
  },
  3: {
    // Design units plus Device table
    coordinate: r.int16,
    deviceTable: new r.Pointer(r.uint16, Device)
  }
});
var LigGlyph = new r.Array(new r.Pointer(r.uint16, CaretValue), r.uint16);
var LigCaretList = new r.Struct({
  coverage: new r.Pointer(r.uint16, Coverage),
  ligGlyphCount: r.uint16,
  ligGlyphs: new r.Array(new r.Pointer(r.uint16, LigGlyph), 'ligGlyphCount')
});
var MarkGlyphSetsDef = new r.Struct({
  markSetTableFormat: r.uint16,
  markSetCount: r.uint16,
  coverage: new r.Array(new r.Pointer(r.uint32, Coverage), 'markSetCount')
});
var GDEF = new r.VersionedStruct(r.uint32, {
  header: {
    glyphClassDef: new r.Pointer(r.uint16, ClassDef),
    attachList: new r.Pointer(r.uint16, AttachList),
    ligCaretList: new r.Pointer(r.uint16, LigCaretList),
    markAttachClassDef: new r.Pointer(r.uint16, ClassDef)
  },
  0x00010000: {},
  0x00010002: {
    markGlyphSetsDef: new r.Pointer(r.uint16, MarkGlyphSetsDef)
  },
  0x00010003: {
    markGlyphSetsDef: new r.Pointer(r.uint16, MarkGlyphSetsDef),
    itemVariationStore: new r.Pointer(r.uint32, ItemVariationStore)
  }
});
var ValueFormat = new r.Bitfield(r.uint16, ['xPlacement', 'yPlacement', 'xAdvance', 'yAdvance', 'xPlaDevice', 'yPlaDevice', 'xAdvDevice', 'yAdvDevice']);
var types = {
  xPlacement: r.int16,
  yPlacement: r.int16,
  xAdvance: r.int16,
  yAdvance: r.int16,
  xPlaDevice: new r.Pointer(r.uint16, Device, {
    type: 'global',
    relativeTo: function relativeTo(ctx) {
      return ctx.rel;
    }
  }),
  yPlaDevice: new r.Pointer(r.uint16, Device, {
    type: 'global',
    relativeTo: function relativeTo(ctx) {
      return ctx.rel;
    }
  }),
  xAdvDevice: new r.Pointer(r.uint16, Device, {
    type: 'global',
    relativeTo: function relativeTo(ctx) {
      return ctx.rel;
    }
  }),
  yAdvDevice: new r.Pointer(r.uint16, Device, {
    type: 'global',
    relativeTo: function relativeTo(ctx) {
      return ctx.rel;
    }
  })
};
var ValueRecord = /*#__PURE__*/function () {
  function ValueRecord(key) {
    if (key === void 0) {
      key = 'valueFormat';
    }
    this.key = key;
  }
  var _proto10 = ValueRecord.prototype;
  _proto10.buildStruct = function buildStruct(parent) {
    var struct = parent;
    while (!struct[this.key] && struct.parent) {
      struct = struct.parent;
    }
    if (!struct[this.key]) return;
    var fields = {};
    fields.rel = function () {
      return struct._startOffset;
    };
    var format = struct[this.key];
    for (var key in format) {
      if (format[key]) {
        fields[key] = types[key];
      }
    }
    return new r.Struct(fields);
  };
  _proto10.size = function size(val, ctx) {
    return this.buildStruct(ctx).size(val, ctx);
  };
  _proto10.decode = function decode(stream, parent) {
    var res = this.buildStruct(parent).decode(stream, parent);
    delete res.rel;
    return res;
  };
  return ValueRecord;
}();
var PairValueRecord = new r.Struct({
  secondGlyph: r.uint16,
  value1: new ValueRecord('valueFormat1'),
  value2: new ValueRecord('valueFormat2')
});
var PairSet = new r.Array(PairValueRecord, r.uint16);
var Class2Record = new r.Struct({
  value1: new ValueRecord('valueFormat1'),
  value2: new ValueRecord('valueFormat2')
});
var Anchor = new r.VersionedStruct(r.uint16, {
  1: {
    // Design units only
    xCoordinate: r.int16,
    yCoordinate: r.int16
  },
  2: {
    // Design units plus contour point
    xCoordinate: r.int16,
    yCoordinate: r.int16,
    anchorPoint: r.uint16
  },
  3: {
    // Design units plus Device tables
    xCoordinate: r.int16,
    yCoordinate: r.int16,
    xDeviceTable: new r.Pointer(r.uint16, Device),
    yDeviceTable: new r.Pointer(r.uint16, Device)
  }
});
var EntryExitRecord = new r.Struct({
  entryAnchor: new r.Pointer(r.uint16, Anchor, {
    type: 'parent'
  }),
  exitAnchor: new r.Pointer(r.uint16, Anchor, {
    type: 'parent'
  })
});
var MarkRecord = new r.Struct({
  class: r.uint16,
  markAnchor: new r.Pointer(r.uint16, Anchor, {
    type: 'parent'
  })
});
var MarkArray = new r.Array(MarkRecord, r.uint16);
var BaseRecord = new r.Array(new r.Pointer(r.uint16, Anchor), function (t) {
  return t.parent.classCount;
});
var BaseArray = new r.Array(BaseRecord, r.uint16);
var ComponentRecord = new r.Array(new r.Pointer(r.uint16, Anchor), function (t) {
  return t.parent.parent.classCount;
});
var LigatureAttach = new r.Array(ComponentRecord, r.uint16);
var LigatureArray = new r.Array(new r.Pointer(r.uint16, LigatureAttach), r.uint16);
var GPOSLookup = new r.VersionedStruct('lookupType', {
  1: new r.VersionedStruct(r.uint16, {
    // Single Adjustment
    1: {
      // Single positioning value
      coverage: new r.Pointer(r.uint16, Coverage),
      valueFormat: ValueFormat,
      value: new ValueRecord()
    },
    2: {
      coverage: new r.Pointer(r.uint16, Coverage),
      valueFormat: ValueFormat,
      valueCount: r.uint16,
      values: new r.LazyArray(new ValueRecord(), 'valueCount')
    }
  }),
  2: new r.VersionedStruct(r.uint16, {
    // Pair Adjustment Positioning
    1: {
      // Adjustments for glyph pairs
      coverage: new r.Pointer(r.uint16, Coverage),
      valueFormat1: ValueFormat,
      valueFormat2: ValueFormat,
      pairSetCount: r.uint16,
      pairSets: new r.LazyArray(new r.Pointer(r.uint16, PairSet), 'pairSetCount')
    },
    2: {
      // Class pair adjustment
      coverage: new r.Pointer(r.uint16, Coverage),
      valueFormat1: ValueFormat,
      valueFormat2: ValueFormat,
      classDef1: new r.Pointer(r.uint16, ClassDef),
      classDef2: new r.Pointer(r.uint16, ClassDef),
      class1Count: r.uint16,
      class2Count: r.uint16,
      classRecords: new r.LazyArray(new r.LazyArray(Class2Record, 'class2Count'), 'class1Count')
    }
  }),
  3: {
    // Cursive Attachment Positioning
    format: r.uint16,
    coverage: new r.Pointer(r.uint16, Coverage),
    entryExitCount: r.uint16,
    entryExitRecords: new r.Array(EntryExitRecord, 'entryExitCount')
  },
  4: {
    // MarkToBase Attachment Positioning
    format: r.uint16,
    markCoverage: new r.Pointer(r.uint16, Coverage),
    baseCoverage: new r.Pointer(r.uint16, Coverage),
    classCount: r.uint16,
    markArray: new r.Pointer(r.uint16, MarkArray),
    baseArray: new r.Pointer(r.uint16, BaseArray)
  },
  5: {
    // MarkToLigature Attachment Positioning
    format: r.uint16,
    markCoverage: new r.Pointer(r.uint16, Coverage),
    ligatureCoverage: new r.Pointer(r.uint16, Coverage),
    classCount: r.uint16,
    markArray: new r.Pointer(r.uint16, MarkArray),
    ligatureArray: new r.Pointer(r.uint16, LigatureArray)
  },
  6: {
    // MarkToMark Attachment Positioning
    format: r.uint16,
    mark1Coverage: new r.Pointer(r.uint16, Coverage),
    mark2Coverage: new r.Pointer(r.uint16, Coverage),
    classCount: r.uint16,
    mark1Array: new r.Pointer(r.uint16, MarkArray),
    mark2Array: new r.Pointer(r.uint16, BaseArray)
  },
  7: Context,
  // Contextual positioning
  8: ChainingContext,
  // Chaining contextual positioning
  9: {
    // Extension Positioning
    posFormat: r.uint16,
    lookupType: r.uint16,
    // cannot also be 9
    extension: new r.Pointer(r.uint32, GPOSLookup)
  }
}); // Fix circular reference

GPOSLookup.versions[9].extension.type = GPOSLookup;
var GPOS = new r.VersionedStruct(r.uint32, {
  header: {
    scriptList: new r.Pointer(r.uint16, ScriptList),
    featureList: new r.Pointer(r.uint16, FeatureList),
    lookupList: new r.Pointer(r.uint16, new LookupList(GPOSLookup))
  },
  0x00010000: {},
  0x00010001: {
    featureVariations: new r.Pointer(r.uint32, FeatureVariations)
  }
}); // export GPOSLookup for JSTF table

var Sequence = new r.Array(r.uint16, r.uint16);
var AlternateSet = Sequence;
var Ligature = new r.Struct({
  glyph: r.uint16,
  compCount: r.uint16,
  components: new r.Array(r.uint16, function (t) {
    return t.compCount - 1;
  })
});
var LigatureSet = new r.Array(new r.Pointer(r.uint16, Ligature), r.uint16);
var GSUBLookup = new r.VersionedStruct('lookupType', {
  1: new r.VersionedStruct(r.uint16, {
    // Single Substitution
    1: {
      coverage: new r.Pointer(r.uint16, Coverage),
      deltaGlyphID: r.int16
    },
    2: {
      coverage: new r.Pointer(r.uint16, Coverage),
      glyphCount: r.uint16,
      substitute: new r.LazyArray(r.uint16, 'glyphCount')
    }
  }),
  2: {
    // Multiple Substitution
    substFormat: r.uint16,
    coverage: new r.Pointer(r.uint16, Coverage),
    count: r.uint16,
    sequences: new r.LazyArray(new r.Pointer(r.uint16, Sequence), 'count')
  },
  3: {
    // Alternate Substitution
    substFormat: r.uint16,
    coverage: new r.Pointer(r.uint16, Coverage),
    count: r.uint16,
    alternateSet: new r.LazyArray(new r.Pointer(r.uint16, AlternateSet), 'count')
  },
  4: {
    // Ligature Substitution
    substFormat: r.uint16,
    coverage: new r.Pointer(r.uint16, Coverage),
    count: r.uint16,
    ligatureSets: new r.LazyArray(new r.Pointer(r.uint16, LigatureSet), 'count')
  },
  5: Context,
  // Contextual Substitution
  6: ChainingContext,
  // Chaining Contextual Substitution
  7: {
    // Extension Substitution
    substFormat: r.uint16,
    lookupType: r.uint16,
    // cannot also be 7
    extension: new r.Pointer(r.uint32, GSUBLookup)
  },
  8: {
    // Reverse Chaining Contextual Single Substitution
    substFormat: r.uint16,
    coverage: new r.Pointer(r.uint16, Coverage),
    backtrackCoverage: new r.Array(new r.Pointer(r.uint16, Coverage), 'backtrackGlyphCount'),
    lookaheadGlyphCount: r.uint16,
    lookaheadCoverage: new r.Array(new r.Pointer(r.uint16, Coverage), 'lookaheadGlyphCount'),
    glyphCount: r.uint16,
    substitutes: new r.Array(r.uint16, 'glyphCount')
  }
}); // Fix circular reference

GSUBLookup.versions[7].extension.type = GSUBLookup;
var GSUB = new r.VersionedStruct(r.uint32, {
  header: {
    scriptList: new r.Pointer(r.uint16, ScriptList),
    featureList: new r.Pointer(r.uint16, FeatureList),
    lookupList: new r.Pointer(r.uint16, new LookupList(GSUBLookup))
  },
  0x00010000: {},
  0x00010001: {
    featureVariations: new r.Pointer(r.uint32, FeatureVariations)
  }
});
var JstfGSUBModList = new r.Array(r.uint16, r.uint16);
var JstfPriority = new r.Struct({
  shrinkageEnableGSUB: new r.Pointer(r.uint16, JstfGSUBModList),
  shrinkageDisableGSUB: new r.Pointer(r.uint16, JstfGSUBModList),
  shrinkageEnableGPOS: new r.Pointer(r.uint16, JstfGSUBModList),
  shrinkageDisableGPOS: new r.Pointer(r.uint16, JstfGSUBModList),
  shrinkageJstfMax: new r.Pointer(r.uint16, new LookupList(GPOSLookup)),
  extensionEnableGSUB: new r.Pointer(r.uint16, JstfGSUBModList),
  extensionDisableGSUB: new r.Pointer(r.uint16, JstfGSUBModList),
  extensionEnableGPOS: new r.Pointer(r.uint16, JstfGSUBModList),
  extensionDisableGPOS: new r.Pointer(r.uint16, JstfGSUBModList),
  extensionJstfMax: new r.Pointer(r.uint16, new LookupList(GPOSLookup))
});
var JstfLangSys = new r.Array(new r.Pointer(r.uint16, JstfPriority), r.uint16);
var JstfLangSysRecord = new r.Struct({
  tag: new r.String(4),
  jstfLangSys: new r.Pointer(r.uint16, JstfLangSys)
});
var JstfScript = new r.Struct({
  extenderGlyphs: new r.Pointer(r.uint16, new r.Array(r.uint16, r.uint16)),
  // array of glyphs to extend line length
  defaultLangSys: new r.Pointer(r.uint16, JstfLangSys),
  langSysCount: r.uint16,
  langSysRecords: new r.Array(JstfLangSysRecord, 'langSysCount')
});
var JstfScriptRecord = new r.Struct({
  tag: new r.String(4),
  script: new r.Pointer(r.uint16, JstfScript, {
    type: 'parent'
  })
});
var JSTF = new r.Struct({
  version: r.uint32,
  // should be 0x00010000
  scriptCount: r.uint16,
  scriptList: new r.Array(JstfScriptRecord, 'scriptCount')
});
var VariableSizeNumber = /*#__PURE__*/function () {
  function VariableSizeNumber(size) {
    this._size = size;
  }
  var _proto11 = VariableSizeNumber.prototype;
  _proto11.decode = function decode(stream, parent) {
    switch (this.size(0, parent)) {
      case 1:
        return stream.readUInt8();
      case 2:
        return stream.readUInt16BE();
      case 3:
        return stream.readUInt24BE();
      case 4:
        return stream.readUInt32BE();
    }
  };
  _proto11.size = function size(val, parent) {
    return utils.resolveLength(this._size, null, parent);
  };
  return VariableSizeNumber;
}();
var MapDataEntry = new r.Struct({
  entry: new VariableSizeNumber(function (t) {
    return ((t.parent.entryFormat & 0x0030) >> 4) + 1;
  }),
  outerIndex: function outerIndex(t) {
    return t.entry >> (t.parent.entryFormat & 0x000F) + 1;
  },
  innerIndex: function innerIndex(t) {
    return t.entry & (1 << (t.parent.entryFormat & 0x000F) + 1) - 1;
  }
});
var DeltaSetIndexMap = new r.Struct({
  entryFormat: r.uint16,
  mapCount: r.uint16,
  mapData: new r.Array(MapDataEntry, 'mapCount')
});
var HVAR = new r.Struct({
  majorVersion: r.uint16,
  minorVersion: r.uint16,
  itemVariationStore: new r.Pointer(r.uint32, ItemVariationStore),
  advanceWidthMapping: new r.Pointer(r.uint32, DeltaSetIndexMap),
  LSBMapping: new r.Pointer(r.uint32, DeltaSetIndexMap),
  RSBMapping: new r.Pointer(r.uint32, DeltaSetIndexMap)
});
var Signature = new r.Struct({
  format: r.uint32,
  length: r.uint32,
  offset: r.uint32
});
var SignatureBlock = new r.Struct({
  reserved: new r.Reserved(r.uint16, 2),
  cbSignature: r.uint32,
  // Length (in bytes) of the PKCS#7 packet in pbSignature
  signature: new r.Buffer('cbSignature')
});
var DSIG = new r.Struct({
  ulVersion: r.uint32,
  // Version number of the DSIG table (0x00000001)
  usNumSigs: r.uint16,
  // Number of signatures in the table
  usFlag: r.uint16,
  // Permission flags
  signatures: new r.Array(Signature, 'usNumSigs'),
  signatureBlocks: new r.Array(SignatureBlock, 'usNumSigs')
});
var GaspRange = new r.Struct({
  rangeMaxPPEM: r.uint16,
  // Upper limit of range, in ppem
  rangeGaspBehavior: new r.Bitfield(r.uint16, [
  // Flags describing desired rasterizer behavior
  'grayscale', 'gridfit', 'symmetricSmoothing', 'symmetricGridfit' // only in version 1, for ClearType
  ])
});

var gasp = new r.Struct({
  version: r.uint16,
  // set to 0
  numRanges: r.uint16,
  gaspRanges: new r.Array(GaspRange, 'numRanges') // Sorted by ppem
});

var DeviceRecord = new r.Struct({
  pixelSize: r.uint8,
  maximumWidth: r.uint8,
  widths: new r.Array(r.uint8, function (t) {
    return t.parent.parent.maxp.numGlyphs;
  })
}); // The Horizontal Device Metrics table stores integer advance widths scaled to particular pixel sizes

var hdmx = new r.Struct({
  version: r.uint16,
  numRecords: r.int16,
  sizeDeviceRecord: r.int32,
  records: new r.Array(DeviceRecord, 'numRecords')
});
var KernPair = new r.Struct({
  left: r.uint16,
  right: r.uint16,
  value: r.int16
});
var ClassTable = new r.Struct({
  firstGlyph: r.uint16,
  nGlyphs: r.uint16,
  offsets: new r.Array(r.uint16, 'nGlyphs'),
  max: function max(t) {
    return t.offsets.length && Math.max.apply(Math, t.offsets);
  }
});
var Kern2Array = new r.Struct({
  off: function off(t) {
    return t._startOffset - t.parent.parent._startOffset;
  },
  len: function len(t) {
    return ((t.parent.leftTable.max - t.off) / t.parent.rowWidth + 1) * (t.parent.rowWidth / 2);
  },
  values: new r.LazyArray(r.int16, 'len')
});
var KernSubtable = new r.VersionedStruct('format', {
  0: {
    nPairs: r.uint16,
    searchRange: r.uint16,
    entrySelector: r.uint16,
    rangeShift: r.uint16,
    pairs: new r.Array(KernPair, 'nPairs')
  },
  2: {
    rowWidth: r.uint16,
    leftTable: new r.Pointer(r.uint16, ClassTable, {
      type: 'parent'
    }),
    rightTable: new r.Pointer(r.uint16, ClassTable, {
      type: 'parent'
    }),
    array: new r.Pointer(r.uint16, Kern2Array, {
      type: 'parent'
    })
  },
  3: {
    glyphCount: r.uint16,
    kernValueCount: r.uint8,
    leftClassCount: r.uint8,
    rightClassCount: r.uint8,
    flags: r.uint8,
    kernValue: new r.Array(r.int16, 'kernValueCount'),
    leftClass: new r.Array(r.uint8, 'glyphCount'),
    rightClass: new r.Array(r.uint8, 'glyphCount'),
    kernIndex: new r.Array(r.uint8, function (t) {
      return t.leftClassCount * t.rightClassCount;
    })
  }
});
var KernTable = new r.VersionedStruct('version', {
  0: {
    // Microsoft uses this format
    subVersion: r.uint16,
    // Microsoft has an extra sub-table version number
    length: r.uint16,
    // Length of the subtable, in bytes
    format: r.uint8,
    // Format of subtable
    coverage: new r.Bitfield(r.uint8, ['horizontal',
    // 1 if table has horizontal data, 0 if vertical
    'minimum',
    // If set to 1, the table has minimum values. If set to 0, the table has kerning values.
    'crossStream',
    // If set to 1, kerning is perpendicular to the flow of the text
    'override' // If set to 1 the value in this table replaces the accumulated value
    ]),

    subtable: KernSubtable,
    padding: new r.Reserved(r.uint8, function (t) {
      return t.length - t._currentOffset;
    })
  },
  1: {
    // Apple uses this format
    length: r.uint32,
    coverage: new r.Bitfield(r.uint8, [null, null, null, null, null, 'variation',
    // Set if table has variation kerning values
    'crossStream',
    // Set if table has cross-stream kerning values
    'vertical' // Set if table has vertical kerning values
    ]),

    format: r.uint8,
    tupleIndex: r.uint16,
    subtable: KernSubtable,
    padding: new r.Reserved(r.uint8, function (t) {
      return t.length - t._currentOffset;
    })
  }
});
var kern = new r.VersionedStruct(r.uint16, {
  0: {
    // Microsoft Version
    nTables: r.uint16,
    tables: new r.Array(KernTable, 'nTables')
  },
  1: {
    // Apple Version
    reserved: new r.Reserved(r.uint16),
    // the other half of the version number
    nTables: r.uint32,
    tables: new r.Array(KernTable, 'nTables')
  }
});

// Records the ppem for each glyph at which the scaling becomes linear again,
// despite instructions effecting the advance width

var LTSH = new r.Struct({
  version: r.uint16,
  numGlyphs: r.uint16,
  yPels: new r.Array(r.uint8, 'numGlyphs')
});

// NOTE: The PCLT table is strongly discouraged for OpenType fonts with TrueType outlines

var PCLT = new r.Struct({
  version: r.uint16,
  fontNumber: r.uint32,
  pitch: r.uint16,
  xHeight: r.uint16,
  style: r.uint16,
  typeFamily: r.uint16,
  capHeight: r.uint16,
  symbolSet: r.uint16,
  typeface: new r.String(16),
  characterComplement: new r.String(8),
  fileName: new r.String(6),
  strokeWeight: new r.String(1),
  widthType: new r.String(1),
  serifStyle: r.uint8,
  reserved: new r.Reserved(r.uint8)
});

// sizes. This is needed in order to match font metrics on Windows.

var Ratio = new r.Struct({
  bCharSet: r.uint8,
  // Character set
  xRatio: r.uint8,
  // Value to use for x-Ratio
  yStartRatio: r.uint8,
  // Starting y-Ratio value
  yEndRatio: r.uint8 // Ending y-Ratio value
});

var vTable = new r.Struct({
  yPelHeight: r.uint16,
  // yPelHeight to which values apply
  yMax: r.int16,
  // Maximum value (in pels) for this yPelHeight
  yMin: r.int16 // Minimum value (in pels) for this yPelHeight
});

var VdmxGroup = new r.Struct({
  recs: r.uint16,
  // Number of height records in this group
  startsz: r.uint8,
  // Starting yPelHeight
  endsz: r.uint8,
  // Ending yPelHeight
  entries: new r.Array(vTable, 'recs') // The VDMX records
});

var VDMX = new r.Struct({
  version: r.uint16,
  // Version number (0 or 1)
  numRecs: r.uint16,
  // Number of VDMX groups present
  numRatios: r.uint16,
  // Number of aspect ratio groupings
  ratioRanges: new r.Array(Ratio, 'numRatios'),
  // Ratio ranges
  offsets: new r.Array(r.uint16, 'numRatios'),
  // Offset to the VDMX group for this ratio range
  groups: new r.Array(VdmxGroup, 'numRecs') // The actual VDMX groupings
});

var vhea = new r.Struct({
  version: r.uint16,
  // Version number of the Vertical Header Table
  ascent: r.int16,
  // The vertical typographic ascender for this font
  descent: r.int16,
  // The vertical typographic descender for this font
  lineGap: r.int16,
  // The vertical typographic line gap for this font
  advanceHeightMax: r.int16,
  // The maximum advance height measurement found in the font
  minTopSideBearing: r.int16,
  // The minimum top side bearing measurement found in the font
  minBottomSideBearing: r.int16,
  // The minimum bottom side bearing measurement found in the font
  yMaxExtent: r.int16,
  caretSlopeRise: r.int16,
  // Caret slope (rise/run)
  caretSlopeRun: r.int16,
  caretOffset: r.int16,
  // Set value equal to 0 for nonslanted fonts
  reserved: new r.Reserved(r.int16, 4),
  metricDataFormat: r.int16,
  // Set to 0
  numberOfMetrics: r.uint16 // Number of advance heights in the Vertical Metrics table
});

var VmtxEntry = new r.Struct({
  advance: r.uint16,
  // The advance height of the glyph
  bearing: r.int16 // The top sidebearing of the glyph
}); // Vertical Metrics Table

var vmtx = new r.Struct({
  metrics: new r.LazyArray(VmtxEntry, function (t) {
    return t.parent.vhea.numberOfMetrics;
  }),
  bearings: new r.LazyArray(r.int16, function (t) {
    return t.parent.maxp.numGlyphs - t.parent.vhea.numberOfMetrics;
  })
});
var shortFrac = new r.Fixed(16, 'BE', 14);
var Correspondence = new r.Struct({
  fromCoord: shortFrac,
  toCoord: shortFrac
});
var Segment = new r.Struct({
  pairCount: r.uint16,
  correspondence: new r.Array(Correspondence, 'pairCount')
});
var avar = new r.Struct({
  version: r.fixed32,
  axisCount: r.uint32,
  segment: new r.Array(Segment, 'axisCount')
});
var UnboundedArrayAccessor = /*#__PURE__*/function () {
  function UnboundedArrayAccessor(type, stream, parent) {
    this.type = type;
    this.stream = stream;
    this.parent = parent;
    this.base = this.stream.pos;
    this._items = [];
  }
  var _proto12 = UnboundedArrayAccessor.prototype;
  _proto12.getItem = function getItem(index) {
    if (this._items[index] == null) {
      var pos = this.stream.pos;
      this.stream.pos = this.base + this.type.size(null, this.parent) * index;
      this._items[index] = this.type.decode(this.stream, this.parent);
      this.stream.pos = pos;
    }
    return this._items[index];
  };
  _proto12.inspect = function inspect() {
    return "[UnboundedArray ".concat(this.type.constructor.name, "]");
  };
  return UnboundedArrayAccessor;
}();
var UnboundedArray = /*#__PURE__*/function (_r$Array2) {
  _inheritsLoose(UnboundedArray, _r$Array2);
  function UnboundedArray(type) {
    return _r$Array2.call(this, type, 0) || this;
  }
  var _proto13 = UnboundedArray.prototype;
  _proto13.decode = function decode(stream, parent) {
    return new UnboundedArrayAccessor(this.type, stream, parent);
  };
  return UnboundedArray;
}(r.Array);
var LookupTable = function LookupTable(ValueType) {
  if (ValueType === void 0) {
    ValueType = r.uint16;
  }
  // Helper class that makes internal structures invisible to pointers
  var Shadow = /*#__PURE__*/function () {
    function Shadow(type) {
      this.type = type;
    }
    var _proto14 = Shadow.prototype;
    _proto14.decode = function decode(stream, ctx) {
      ctx = ctx.parent.parent;
      return this.type.decode(stream, ctx);
    };
    _proto14.size = function size(val, ctx) {
      ctx = ctx.parent.parent;
      return this.type.size(val, ctx);
    };
    _proto14.encode = function encode(stream, val, ctx) {
      ctx = ctx.parent.parent;
      return this.type.encode(stream, val, ctx);
    };
    return Shadow;
  }();
  ValueType = new Shadow(ValueType);
  var BinarySearchHeader = new r.Struct({
    unitSize: r.uint16,
    nUnits: r.uint16,
    searchRange: r.uint16,
    entrySelector: r.uint16,
    rangeShift: r.uint16
  });
  var LookupSegmentSingle = new r.Struct({
    lastGlyph: r.uint16,
    firstGlyph: r.uint16,
    value: ValueType
  });
  var LookupSegmentArray = new r.Struct({
    lastGlyph: r.uint16,
    firstGlyph: r.uint16,
    values: new r.Pointer(r.uint16, new r.Array(ValueType, function (t) {
      return t.lastGlyph - t.firstGlyph + 1;
    }), {
      type: 'parent'
    })
  });
  var LookupSingle = new r.Struct({
    glyph: r.uint16,
    value: ValueType
  });
  return new r.VersionedStruct(r.uint16, {
    0: {
      values: new UnboundedArray(ValueType) // length == number of glyphs maybe?
    },

    2: {
      binarySearchHeader: BinarySearchHeader,
      segments: new r.Array(LookupSegmentSingle, function (t) {
        return t.binarySearchHeader.nUnits;
      })
    },
    4: {
      binarySearchHeader: BinarySearchHeader,
      segments: new r.Array(LookupSegmentArray, function (t) {
        return t.binarySearchHeader.nUnits;
      })
    },
    6: {
      binarySearchHeader: BinarySearchHeader,
      segments: new r.Array(LookupSingle, function (t) {
        return t.binarySearchHeader.nUnits;
      })
    },
    8: {
      firstGlyph: r.uint16,
      count: r.uint16,
      values: new r.Array(ValueType, 'count')
    }
  });
};
function StateTable(entryData, lookupType) {
  if (entryData === void 0) {
    entryData = {};
  }
  if (lookupType === void 0) {
    lookupType = r.uint16;
  }
  var entry = Object.assign({
    newState: r.uint16,
    flags: r.uint16
  }, entryData);
  var Entry = new r.Struct(entry);
  var StateArray = new UnboundedArray(new r.Array(r.uint16, function (t) {
    return t.nClasses;
  }));
  var StateHeader = new r.Struct({
    nClasses: r.uint32,
    classTable: new r.Pointer(r.uint32, new LookupTable(lookupType)),
    stateArray: new r.Pointer(r.uint32, StateArray),
    entryTable: new r.Pointer(r.uint32, new UnboundedArray(Entry))
  });
  return StateHeader;
} // This is the old version of the StateTable structure

function StateTable1(entryData, lookupType) {
  if (entryData === void 0) {
    entryData = {};
  }
  if (lookupType === void 0) {
    lookupType = r.uint16;
  }
  var ClassLookupTable = new r.Struct({
    version: function version() {
      return 8;
    },
    // simulate LookupTable
    firstGlyph: r.uint16,
    values: new r.Array(r.uint8, r.uint16)
  });
  var entry = Object.assign({
    newStateOffset: r.uint16,
    // convert offset to stateArray index
    newState: function newState(t) {
      return (t.newStateOffset - (t.parent.stateArray.base - t.parent._startOffset)) / t.parent.nClasses;
    },
    flags: r.uint16
  }, entryData);
  var Entry = new r.Struct(entry);
  var StateArray = new UnboundedArray(new r.Array(r.uint8, function (t) {
    return t.nClasses;
  }));
  var StateHeader1 = new r.Struct({
    nClasses: r.uint16,
    classTable: new r.Pointer(r.uint16, ClassLookupTable),
    stateArray: new r.Pointer(r.uint16, StateArray),
    entryTable: new r.Pointer(r.uint16, new UnboundedArray(Entry))
  });
  return StateHeader1;
}
var BslnSubtable = new r.VersionedStruct('format', {
  0: {
    // Distance-based, no mapping
    deltas: new r.Array(r.int16, 32)
  },
  1: {
    // Distance-based, with mapping
    deltas: new r.Array(r.int16, 32),
    mappingData: new LookupTable(r.uint16)
  },
  2: {
    // Control point-based, no mapping
    standardGlyph: r.uint16,
    controlPoints: new r.Array(r.uint16, 32)
  },
  3: {
    // Control point-based, with mapping
    standardGlyph: r.uint16,
    controlPoints: new r.Array(r.uint16, 32),
    mappingData: new LookupTable(r.uint16)
  }
});
var bsln = new r.Struct({
  version: r.fixed32,
  format: r.uint16,
  defaultBaseline: r.uint16,
  subtable: BslnSubtable
});
var Setting = new r.Struct({
  setting: r.uint16,
  nameIndex: r.int16,
  name: function name(t) {
    return t.parent.parent.parent.name.records.fontFeatures[t.nameIndex];
  }
});
var FeatureName = new r.Struct({
  feature: r.uint16,
  nSettings: r.uint16,
  settingTable: new r.Pointer(r.uint32, new r.Array(Setting, 'nSettings'), {
    type: 'parent'
  }),
  featureFlags: new r.Bitfield(r.uint8, [null, null, null, null, null, null, 'hasDefault', 'exclusive']),
  defaultSetting: r.uint8,
  nameIndex: r.int16,
  name: function name(t) {
    return t.parent.parent.name.records.fontFeatures[t.nameIndex];
  }
});
var feat = new r.Struct({
  version: r.fixed32,
  featureNameCount: r.uint16,
  reserved1: new r.Reserved(r.uint16),
  reserved2: new r.Reserved(r.uint32),
  featureNames: new r.Array(FeatureName, 'featureNameCount')
});
var Axis$1 = new r.Struct({
  axisTag: new r.String(4),
  minValue: r.fixed32,
  defaultValue: r.fixed32,
  maxValue: r.fixed32,
  flags: r.uint16,
  nameID: r.uint16,
  name: function name(t) {
    return t.parent.parent.name.records.fontFeatures[t.nameID];
  }
});
var Instance = new r.Struct({
  nameID: r.uint16,
  name: function name(t) {
    return t.parent.parent.name.records.fontFeatures[t.nameID];
  },
  flags: r.uint16,
  coord: new r.Array(r.fixed32, function (t) {
    return t.parent.axisCount;
  }),
  postscriptNameID: new r.Optional(r.uint16, function (t) {
    return t.parent.instanceSize - t._currentOffset > 0;
  })
});
var fvar = new r.Struct({
  version: r.fixed32,
  offsetToData: r.uint16,
  countSizePairs: r.uint16,
  axisCount: r.uint16,
  axisSize: r.uint16,
  instanceCount: r.uint16,
  instanceSize: r.uint16,
  axis: new r.Array(Axis$1, 'axisCount'),
  instance: new r.Array(Instance, 'instanceCount')
});
var shortFrac$1 = new r.Fixed(16, 'BE', 14);
var Offset = /*#__PURE__*/function () {
  function Offset() {}
  Offset.decode = function decode(stream, parent) {
    // In short format, offsets are multiplied by 2.
    // This doesn't seem to be documented by Apple, but it
    // is implemented this way in Freetype.
    return parent.flags ? stream.readUInt32BE() : stream.readUInt16BE() * 2;
  };
  return Offset;
}();
var gvar = new r.Struct({
  version: r.uint16,
  reserved: new r.Reserved(r.uint16),
  axisCount: r.uint16,
  globalCoordCount: r.uint16,
  globalCoords: new r.Pointer(r.uint32, new r.Array(new r.Array(shortFrac$1, 'axisCount'), 'globalCoordCount')),
  glyphCount: r.uint16,
  flags: r.uint16,
  offsetToData: r.uint32,
  offsets: new r.Array(new r.Pointer(Offset, 'void', {
    relativeTo: function relativeTo(ctx) {
      return ctx.offsetToData;
    },
    allowNull: false
  }), function (t) {
    return t.glyphCount + 1;
  })
});
var ClassTable$1 = new r.Struct({
  length: r.uint16,
  coverage: r.uint16,
  subFeatureFlags: r.uint32,
  stateTable: new StateTable1()
});
var WidthDeltaRecord = new r.Struct({
  justClass: r.uint32,
  beforeGrowLimit: r.fixed32,
  beforeShrinkLimit: r.fixed32,
  afterGrowLimit: r.fixed32,
  afterShrinkLimit: r.fixed32,
  growFlags: r.uint16,
  shrinkFlags: r.uint16
});
var WidthDeltaCluster = new r.Array(WidthDeltaRecord, r.uint32);
var ActionData = new r.VersionedStruct('actionType', {
  0: {
    // Decomposition action
    lowerLimit: r.fixed32,
    upperLimit: r.fixed32,
    order: r.uint16,
    glyphs: new r.Array(r.uint16, r.uint16)
  },
  1: {
    // Unconditional add glyph action
    addGlyph: r.uint16
  },
  2: {
    // Conditional add glyph action
    substThreshold: r.fixed32,
    addGlyph: r.uint16,
    substGlyph: r.uint16
  },
  3: {},
  // Stretch glyph action (no data, not supported by CoreText)
  4: {
    // Ductile glyph action (not supported by CoreText)
    variationAxis: r.uint32,
    minimumLimit: r.fixed32,
    noStretchValue: r.fixed32,
    maximumLimit: r.fixed32
  },
  5: {
    // Repeated add glyph action
    flags: r.uint16,
    glyph: r.uint16
  }
});
var Action = new r.Struct({
  actionClass: r.uint16,
  actionType: r.uint16,
  actionLength: r.uint32,
  actionData: ActionData,
  padding: new r.Reserved(r.uint8, function (t) {
    return t.actionLength - t._currentOffset;
  })
});
var PostcompensationAction = new r.Array(Action, r.uint32);
var PostCompensationTable = new r.Struct({
  lookupTable: new LookupTable(new r.Pointer(r.uint16, PostcompensationAction))
});
var JustificationTable = new r.Struct({
  classTable: new r.Pointer(r.uint16, ClassTable$1, {
    type: 'parent'
  }),
  wdcOffset: r.uint16,
  postCompensationTable: new r.Pointer(r.uint16, PostCompensationTable, {
    type: 'parent'
  }),
  widthDeltaClusters: new LookupTable(new r.Pointer(r.uint16, WidthDeltaCluster, {
    type: 'parent',
    relativeTo: function relativeTo(ctx) {
      return ctx.wdcOffset;
    }
  }))
});
var just = new r.Struct({
  version: r.uint32,
  format: r.uint16,
  horizontal: new r.Pointer(r.uint16, JustificationTable),
  vertical: new r.Pointer(r.uint16, JustificationTable)
});
var LigatureData = {
  action: r.uint16
};
var ContextualData = {
  markIndex: r.uint16,
  currentIndex: r.uint16
};
var InsertionData = {
  currentInsertIndex: r.uint16,
  markedInsertIndex: r.uint16
};
var SubstitutionTable = new r.Struct({
  items: new UnboundedArray(new r.Pointer(r.uint32, new LookupTable()))
});
var SubtableData = new r.VersionedStruct('type', {
  0: {
    // Indic Rearrangement Subtable
    stateTable: new StateTable()
  },
  1: {
    // Contextual Glyph Substitution Subtable
    stateTable: new StateTable(ContextualData),
    substitutionTable: new r.Pointer(r.uint32, SubstitutionTable)
  },
  2: {
    // Ligature subtable
    stateTable: new StateTable(LigatureData),
    ligatureActions: new r.Pointer(r.uint32, new UnboundedArray(r.uint32)),
    components: new r.Pointer(r.uint32, new UnboundedArray(r.uint16)),
    ligatureList: new r.Pointer(r.uint32, new UnboundedArray(r.uint16))
  },
  4: {
    // Non-contextual Glyph Substitution Subtable
    lookupTable: new LookupTable()
  },
  5: {
    // Glyph Insertion Subtable
    stateTable: new StateTable(InsertionData),
    insertionActions: new r.Pointer(r.uint32, new UnboundedArray(r.uint16))
  }
});
var Subtable = new r.Struct({
  length: r.uint32,
  coverage: r.uint24,
  type: r.uint8,
  subFeatureFlags: r.uint32,
  table: SubtableData,
  padding: new r.Reserved(r.uint8, function (t) {
    return t.length - t._currentOffset;
  })
});
var FeatureEntry = new r.Struct({
  featureType: r.uint16,
  featureSetting: r.uint16,
  enableFlags: r.uint32,
  disableFlags: r.uint32
});
var MorxChain = new r.Struct({
  defaultFlags: r.uint32,
  chainLength: r.uint32,
  nFeatureEntries: r.uint32,
  nSubtables: r.uint32,
  features: new r.Array(FeatureEntry, 'nFeatureEntries'),
  subtables: new r.Array(Subtable, 'nSubtables')
});
var morx = new r.Struct({
  version: r.uint16,
  unused: new r.Reserved(r.uint16),
  nChains: r.uint32,
  chains: new r.Array(MorxChain, 'nChains')
});
var OpticalBounds = new r.Struct({
  left: r.int16,
  top: r.int16,
  right: r.int16,
  bottom: r.int16
});
var opbd = new r.Struct({
  version: r.fixed32,
  format: r.uint16,
  lookupTable: new LookupTable(OpticalBounds)
});
var tables = {};
tables.cmap = cmap;
tables.head = head;
tables.hhea = hhea;
tables.hmtx = hmtx;
tables.maxp = maxp;
tables.name = NameTable;
tables['OS/2'] = OS2;
tables.post = post; // TrueType Outlines
tables.fpgm = fpgm;
tables.loca = loca;
tables.prep = prep;
tables['cvt '] = cvt;
tables.glyf = glyf; // PostScript Outlines
tables['CFF '] = CFFFont;
tables['CFF2'] = CFFFont;
tables.VORG = VORG; // Bitmap Glyphs
tables.EBLC = EBLC;
tables.CBLC = tables.EBLC;
tables.sbix = sbix;
tables.COLR = COLR;
tables.CPAL = CPAL; // Advanced OpenType Tables
tables.BASE = BASE;
tables.GDEF = GDEF;
tables.GPOS = GPOS;
tables.GSUB = GSUB;
tables.JSTF = JSTF; // OpenType variations tables
tables.HVAR = HVAR; // Other OpenType Tables
tables.DSIG = DSIG;
tables.gasp = gasp;
tables.hdmx = hdmx;
tables.kern = kern;
tables.LTSH = LTSH;
tables.PCLT = PCLT;
tables.VDMX = VDMX;
tables.vhea = vhea;
tables.vmtx = vmtx; // Apple Advanced Typography Tables
tables.avar = avar;
tables.bsln = bsln;
tables.feat = feat;
tables.fvar = fvar;
tables.gvar = gvar;
tables.just = just;
tables.morx = morx;
tables.opbd = opbd;
var TableEntry = new r.Struct({
  tag: new r.String(4),
  checkSum: r.uint32,
  offset: new r.Pointer(r.uint32, 'void', {
    type: 'global'
  }),
  length: r.uint32
});
var Directory = new r.Struct({
  tag: new r.String(4),
  numTables: r.uint16,
  searchRange: r.uint16,
  entrySelector: r.uint16,
  rangeShift: r.uint16,
  tables: new r.Array(TableEntry, 'numTables')
});
Directory.process = function () {
  var tables = {};
  for (var _iterator9 = _createForOfIteratorHelperLoose(this.tables), _step9; !(_step9 = _iterator9()).done;) {
    var table = _step9.value;
    tables[table.tag] = table;
  }
  this.tables = tables;
};
Directory.preEncode = function (stream) {
  var tables$1 = [];
  for (var tag in this.tables) {
    var table = this.tables[tag];
    if (table) {
      tables$1.push({
        tag: tag,
        checkSum: 0,
        offset: new r.VoidPointer(tables[tag], table),
        length: tables[tag].size(table)
      });
    }
  }
  this.tag = 'true';
  this.numTables = tables$1.length;
  this.tables = tables$1;
  var maxExponentFor2 = Math.floor(Math.log(this.numTables) / Math.LN2);
  var maxPowerOf2 = Math.pow(2, maxExponentFor2);
  this.searchRange = maxPowerOf2 * 16;
  this.entrySelector = Math.log(maxPowerOf2) / Math.LN2;
  this.rangeShift = this.numTables * 16 - this.searchRange;
};
function binarySearch(arr, cmp) {
  var min = 0;
  var max = arr.length - 1;
  while (min <= max) {
    var mid = min + max >> 1;
    var res = cmp(arr[mid]);
    if (res < 0) {
      max = mid - 1;
    } else if (res > 0) {
      min = mid + 1;
    } else {
      return mid;
    }
  }
  return -1;
}
function range(index, end) {
  var range = [];
  while (index < end) {
    range.push(index++);
  }
  return range;
}
var _class;
try {
  var iconv = __webpack_require__(4914);
} catch (err) {}
var CmapProcessor = (_class = /*#__PURE__*/function () {
  function CmapProcessor(cmapTable) {
    // Attempt to find a Unicode cmap first
    this.encoding = null;
    this.cmap = this.findSubtable(cmapTable, [
    // 32-bit subtables
    [3, 10], [0, 6], [0, 4],
    // 16-bit subtables
    [3, 1], [0, 3], [0, 2], [0, 1], [0, 0]]); // If not unicode cmap was found, and iconv-lite is installed,
    // take the first table with a supported encoding.

    if (!this.cmap && iconv) {
      for (var _iterator10 = _createForOfIteratorHelperLoose(cmapTable.tables), _step10; !(_step10 = _iterator10()).done;) {
        var cmap = _step10.value;
        var encoding = getEncoding(cmap.platformID, cmap.encodingID, cmap.table.language - 1);
        if (iconv.encodingExists(encoding)) {
          this.cmap = cmap.table;
          this.encoding = encoding;
        }
      }
    }
    if (!this.cmap) {
      throw new Error("Could not find a supported cmap table");
    }
    this.uvs = this.findSubtable(cmapTable, [[0, 5]]);
    if (this.uvs && this.uvs.version !== 14) {
      this.uvs = null;
    }
  }
  var _proto15 = CmapProcessor.prototype;
  _proto15.findSubtable = function findSubtable(cmapTable, pairs) {
    for (var _iterator11 = _createForOfIteratorHelperLoose(pairs), _step11; !(_step11 = _iterator11()).done;) {
      var _step11$value = _step11.value,
        platformID = _step11$value[0],
        encodingID = _step11$value[1];
      for (var _iterator12 = _createForOfIteratorHelperLoose(cmapTable.tables), _step12; !(_step12 = _iterator12()).done;) {
        var cmap = _step12.value;
        if (cmap.platformID === platformID && cmap.encodingID === encodingID) {
          return cmap.table;
        }
      }
    }
    return null;
  };
  _proto15.lookup = function lookup(codepoint, variationSelector) {
    // If there is no Unicode cmap in this font, we need to re-encode
    // the codepoint in the encoding that the cmap supports.
    if (this.encoding) {
      var buf = iconv.encode(String.fromCodePoint(codepoint), this.encoding);
      codepoint = 0;
      for (var i = 0; i < buf.length; i++) {
        codepoint = codepoint << 8 | buf[i];
      } // Otherwise, try to get a Unicode variation selector for this codepoint if one is provided.
    } else if (variationSelector) {
      var gid = this.getVariationSelector(codepoint, variationSelector);
      if (gid) {
        return gid;
      }
    }
    var cmap = this.cmap;
    switch (cmap.version) {
      case 0:
        return cmap.codeMap.get(codepoint) || 0;
      case 4:
        {
          var min = 0;
          var max = cmap.segCount - 1;
          while (min <= max) {
            var mid = min + max >> 1;
            if (codepoint < cmap.startCode.get(mid)) {
              max = mid - 1;
            } else if (codepoint > cmap.endCode.get(mid)) {
              min = mid + 1;
            } else {
              var rangeOffset = cmap.idRangeOffset.get(mid);
              var _gid = void 0;
              if (rangeOffset === 0) {
                _gid = codepoint + cmap.idDelta.get(mid);
              } else {
                var index = rangeOffset / 2 + (codepoint - cmap.startCode.get(mid)) - (cmap.segCount - mid);
                _gid = cmap.glyphIndexArray.get(index) || 0;
                if (_gid !== 0) {
                  _gid += cmap.idDelta.get(mid);
                }
              }
              return _gid & 0xffff;
            }
          }
          return 0;
        }
      case 8:
        throw new Error('TODO: cmap format 8');
      case 6:
      case 10:
        return cmap.glyphIndices.get(codepoint - cmap.firstCode) || 0;
      case 12:
      case 13:
        {
          var _min = 0;
          var _max = cmap.nGroups - 1;
          while (_min <= _max) {
            var _mid = _min + _max >> 1;
            var group = cmap.groups.get(_mid);
            if (codepoint < group.startCharCode) {
              _max = _mid - 1;
            } else if (codepoint > group.endCharCode) {
              _min = _mid + 1;
            } else {
              if (cmap.version === 12) {
                return group.glyphID + (codepoint - group.startCharCode);
              } else {
                return group.glyphID;
              }
            }
          }
          return 0;
        }
      case 14:
        throw new Error('TODO: cmap format 14');
      default:
        throw new Error("Unknown cmap format ".concat(cmap.version));
    }
  };
  _proto15.getVariationSelector = function getVariationSelector(codepoint, variationSelector) {
    if (!this.uvs) {
      return 0;
    }
    var selectors = this.uvs.varSelectors.toArray();
    var i = binarySearch(selectors, function (x) {
      return variationSelector - x.varSelector;
    });
    var sel = selectors[i];
    if (i !== -1 && sel.defaultUVS) {
      i = binarySearch(sel.defaultUVS, function (x) {
        return codepoint < x.startUnicodeValue ? -1 : codepoint > x.startUnicodeValue + x.additionalCount ? +1 : 0;
      });
    }
    if (i !== -1 && sel.nonDefaultUVS) {
      i = binarySearch(sel.nonDefaultUVS, function (x) {
        return codepoint - x.unicodeValue;
      });
      if (i !== -1) {
        return sel.nonDefaultUVS[i].glyphID;
      }
    }
    return 0;
  };
  _proto15.getCharacterSet = function getCharacterSet() {
    var cmap = this.cmap;
    switch (cmap.version) {
      case 0:
        return range(0, cmap.codeMap.length);
      case 4:
        {
          var res = [];
          var endCodes = cmap.endCode.toArray();
          for (var i = 0; i < endCodes.length; i++) {
            var tail = endCodes[i] + 1;
            var start = cmap.startCode.get(i);
            res.push.apply(res, range(start, tail));
          }
          return res;
        }
      case 8:
        throw new Error('TODO: cmap format 8');
      case 6:
      case 10:
        return range(cmap.firstCode, cmap.firstCode + cmap.glyphIndices.length);
      case 12:
      case 13:
        {
          var _res = [];
          for (var _iterator13 = _createForOfIteratorHelperLoose(cmap.groups.toArray()), _step13; !(_step13 = _iterator13()).done;) {
            var group = _step13.value;
            _res.push.apply(_res, range(group.startCharCode, group.endCharCode + 1));
          }
          return _res;
        }
      case 14:
        throw new Error('TODO: cmap format 14');
      default:
        throw new Error("Unknown cmap format ".concat(cmap.version));
    }
  };
  _proto15.codePointsForGlyph = function codePointsForGlyph(gid) {
    var cmap = this.cmap;
    switch (cmap.version) {
      case 0:
        {
          var res = [];
          for (var i = 0; i < 256; i++) {
            if (cmap.codeMap.get(i) === gid) {
              res.push(i);
            }
          }
          return res;
        }
      case 4:
        {
          var _res2 = [];
          for (var _i = 0; _i < cmap.segCount; _i++) {
            var end = cmap.endCode.get(_i);
            var start = cmap.startCode.get(_i);
            var rangeOffset = cmap.idRangeOffset.get(_i);
            var delta = cmap.idDelta.get(_i);
            for (var c = start; c <= end; c++) {
              var g = 0;
              if (rangeOffset === 0) {
                g = c + delta;
              } else {
                var index = rangeOffset / 2 + (c - start) - (cmap.segCount - _i);
                g = cmap.glyphIndexArray.get(index) || 0;
                if (g !== 0) {
                  g += delta;
                }
              }
              if (g === gid) {
                _res2.push(c);
              }
            }
          }
          return _res2;
        }
      case 12:
        {
          var _res3 = [];
          for (var _iterator14 = _createForOfIteratorHelperLoose(cmap.groups.toArray()), _step14; !(_step14 = _iterator14()).done;) {
            var group = _step14.value;
            if (gid >= group.glyphID && gid <= group.glyphID + (group.endCharCode - group.startCharCode)) {
              _res3.push(group.startCharCode + (gid - group.glyphID));
            }
          }
          return _res3;
        }
      case 13:
        {
          var _res4 = [];
          for (var _iterator15 = _createForOfIteratorHelperLoose(cmap.groups.toArray()), _step15; !(_step15 = _iterator15()).done;) {
            var _group = _step15.value;
            if (gid === _group.glyphID) {
              _res4.push.apply(_res4, range(_group.startCharCode, _group.endCharCode + 1));
            }
          }
          return _res4;
        }
      default:
        throw new Error("Unknown cmap format ".concat(cmap.version));
    }
  };
  return CmapProcessor;
}(), (_applyDecoratedDescriptor(_class.prototype, "getCharacterSet", [cache], Object.getOwnPropertyDescriptor(_class.prototype, "getCharacterSet"), _class.prototype), _applyDecoratedDescriptor(_class.prototype, "codePointsForGlyph", [cache], Object.getOwnPropertyDescriptor(_class.prototype, "codePointsForGlyph"), _class.prototype)), _class);
var KernProcessor = /*#__PURE__*/function () {
  function KernProcessor(font) {
    this.kern = font.kern;
  }
  var _proto16 = KernProcessor.prototype;
  _proto16.process = function process(glyphs, positions) {
    for (var glyphIndex = 0; glyphIndex < glyphs.length - 1; glyphIndex++) {
      var left = glyphs[glyphIndex].id;
      var right = glyphs[glyphIndex + 1].id;
      positions[glyphIndex].xAdvance += this.getKerning(left, right);
    }
  };
  _proto16.getKerning = function getKerning(left, right) {
    var res = 0;
    for (var _iterator16 = _createForOfIteratorHelperLoose(this.kern.tables), _step16; !(_step16 = _iterator16()).done;) {
      var table = _step16.value;
      if (table.coverage.crossStream) {
        continue;
      }
      switch (table.version) {
        case 0:
          if (!table.coverage.horizontal) {
            continue;
          }
          break;
        case 1:
          if (table.coverage.vertical || table.coverage.variation) {
            continue;
          }
          break;
        default:
          throw new Error("Unsupported kerning table version ".concat(table.version));
      }
      var val = 0;
      var s = table.subtable;
      switch (table.format) {
        case 0:
          var pairIdx = binarySearch(s.pairs, function (pair) {
            return left - pair.left || right - pair.right;
          });
          if (pairIdx >= 0) {
            val = s.pairs[pairIdx].value;
          }
          break;
        case 2:
          var leftOffset = 0,
            rightOffset = 0;
          if (left >= s.leftTable.firstGlyph && left < s.leftTable.firstGlyph + s.leftTable.nGlyphs) {
            leftOffset = s.leftTable.offsets[left - s.leftTable.firstGlyph];
          } else {
            leftOffset = s.array.off;
          }
          if (right >= s.rightTable.firstGlyph && right < s.rightTable.firstGlyph + s.rightTable.nGlyphs) {
            rightOffset = s.rightTable.offsets[right - s.rightTable.firstGlyph];
          }
          var index = (leftOffset + rightOffset - s.array.off) / 2;
          val = s.array.values.get(index);
          break;
        case 3:
          if (left >= s.glyphCount || right >= s.glyphCount) {
            return 0;
          }
          val = s.kernValue[s.kernIndex[s.leftClass[left] * s.rightClassCount + s.rightClass[right]]];
          break;
        default:
          throw new Error("Unsupported kerning sub-table format ".concat(table.format));
      } // Microsoft supports the override flag, which resets the result
      // Otherwise, the sum of the results from all subtables is returned

      if (table.coverage.override) {
        res = val;
      } else {
        res += val;
      }
    }
    return res;
  };
  return KernProcessor;
}();
/**
 * This class is used when GPOS does not define 'mark' or 'mkmk' features
 * for positioning marks relative to base glyphs. It uses the unicode
 * combining class property to position marks.
 *
 * Based on code from Harfbuzz, thanks!
 * https://github.com/behdad/harfbuzz/blob/master/src/hb-ot-shape-fallback.cc
 */
var UnicodeLayoutEngine = /*#__PURE__*/function () {
  function UnicodeLayoutEngine(font) {
    this.font = font;
  }
  var _proto17 = UnicodeLayoutEngine.prototype;
  _proto17.positionGlyphs = function positionGlyphs(glyphs, positions) {
    // find each base + mark cluster, and position the marks relative to the base
    var clusterStart = 0;
    var clusterEnd = 0;
    for (var index = 0; index < glyphs.length; index++) {
      var glyph = glyphs[index];
      if (glyph.isMark) {
        // TODO: handle ligatures
        clusterEnd = index;
      } else {
        if (clusterStart !== clusterEnd) {
          this.positionCluster(glyphs, positions, clusterStart, clusterEnd);
        }
        clusterStart = clusterEnd = index;
      }
    }
    if (clusterStart !== clusterEnd) {
      this.positionCluster(glyphs, positions, clusterStart, clusterEnd);
    }
    return positions;
  };
  _proto17.positionCluster = function positionCluster(glyphs, positions, clusterStart, clusterEnd) {
    var base = glyphs[clusterStart];
    var baseBox = base.cbox.copy(); // adjust bounding box for ligature glyphs

    if (base.codePoints.length > 1) {
      // LTR. TODO: RTL support.
      baseBox.minX += (base.codePoints.length - 1) * baseBox.width / base.codePoints.length;
    }
    var xOffset = -positions[clusterStart].xAdvance;
    var yOffset = 0;
    var yGap = this.font.unitsPerEm / 16; // position each of the mark glyphs relative to the base glyph

    for (var index = clusterStart + 1; index <= clusterEnd; index++) {
      var mark = glyphs[index];
      var markBox = mark.cbox;
      var position = positions[index];
      var combiningClass = this.getCombiningClass(mark.codePoints[0]);
      if (combiningClass !== 'Not_Reordered') {
        position.xOffset = position.yOffset = 0; // x positioning

        switch (combiningClass) {
          case 'Double_Above':
          case 'Double_Below':
            // LTR. TODO: RTL support.
            position.xOffset += baseBox.minX - markBox.width / 2 - markBox.minX;
            break;
          case 'Attached_Below_Left':
          case 'Below_Left':
          case 'Above_Left':
            // left align
            position.xOffset += baseBox.minX - markBox.minX;
            break;
          case 'Attached_Above_Right':
          case 'Below_Right':
          case 'Above_Right':
            // right align
            position.xOffset += baseBox.maxX - markBox.width - markBox.minX;
            break;
          default:
            // Attached_Below, Attached_Above, Below, Above, other
            // center align
            position.xOffset += baseBox.minX + (baseBox.width - markBox.width) / 2 - markBox.minX;
        } // y positioning

        switch (combiningClass) {
          case 'Double_Below':
          case 'Below_Left':
          case 'Below':
          case 'Below_Right':
          case 'Attached_Below_Left':
          case 'Attached_Below':
            // add a small gap between the glyphs if they are not attached
            if (combiningClass === 'Attached_Below_Left' || combiningClass === 'Attached_Below') {
              baseBox.minY += yGap;
            }
            position.yOffset = -baseBox.minY - markBox.maxY;
            baseBox.minY += markBox.height;
            break;
          case 'Double_Above':
          case 'Above_Left':
          case 'Above':
          case 'Above_Right':
          case 'Attached_Above':
          case 'Attached_Above_Right':
            // add a small gap between the glyphs if they are not attached
            if (combiningClass === 'Attached_Above' || combiningClass === 'Attached_Above_Right') {
              baseBox.maxY += yGap;
            }
            position.yOffset = baseBox.maxY - markBox.minY;
            baseBox.maxY += markBox.height;
            break;
        }
        position.xAdvance = position.yAdvance = 0;
        position.xOffset += xOffset;
        position.yOffset += yOffset;
      } else {
        xOffset -= position.xAdvance;
        yOffset -= position.yAdvance;
      }
    }
    return;
  };
  _proto17.getCombiningClass = function getCombiningClass(codePoint) {
    var combiningClass = unicode.getCombiningClass(codePoint); // Thai / Lao need some per-character work

    if ((codePoint & ~0xff) === 0x0e00) {
      if (combiningClass === 'Not_Reordered') {
        switch (codePoint) {
          case 0x0e31:
          case 0x0e34:
          case 0x0e35:
          case 0x0e36:
          case 0x0e37:
          case 0x0e47:
          case 0x0e4c:
          case 0x0e3d:
          case 0x0e4e:
            return 'Above_Right';
          case 0x0eb1:
          case 0x0eb4:
          case 0x0eb5:
          case 0x0eb6:
          case 0x0eb7:
          case 0x0ebb:
          case 0x0ecc:
          case 0x0ecd:
            return 'Above';
          case 0x0ebc:
            return 'Below';
        }
      } else if (codePoint === 0x0e3a) {
        // virama
        return 'Below_Right';
      }
    }
    switch (combiningClass) {
      // Hebrew
      case 'CCC10': // sheva

      case 'CCC11': // hataf segol

      case 'CCC12': // hataf patah

      case 'CCC13': // hataf qamats

      case 'CCC14': // hiriq

      case 'CCC15': // tsere

      case 'CCC16': // segol

      case 'CCC17': // patah

      case 'CCC18': // qamats

      case 'CCC20': // qubuts

      case 'CCC22':
        // meteg
        return 'Below';
      case 'CCC23':
        // rafe
        return 'Attached_Above';
      case 'CCC24':
        // shin dot
        return 'Above_Right';
      case 'CCC25': // sin dot

      case 'CCC19':
        // holam
        return 'Above_Left';
      case 'CCC26':
        // point varika
        return 'Above';
      case 'CCC21':
        // dagesh
        break;
      // Arabic and Syriac

      case 'CCC27': // fathatan

      case 'CCC28': // dammatan

      case 'CCC30': // fatha

      case 'CCC31': // damma

      case 'CCC33': // shadda

      case 'CCC34': // sukun

      case 'CCC35': // superscript alef

      case 'CCC36':
        // superscript alaph
        return 'Above';
      case 'CCC29': // kasratan

      case 'CCC32':
        // kasra
        return 'Below';
      // Thai

      case 'CCC103':
        // sara u / sara uu
        return 'Below_Right';
      case 'CCC107':
        // mai
        return 'Above_Right';
      // Lao

      case 'CCC118':
        // sign u / sign uu
        return 'Below';
      case 'CCC122':
        // mai
        return 'Above';
      // Tibetan

      case 'CCC129': // sign aa

      case 'CCC132':
        // sign u
        return 'Below';
      case 'CCC130':
        // sign i
        return 'Above';
    }
    return combiningClass;
  };
  return UnicodeLayoutEngine;
}();
/**
 * Represents a glyph bounding box
 */
var BBox = /*#__PURE__*/function () {
  function BBox(minX, minY, maxX, maxY) {
    if (minX === void 0) {
      minX = Infinity;
    }
    if (minY === void 0) {
      minY = Infinity;
    }
    if (maxX === void 0) {
      maxX = -Infinity;
    }
    if (maxY === void 0) {
      maxY = -Infinity;
    }
    /**
     * The minimum X position in the bounding box
     * @type {number}
     */
    this.minX = minX;
    /**
     * The minimum Y position in the bounding box
     * @type {number}
     */

    this.minY = minY;
    /**
     * The maxmimum X position in the bounding box
     * @type {number}
     */

    this.maxX = maxX;
    /**
     * The maxmimum Y position in the bounding box
     * @type {number}
     */

    this.maxY = maxY;
  }
  /**
   * The width of the bounding box
   * @type {number}
   */
  var _proto18 = BBox.prototype;
  _proto18.addPoint = function addPoint(x, y) {
    if (Math.abs(x) !== Infinity) {
      if (x < this.minX) {
        this.minX = x;
      }
      if (x > this.maxX) {
        this.maxX = x;
      }
    }
    if (Math.abs(y) !== Infinity) {
      if (y < this.minY) {
        this.minY = y;
      }
      if (y > this.maxY) {
        this.maxY = y;
      }
    }
  };
  _proto18.copy = function copy() {
    return new BBox(this.minX, this.minY, this.maxX, this.maxY);
  };
  _createClass(BBox, [{
    key: "width",
    get: function get() {
      return this.maxX - this.minX;
    }
    /**
     * The height of the bounding box
     * @type {number}
     */
  }, {
    key: "height",
    get: function get() {
      return this.maxY - this.minY;
    }
  }]);
  return BBox;
}(); // Data from http://www.microsoft.com/typography/otspec/scripttags.htm
// and http://www.unicode.org/Public/UNIDATA/PropertyValueAliases.txt.
var UNICODE_SCRIPTS = {
  Caucasian_Albanian: 'aghb',
  Arabic: 'arab',
  Imperial_Aramaic: 'armi',
  Armenian: 'armn',
  Avestan: 'avst',
  Balinese: 'bali',
  Bamum: 'bamu',
  Bassa_Vah: 'bass',
  Batak: 'batk',
  Bengali: ['bng2', 'beng'],
  Bopomofo: 'bopo',
  Brahmi: 'brah',
  Braille: 'brai',
  Buginese: 'bugi',
  Buhid: 'buhd',
  Chakma: 'cakm',
  Canadian_Aboriginal: 'cans',
  Carian: 'cari',
  Cham: 'cham',
  Cherokee: 'cher',
  Coptic: 'copt',
  Cypriot: 'cprt',
  Cyrillic: 'cyrl',
  Devanagari: ['dev2', 'deva'],
  Deseret: 'dsrt',
  Duployan: 'dupl',
  Egyptian_Hieroglyphs: 'egyp',
  Elbasan: 'elba',
  Ethiopic: 'ethi',
  Georgian: 'geor',
  Glagolitic: 'glag',
  Gothic: 'goth',
  Grantha: 'gran',
  Greek: 'grek',
  Gujarati: ['gjr2', 'gujr'],
  Gurmukhi: ['gur2', 'guru'],
  Hangul: 'hang',
  Han: 'hani',
  Hanunoo: 'hano',
  Hebrew: 'hebr',
  Hiragana: 'hira',
  Pahawh_Hmong: 'hmng',
  Katakana_Or_Hiragana: 'hrkt',
  Old_Italic: 'ital',
  Javanese: 'java',
  Kayah_Li: 'kali',
  Katakana: 'kana',
  Kharoshthi: 'khar',
  Khmer: 'khmr',
  Khojki: 'khoj',
  Kannada: ['knd2', 'knda'],
  Kaithi: 'kthi',
  Tai_Tham: 'lana',
  Lao: 'lao ',
  Latin: 'latn',
  Lepcha: 'lepc',
  Limbu: 'limb',
  Linear_A: 'lina',
  Linear_B: 'linb',
  Lisu: 'lisu',
  Lycian: 'lyci',
  Lydian: 'lydi',
  Mahajani: 'mahj',
  Mandaic: 'mand',
  Manichaean: 'mani',
  Mende_Kikakui: 'mend',
  Meroitic_Cursive: 'merc',
  Meroitic_Hieroglyphs: 'mero',
  Malayalam: ['mlm2', 'mlym'],
  Modi: 'modi',
  Mongolian: 'mong',
  Mro: 'mroo',
  Meetei_Mayek: 'mtei',
  Myanmar: ['mym2', 'mymr'],
  Old_North_Arabian: 'narb',
  Nabataean: 'nbat',
  Nko: 'nko ',
  Ogham: 'ogam',
  Ol_Chiki: 'olck',
  Old_Turkic: 'orkh',
  Oriya: ['ory2', 'orya'],
  Osmanya: 'osma',
  Palmyrene: 'palm',
  Pau_Cin_Hau: 'pauc',
  Old_Permic: 'perm',
  Phags_Pa: 'phag',
  Inscriptional_Pahlavi: 'phli',
  Psalter_Pahlavi: 'phlp',
  Phoenician: 'phnx',
  Miao: 'plrd',
  Inscriptional_Parthian: 'prti',
  Rejang: 'rjng',
  Runic: 'runr',
  Samaritan: 'samr',
  Old_South_Arabian: 'sarb',
  Saurashtra: 'saur',
  Shavian: 'shaw',
  Sharada: 'shrd',
  Siddham: 'sidd',
  Khudawadi: 'sind',
  Sinhala: 'sinh',
  Sora_Sompeng: 'sora',
  Sundanese: 'sund',
  Syloti_Nagri: 'sylo',
  Syriac: 'syrc',
  Tagbanwa: 'tagb',
  Takri: 'takr',
  Tai_Le: 'tale',
  New_Tai_Lue: 'talu',
  Tamil: ['tml2', 'taml'],
  Tai_Viet: 'tavt',
  Telugu: ['tel2', 'telu'],
  Tifinagh: 'tfng',
  Tagalog: 'tglg',
  Thaana: 'thaa',
  Thai: 'thai',
  Tibetan: 'tibt',
  Tirhuta: 'tirh',
  Ugaritic: 'ugar',
  Vai: 'vai ',
  Warang_Citi: 'wara',
  Old_Persian: 'xpeo',
  Cuneiform: 'xsux',
  Yi: 'yi  ',
  Inherited: 'zinh',
  Common: 'zyyy',
  Unknown: 'zzzz'
};
var OPENTYPE_SCRIPTS = {};
for (var script in UNICODE_SCRIPTS) {
  var tag = UNICODE_SCRIPTS[script];
  if (Array.isArray(tag)) {
    for (var _iterator17 = _createForOfIteratorHelperLoose(tag), _step17; !(_step17 = _iterator17()).done;) {
      var t = _step17.value;
      OPENTYPE_SCRIPTS[t] = script;
    }
  } else {
    OPENTYPE_SCRIPTS[tag] = script;
  }
}
function fromOpenType(tag) {
  return OPENTYPE_SCRIPTS[tag];
}
function forString(string) {
  var len = string.length;
  var idx = 0;
  while (idx < len) {
    var code = string.charCodeAt(idx++); // Check if this is a high surrogate

    if (0xd800 <= code && code <= 0xdbff && idx < len) {
      var next = string.charCodeAt(idx); // Check if this is a low surrogate

      if (0xdc00 <= next && next <= 0xdfff) {
        idx++;
        code = ((code & 0x3FF) << 10) + (next & 0x3FF) + 0x10000;
      }
    }
    var _script = unicode.getScript(code);
    if (_script !== 'Common' && _script !== 'Inherited' && _script !== 'Unknown') {
      return UNICODE_SCRIPTS[_script];
    }
  }
  return UNICODE_SCRIPTS.Unknown;
}
function forCodePoints(codePoints) {
  for (var i = 0; i < codePoints.length; i++) {
    var codePoint = codePoints[i];
    var _script2 = unicode.getScript(codePoint);
    if (_script2 !== 'Common' && _script2 !== 'Inherited' && _script2 !== 'Unknown') {
      return UNICODE_SCRIPTS[_script2];
    }
  }
  return UNICODE_SCRIPTS.Unknown;
} // The scripts in this map are written from right to left

var RTL = {
  arab: true,
  // Arabic
  hebr: true,
  // Hebrew
  syrc: true,
  // Syriac
  thaa: true,
  // Thaana
  cprt: true,
  // Cypriot Syllabary
  khar: true,
  // Kharosthi
  phnx: true,
  // Phoenician
  'nko ': true,
  // N'Ko
  lydi: true,
  // Lydian
  avst: true,
  // Avestan
  armi: true,
  // Imperial Aramaic
  phli: true,
  // Inscriptional Pahlavi
  prti: true,
  // Inscriptional Parthian
  sarb: true,
  // Old South Arabian
  orkh: true,
  // Old Turkic, Orkhon Runic
  samr: true,
  // Samaritan
  mand: true,
  // Mandaic, Mandaean
  merc: true,
  // Meroitic Cursive
  mero: true,
  // Meroitic Hieroglyphs
  // Unicode 7.0 (not listed on http://www.microsoft.com/typography/otspec/scripttags.htm)
  mani: true,
  // Manichaean
  mend: true,
  // Mende Kikakui
  nbat: true,
  // Nabataean
  narb: true,
  // Old North Arabian
  palm: true,
  // Palmyrene
  phlp: true // Psalter Pahlavi
};

function direction(script) {
  if (RTL[script]) {
    return 'rtl';
  }
  return 'ltr';
}

/**
 * Represents a run of Glyph and GlyphPosition objects.
 * Returned by the font layout method.
 */
var GlyphRun = /*#__PURE__*/function () {
  function GlyphRun(glyphs, features, script, language, direction$1) {
    /**
     * An array of Glyph objects in the run
     * @type {Glyph[]}
     */
    this.glyphs = glyphs;
    /**
     * An array of GlyphPosition objects for each glyph in the run
     * @type {GlyphPosition[]}
     */

    this.positions = null;
    /**
     * The script that was requested for shaping. This was either passed in or detected automatically.
     * @type {string}
     */

    this.script = script;
    /**
     * The language requested for shaping, as passed in. If `null`, the default language for the
     * script was used.
     * @type {string}
     */

    this.language = language || null;
    /**
     * The direction requested for shaping, as passed in (either ltr or rtl).
     * If `null`, the default direction of the script is used.
     * @type {string}
     */

    this.direction = direction$1 || direction(script);
    /**
     * The features requested during shaping. This is a combination of user
     * specified features and features chosen by the shaper.
     * @type {object}
     */

    this.features = {}; // Convert features to an object

    if (Array.isArray(features)) {
      for (var _iterator18 = _createForOfIteratorHelperLoose(features), _step18; !(_step18 = _iterator18()).done;) {
        var tag = _step18.value;
        this.features[tag] = true;
      }
    } else if (typeof features === 'object') {
      this.features = features;
    }
  }
  /**
   * The total advance width of the run.
   * @type {number}
   */
  _createClass(GlyphRun, [{
    key: "advanceWidth",
    get: function get() {
      var width = 0;
      for (var _iterator19 = _createForOfIteratorHelperLoose(this.positions), _step19; !(_step19 = _iterator19()).done;) {
        var position = _step19.value;
        width += position.xAdvance;
      }
      return width;
    }
    /**
     * The total advance height of the run.
     * @type {number}
     */
  }, {
    key: "advanceHeight",
    get: function get() {
      var height = 0;
      for (var _iterator20 = _createForOfIteratorHelperLoose(this.positions), _step20; !(_step20 = _iterator20()).done;) {
        var position = _step20.value;
        height += position.yAdvance;
      }
      return height;
    }
    /**
     * The bounding box containing all glyphs in the run.
     * @type {BBox}
     */
  }, {
    key: "bbox",
    get: function get() {
      var bbox = new BBox();
      var x = 0;
      var y = 0;
      for (var index = 0; index < this.glyphs.length; index++) {
        var glyph = this.glyphs[index];
        var p = this.positions[index];
        var b = glyph.bbox;
        bbox.addPoint(b.minX + x + p.xOffset, b.minY + y + p.yOffset);
        bbox.addPoint(b.maxX + x + p.xOffset, b.maxY + y + p.yOffset);
        x += p.xAdvance;
        y += p.yAdvance;
      }
      return bbox;
    }
  }]);
  return GlyphRun;
}();
/**
 * Represents positioning information for a glyph in a GlyphRun.
 */
var GlyphPosition = function GlyphPosition(xAdvance, yAdvance, xOffset, yOffset) {
  if (xAdvance === void 0) {
    xAdvance = 0;
  }
  if (yAdvance === void 0) {
    yAdvance = 0;
  }
  if (xOffset === void 0) {
    xOffset = 0;
  }
  if (yOffset === void 0) {
    yOffset = 0;
  }
  /**
   * The amount to move the virtual pen in the X direction after rendering this glyph.
   * @type {number}
   */
  this.xAdvance = xAdvance;
  /**
   * The amount to move the virtual pen in the Y direction after rendering this glyph.
   * @type {number}
   */

  this.yAdvance = yAdvance;
  /**
   * The offset from the pen position in the X direction at which to render this glyph.
   * @type {number}
   */

  this.xOffset = xOffset;
  /**
   * The offset from the pen position in the Y direction at which to render this glyph.
   * @type {number}
   */

  this.yOffset = yOffset;
}; // see https://developer.apple.com/fonts/TrueType-Reference-Manual/RM09/AppendixF.html
// and /System/Library/Frameworks/CoreText.framework/Versions/A/Headers/SFNTLayoutTypes.h on a Mac
var features = {
  allTypographicFeatures: {
    code: 0,
    exclusive: false,
    allTypeFeatures: 0
  },
  ligatures: {
    code: 1,
    exclusive: false,
    requiredLigatures: 0,
    commonLigatures: 2,
    rareLigatures: 4,
    // logos: 6
    rebusPictures: 8,
    diphthongLigatures: 10,
    squaredLigatures: 12,
    abbrevSquaredLigatures: 14,
    symbolLigatures: 16,
    contextualLigatures: 18,
    historicalLigatures: 20
  },
  cursiveConnection: {
    code: 2,
    exclusive: true,
    unconnected: 0,
    partiallyConnected: 1,
    cursive: 2
  },
  letterCase: {
    code: 3,
    exclusive: true
  },
  // upperAndLowerCase: 0          # deprecated
  // allCaps: 1                    # deprecated
  // allLowerCase: 2               # deprecated
  // smallCaps: 3                  # deprecated
  // initialCaps: 4                # deprecated
  // initialCapsAndSmallCaps: 5    # deprecated
  verticalSubstitution: {
    code: 4,
    exclusive: false,
    substituteVerticalForms: 0
  },
  linguisticRearrangement: {
    code: 5,
    exclusive: false,
    linguisticRearrangement: 0
  },
  numberSpacing: {
    code: 6,
    exclusive: true,
    monospacedNumbers: 0,
    proportionalNumbers: 1,
    thirdWidthNumbers: 2,
    quarterWidthNumbers: 3
  },
  smartSwash: {
    code: 8,
    exclusive: false,
    wordInitialSwashes: 0,
    wordFinalSwashes: 2,
    // lineInitialSwashes: 4
    // lineFinalSwashes: 6
    nonFinalSwashes: 8
  },
  diacritics: {
    code: 9,
    exclusive: true,
    showDiacritics: 0,
    hideDiacritics: 1,
    decomposeDiacritics: 2
  },
  verticalPosition: {
    code: 10,
    exclusive: true,
    normalPosition: 0,
    superiors: 1,
    inferiors: 2,
    ordinals: 3,
    scientificInferiors: 4
  },
  fractions: {
    code: 11,
    exclusive: true,
    noFractions: 0,
    verticalFractions: 1,
    diagonalFractions: 2
  },
  overlappingCharacters: {
    code: 13,
    exclusive: false,
    preventOverlap: 0
  },
  typographicExtras: {
    code: 14,
    exclusive: false,
    // hyphensToEmDash: 0
    // hyphenToEnDash: 2
    slashedZero: 4
  },
  // formInterrobang: 6
  // smartQuotes: 8
  // periodsToEllipsis: 10
  mathematicalExtras: {
    code: 15,
    exclusive: false,
    // hyphenToMinus: 0
    // asteristoMultiply: 2
    // slashToDivide: 4
    // inequalityLigatures: 6
    // exponents: 8
    mathematicalGreek: 10
  },
  ornamentSets: {
    code: 16,
    exclusive: true,
    noOrnaments: 0,
    dingbats: 1,
    piCharacters: 2,
    fleurons: 3,
    decorativeBorders: 4,
    internationalSymbols: 5,
    mathSymbols: 6
  },
  characterAlternatives: {
    code: 17,
    exclusive: true,
    noAlternates: 0
  },
  // user defined options
  designComplexity: {
    code: 18,
    exclusive: true,
    designLevel1: 0,
    designLevel2: 1,
    designLevel3: 2,
    designLevel4: 3,
    designLevel5: 4
  },
  styleOptions: {
    code: 19,
    exclusive: true,
    noStyleOptions: 0,
    displayText: 1,
    engravedText: 2,
    illuminatedCaps: 3,
    titlingCaps: 4,
    tallCaps: 5
  },
  characterShape: {
    code: 20,
    exclusive: true,
    traditionalCharacters: 0,
    simplifiedCharacters: 1,
    JIS1978Characters: 2,
    JIS1983Characters: 3,
    JIS1990Characters: 4,
    traditionalAltOne: 5,
    traditionalAltTwo: 6,
    traditionalAltThree: 7,
    traditionalAltFour: 8,
    traditionalAltFive: 9,
    expertCharacters: 10,
    JIS2004Characters: 11,
    hojoCharacters: 12,
    NLCCharacters: 13,
    traditionalNamesCharacters: 14
  },
  numberCase: {
    code: 21,
    exclusive: true,
    lowerCaseNumbers: 0,
    upperCaseNumbers: 1
  },
  textSpacing: {
    code: 22,
    exclusive: true,
    proportionalText: 0,
    monospacedText: 1,
    halfWidthText: 2,
    thirdWidthText: 3,
    quarterWidthText: 4,
    altProportionalText: 5,
    altHalfWidthText: 6
  },
  transliteration: {
    code: 23,
    exclusive: true,
    noTransliteration: 0
  },
  // hanjaToHangul: 1
  // hiraganaToKatakana: 2
  // katakanaToHiragana: 3
  // kanaToRomanization: 4
  // romanizationToHiragana: 5
  // romanizationToKatakana: 6
  // hanjaToHangulAltOne: 7
  // hanjaToHangulAltTwo: 8
  // hanjaToHangulAltThree: 9
  annotation: {
    code: 24,
    exclusive: true,
    noAnnotation: 0,
    boxAnnotation: 1,
    roundedBoxAnnotation: 2,
    circleAnnotation: 3,
    invertedCircleAnnotation: 4,
    parenthesisAnnotation: 5,
    periodAnnotation: 6,
    romanNumeralAnnotation: 7,
    diamondAnnotation: 8,
    invertedBoxAnnotation: 9,
    invertedRoundedBoxAnnotation: 10
  },
  kanaSpacing: {
    code: 25,
    exclusive: true,
    fullWidthKana: 0,
    proportionalKana: 1
  },
  ideographicSpacing: {
    code: 26,
    exclusive: true,
    fullWidthIdeographs: 0,
    proportionalIdeographs: 1,
    halfWidthIdeographs: 2
  },
  unicodeDecomposition: {
    code: 27,
    exclusive: false,
    canonicalComposition: 0,
    compatibilityComposition: 2,
    transcodingComposition: 4
  },
  rubyKana: {
    code: 28,
    exclusive: false,
    // noRubyKana: 0     # deprecated - use rubyKanaOff instead
    // rubyKana: 1     # deprecated - use rubyKanaOn instead
    rubyKana: 2
  },
  CJKSymbolAlternatives: {
    code: 29,
    exclusive: true,
    noCJKSymbolAlternatives: 0,
    CJKSymbolAltOne: 1,
    CJKSymbolAltTwo: 2,
    CJKSymbolAltThree: 3,
    CJKSymbolAltFour: 4,
    CJKSymbolAltFive: 5
  },
  ideographicAlternatives: {
    code: 30,
    exclusive: true,
    noIdeographicAlternatives: 0,
    ideographicAltOne: 1,
    ideographicAltTwo: 2,
    ideographicAltThree: 3,
    ideographicAltFour: 4,
    ideographicAltFive: 5
  },
  CJKVerticalRomanPlacement: {
    code: 31,
    exclusive: true,
    CJKVerticalRomanCentered: 0,
    CJKVerticalRomanHBaseline: 1
  },
  italicCJKRoman: {
    code: 32,
    exclusive: false,
    // noCJKItalicRoman: 0     # deprecated - use CJKItalicRomanOff instead
    // CJKItalicRoman: 1     # deprecated - use CJKItalicRomanOn instead
    CJKItalicRoman: 2
  },
  caseSensitiveLayout: {
    code: 33,
    exclusive: false,
    caseSensitiveLayout: 0,
    caseSensitiveSpacing: 2
  },
  alternateKana: {
    code: 34,
    exclusive: false,
    alternateHorizKana: 0,
    alternateVertKana: 2
  },
  stylisticAlternatives: {
    code: 35,
    exclusive: false,
    noStylisticAlternates: 0,
    stylisticAltOne: 2,
    stylisticAltTwo: 4,
    stylisticAltThree: 6,
    stylisticAltFour: 8,
    stylisticAltFive: 10,
    stylisticAltSix: 12,
    stylisticAltSeven: 14,
    stylisticAltEight: 16,
    stylisticAltNine: 18,
    stylisticAltTen: 20,
    stylisticAltEleven: 22,
    stylisticAltTwelve: 24,
    stylisticAltThirteen: 26,
    stylisticAltFourteen: 28,
    stylisticAltFifteen: 30,
    stylisticAltSixteen: 32,
    stylisticAltSeventeen: 34,
    stylisticAltEighteen: 36,
    stylisticAltNineteen: 38,
    stylisticAltTwenty: 40
  },
  contextualAlternates: {
    code: 36,
    exclusive: false,
    contextualAlternates: 0,
    swashAlternates: 2,
    contextualSwashAlternates: 4
  },
  lowerCase: {
    code: 37,
    exclusive: true,
    defaultLowerCase: 0,
    lowerCaseSmallCaps: 1,
    lowerCasePetiteCaps: 2
  },
  upperCase: {
    code: 38,
    exclusive: true,
    defaultUpperCase: 0,
    upperCaseSmallCaps: 1,
    upperCasePetiteCaps: 2
  },
  languageTag: {
    // indices into ltag table
    code: 39,
    exclusive: true
  },
  CJKRomanSpacing: {
    code: 103,
    exclusive: true,
    halfWidthCJKRoman: 0,
    proportionalCJKRoman: 1,
    defaultCJKRoman: 2,
    fullWidthCJKRoman: 3
  }
};
var feature = function feature(name, selector) {
  return [features[name].code, features[name][selector]];
};
var OTMapping = {
  rlig: feature('ligatures', 'requiredLigatures'),
  clig: feature('ligatures', 'contextualLigatures'),
  dlig: feature('ligatures', 'rareLigatures'),
  hlig: feature('ligatures', 'historicalLigatures'),
  liga: feature('ligatures', 'commonLigatures'),
  hist: feature('ligatures', 'historicalLigatures'),
  // ??
  smcp: feature('lowerCase', 'lowerCaseSmallCaps'),
  pcap: feature('lowerCase', 'lowerCasePetiteCaps'),
  frac: feature('fractions', 'diagonalFractions'),
  dnom: feature('fractions', 'diagonalFractions'),
  // ??
  numr: feature('fractions', 'diagonalFractions'),
  // ??
  afrc: feature('fractions', 'verticalFractions'),
  // aalt
  // abvf, abvm, abvs, akhn, blwf, blwm, blws, cfar, cjct, cpsp, falt, isol, jalt, ljmo, mset?
  // ltra, ltrm, nukt, pref, pres, pstf, psts, rand, rkrf, rphf, rtla, rtlm, size, tjmo, tnum?
  // unic, vatu, vhal, vjmo, vpal, vrt2
  // dist -> trak table?
  // kern, vkrn -> kern table
  // lfbd + opbd + rtbd -> opbd table?
  // mark, mkmk -> acnt table?
  // locl -> languageTag + ltag table
  case: feature('caseSensitiveLayout', 'caseSensitiveLayout'),
  // also caseSensitiveSpacing
  ccmp: feature('unicodeDecomposition', 'canonicalComposition'),
  // compatibilityComposition?
  cpct: feature('CJKVerticalRomanPlacement', 'CJKVerticalRomanCentered'),
  // guess..., probably not given below
  valt: feature('CJKVerticalRomanPlacement', 'CJKVerticalRomanCentered'),
  swsh: feature('contextualAlternates', 'swashAlternates'),
  cswh: feature('contextualAlternates', 'contextualSwashAlternates'),
  curs: feature('cursiveConnection', 'cursive'),
  // ??
  c2pc: feature('upperCase', 'upperCasePetiteCaps'),
  c2sc: feature('upperCase', 'upperCaseSmallCaps'),
  init: feature('smartSwash', 'wordInitialSwashes'),
  // ??
  fin2: feature('smartSwash', 'wordFinalSwashes'),
  // ??
  medi: feature('smartSwash', 'nonFinalSwashes'),
  // ??
  med2: feature('smartSwash', 'nonFinalSwashes'),
  // ??
  fin3: feature('smartSwash', 'wordFinalSwashes'),
  // ??
  fina: feature('smartSwash', 'wordFinalSwashes'),
  // ??
  pkna: feature('kanaSpacing', 'proportionalKana'),
  half: feature('textSpacing', 'halfWidthText'),
  // also HalfWidthCJKRoman, HalfWidthIdeographs?
  halt: feature('textSpacing', 'altHalfWidthText'),
  hkna: feature('alternateKana', 'alternateHorizKana'),
  vkna: feature('alternateKana', 'alternateVertKana'),
  // hngl: feature 'transliteration', 'hanjaToHangulSelector' # deprecated
  ital: feature('italicCJKRoman', 'CJKItalicRoman'),
  lnum: feature('numberCase', 'upperCaseNumbers'),
  onum: feature('numberCase', 'lowerCaseNumbers'),
  mgrk: feature('mathematicalExtras', 'mathematicalGreek'),
  // nalt: not enough info. what type of annotation?
  // ornm: ditto, which ornament style?
  calt: feature('contextualAlternates', 'contextualAlternates'),
  // or more?
  vrt2: feature('verticalSubstitution', 'substituteVerticalForms'),
  // oh... below?
  vert: feature('verticalSubstitution', 'substituteVerticalForms'),
  tnum: feature('numberSpacing', 'monospacedNumbers'),
  pnum: feature('numberSpacing', 'proportionalNumbers'),
  sups: feature('verticalPosition', 'superiors'),
  subs: feature('verticalPosition', 'inferiors'),
  ordn: feature('verticalPosition', 'ordinals'),
  pwid: feature('textSpacing', 'proportionalText'),
  hwid: feature('textSpacing', 'halfWidthText'),
  qwid: feature('textSpacing', 'quarterWidthText'),
  // also QuarterWidthNumbers?
  twid: feature('textSpacing', 'thirdWidthText'),
  // also ThirdWidthNumbers?
  fwid: feature('textSpacing', 'proportionalText'),
  //??
  palt: feature('textSpacing', 'altProportionalText'),
  trad: feature('characterShape', 'traditionalCharacters'),
  smpl: feature('characterShape', 'simplifiedCharacters'),
  jp78: feature('characterShape', 'JIS1978Characters'),
  jp83: feature('characterShape', 'JIS1983Characters'),
  jp90: feature('characterShape', 'JIS1990Characters'),
  jp04: feature('characterShape', 'JIS2004Characters'),
  expt: feature('characterShape', 'expertCharacters'),
  hojo: feature('characterShape', 'hojoCharacters'),
  nlck: feature('characterShape', 'NLCCharacters'),
  tnam: feature('characterShape', 'traditionalNamesCharacters'),
  ruby: feature('rubyKana', 'rubyKana'),
  titl: feature('styleOptions', 'titlingCaps'),
  zero: feature('typographicExtras', 'slashedZero'),
  ss01: feature('stylisticAlternatives', 'stylisticAltOne'),
  ss02: feature('stylisticAlternatives', 'stylisticAltTwo'),
  ss03: feature('stylisticAlternatives', 'stylisticAltThree'),
  ss04: feature('stylisticAlternatives', 'stylisticAltFour'),
  ss05: feature('stylisticAlternatives', 'stylisticAltFive'),
  ss06: feature('stylisticAlternatives', 'stylisticAltSix'),
  ss07: feature('stylisticAlternatives', 'stylisticAltSeven'),
  ss08: feature('stylisticAlternatives', 'stylisticAltEight'),
  ss09: feature('stylisticAlternatives', 'stylisticAltNine'),
  ss10: feature('stylisticAlternatives', 'stylisticAltTen'),
  ss11: feature('stylisticAlternatives', 'stylisticAltEleven'),
  ss12: feature('stylisticAlternatives', 'stylisticAltTwelve'),
  ss13: feature('stylisticAlternatives', 'stylisticAltThirteen'),
  ss14: feature('stylisticAlternatives', 'stylisticAltFourteen'),
  ss15: feature('stylisticAlternatives', 'stylisticAltFifteen'),
  ss16: feature('stylisticAlternatives', 'stylisticAltSixteen'),
  ss17: feature('stylisticAlternatives', 'stylisticAltSeventeen'),
  ss18: feature('stylisticAlternatives', 'stylisticAltEighteen'),
  ss19: feature('stylisticAlternatives', 'stylisticAltNineteen'),
  ss20: feature('stylisticAlternatives', 'stylisticAltTwenty')
}; // salt: feature 'stylisticAlternatives', 'stylisticAltOne' # hmm, which one to choose
// Add cv01-cv99 features

for (var i = 1; i <= 99; i++) {
  OTMapping["cv".concat("00".concat(i).slice(-2))] = [features.characterAlternatives.code, i];
} // create inverse mapping

var AATMapping = {};
for (var ot in OTMapping) {
  var aat = OTMapping[ot];
  if (AATMapping[aat[0]] == null) {
    AATMapping[aat[0]] = {};
  }
  AATMapping[aat[0]][aat[1]] = ot;
} // Maps an array of OpenType features to AAT features
// in the form of {featureType:{featureSetting:true}}

function mapOTToAAT(features) {
  var res = {};
  for (var k in features) {
    var r = void 0;
    if (r = OTMapping[k]) {
      if (res[r[0]] == null) {
        res[r[0]] = {};
      }
      res[r[0]][r[1]] = features[k];
    }
  }
  return res;
} // Maps strings in a [featureType, featureSetting]
// to their equivalent number codes

function mapFeatureStrings(f) {
  var type = f[0],
    setting = f[1];
  if (isNaN(type)) {
    var typeCode = features[type] && features[type].code;
  } else {
    var typeCode = type;
  }
  if (isNaN(setting)) {
    var settingCode = features[type] && features[type][setting];
  } else {
    var settingCode = setting;
  }
  return [typeCode, settingCode];
} // Maps AAT features to an array of OpenType features
// Supports both arrays in the form of [[featureType, featureSetting]]
// and objects in the form of {featureType:{featureSetting:true}}
// featureTypes and featureSettings can be either strings or number codes

function mapAATToOT(features) {
  var res = {};
  if (Array.isArray(features)) {
    for (var k = 0; k < features.length; k++) {
      var r = void 0;
      var f = mapFeatureStrings(features[k]);
      if (r = AATMapping[f[0]] && AATMapping[f[0]][f[1]]) {
        res[r] = true;
      }
    }
  } else if (typeof features === 'object') {
    for (var type in features) {
      var _feature = features[type];
      for (var setting in _feature) {
        var _r = void 0;
        var _f = mapFeatureStrings([type, setting]);
        if (_feature[setting] && (_r = AATMapping[_f[0]] && AATMapping[_f[0]][_f[1]])) {
          res[_r] = true;
        }
      }
    }
  }
  return Object.keys(res);
}
var _class$1;
var AATLookupTable = (_class$1 = /*#__PURE__*/function () {
  function AATLookupTable(table) {
    this.table = table;
  }
  var _proto19 = AATLookupTable.prototype;
  _proto19.lookup = function lookup(glyph) {
    switch (this.table.version) {
      case 0:
        // simple array format
        return this.table.values.getItem(glyph);
      case 2: // segment format

      case 4:
        {
          var min = 0;
          var max = this.table.binarySearchHeader.nUnits - 1;
          while (min <= max) {
            var mid = min + max >> 1;
            var seg = this.table.segments[mid]; // special end of search value

            if (seg.firstGlyph === 0xffff) {
              return null;
            }
            if (glyph < seg.firstGlyph) {
              max = mid - 1;
            } else if (glyph > seg.lastGlyph) {
              min = mid + 1;
            } else {
              if (this.table.version === 2) {
                return seg.value;
              } else {
                return seg.values[glyph - seg.firstGlyph];
              }
            }
          }
          return null;
        }
      case 6:
        {
          // lookup single
          var _min = 0;
          var _max = this.table.binarySearchHeader.nUnits - 1;
          while (_min <= _max) {
            var mid = _min + _max >> 1;
            var seg = this.table.segments[mid]; // special end of search value

            if (seg.glyph === 0xffff) {
              return null;
            }
            if (glyph < seg.glyph) {
              _max = mid - 1;
            } else if (glyph > seg.glyph) {
              _min = mid + 1;
            } else {
              return seg.value;
            }
          }
          return null;
        }
      case 8:
        // lookup trimmed
        return this.table.values[glyph - this.table.firstGlyph];
      default:
        throw new Error("Unknown lookup table format: ".concat(this.table.version));
    }
  };
  _proto19.glyphsForValue = function glyphsForValue(classValue) {
    var res = [];
    switch (this.table.version) {
      case 2: // segment format

      case 4:
        {
          for (var _iterator21 = _createForOfIteratorHelperLoose(this.table.segments), _step21; !(_step21 = _iterator21()).done;) {
            var segment = _step21.value;
            if (this.table.version === 2 && segment.value === classValue) {
              res.push.apply(res, range(segment.firstGlyph, segment.lastGlyph + 1));
            } else {
              for (var index = 0; index < segment.values.length; index++) {
                if (segment.values[index] === classValue) {
                  res.push(segment.firstGlyph + index);
                }
              }
            }
          }
          break;
        }
      case 6:
        {
          // lookup single
          for (var _iterator22 = _createForOfIteratorHelperLoose(this.table.segments), _step22; !(_step22 = _iterator22()).done;) {
            var _segment = _step22.value;
            if (_segment.value === classValue) {
              res.push(_segment.glyph);
            }
          }
          break;
        }
      case 8:
        {
          // lookup trimmed
          for (var i = 0; i < this.table.values.length; i++) {
            if (this.table.values[i] === classValue) {
              res.push(this.table.firstGlyph + i);
            }
          }
          break;
        }
      default:
        throw new Error("Unknown lookup table format: ".concat(this.table.version));
    }
    return res;
  };
  return AATLookupTable;
}(), _applyDecoratedDescriptor(_class$1.prototype, "glyphsForValue", [cache], Object.getOwnPropertyDescriptor(_class$1.prototype, "glyphsForValue"), _class$1.prototype), _class$1);
var START_OF_TEXT_STATE = 0;
var END_OF_TEXT_CLASS = 0;
var OUT_OF_BOUNDS_CLASS = 1;
var DELETED_GLYPH_CLASS = 2;
var DONT_ADVANCE = 0x4000;
var AATStateMachine = /*#__PURE__*/function () {
  function AATStateMachine(stateTable) {
    this.stateTable = stateTable;
    this.lookupTable = new AATLookupTable(stateTable.classTable);
  }
  var _proto20 = AATStateMachine.prototype;
  _proto20.process = function process(glyphs, reverse, processEntry) {
    var currentState = START_OF_TEXT_STATE; // START_OF_LINE_STATE is used for kashida glyph insertions sometimes I think?

    var index = reverse ? glyphs.length - 1 : 0;
    var dir = reverse ? -1 : 1;
    while (dir === 1 && index <= glyphs.length || dir === -1 && index >= -1) {
      var glyph = null;
      var classCode = OUT_OF_BOUNDS_CLASS;
      var shouldAdvance = true;
      if (index === glyphs.length || index === -1) {
        classCode = END_OF_TEXT_CLASS;
      } else {
        glyph = glyphs[index];
        if (glyph.id === 0xffff) {
          // deleted glyph
          classCode = DELETED_GLYPH_CLASS;
        } else {
          classCode = this.lookupTable.lookup(glyph.id);
          if (classCode == null) {
            classCode = OUT_OF_BOUNDS_CLASS;
          }
        }
      }
      var row = this.stateTable.stateArray.getItem(currentState);
      var entryIndex = row[classCode];
      var entry = this.stateTable.entryTable.getItem(entryIndex);
      if (classCode !== END_OF_TEXT_CLASS && classCode !== DELETED_GLYPH_CLASS) {
        processEntry(glyph, entry, index);
        shouldAdvance = !(entry.flags & DONT_ADVANCE);
      }
      currentState = entry.newState;
      if (shouldAdvance) {
        index += dir;
      }
    }
    return glyphs;
  }
  /**
   * Performs a depth-first traversal of the glyph strings
   * represented by the state machine.
   */;
  _proto20.traverse = function traverse(opts, state, visited) {
    if (state === void 0) {
      state = 0;
    }
    if (visited === void 0) {
      visited = new Set();
    }
    if (visited.has(state)) {
      return;
    }
    visited.add(state);
    var _this$stateTable = this.stateTable,
      nClasses = _this$stateTable.nClasses,
      stateArray = _this$stateTable.stateArray,
      entryTable = _this$stateTable.entryTable;
    var row = stateArray.getItem(state); // Skip predefined classes

    for (var classCode = 4; classCode < nClasses; classCode++) {
      var entryIndex = row[classCode];
      var entry = entryTable.getItem(entryIndex); // Try all glyphs in the class

      for (var _iterator23 = _createForOfIteratorHelperLoose(this.lookupTable.glyphsForValue(classCode)), _step23; !(_step23 = _iterator23()).done;) {
        var glyph = _step23.value;
        if (opts.enter) {
          opts.enter(glyph, entry);
        }
        if (entry.newState !== 0) {
          this.traverse(opts, entry.newState, visited);
        }
        if (opts.exit) {
          opts.exit(glyph, entry);
        }
      }
    }
  };
  return AATStateMachine;
}();
var _class$2;
var MARK_FIRST = 0x8000;
var MARK_LAST = 0x2000;
var VERB = 0x000F; // contextual substitution and glyph insertion flag

var SET_MARK = 0x8000; // ligature entry flags

var SET_COMPONENT = 0x8000;
var PERFORM_ACTION = 0x2000; // ligature action masks

var LAST_MASK = 0x80000000;
var STORE_MASK = 0x40000000;
var OFFSET_MASK = 0x3FFFFFFF;
var REVERSE_DIRECTION = 0x400000;
var CURRENT_INSERT_BEFORE = 0x0800;
var MARKED_INSERT_BEFORE = 0x0400;
var CURRENT_INSERT_COUNT = 0x03E0;
var MARKED_INSERT_COUNT = 0x001F;
var AATMorxProcessor = (_class$2 = /*#__PURE__*/function () {
  function AATMorxProcessor(font) {
    this.processIndicRearragement = this.processIndicRearragement.bind(this);
    this.processContextualSubstitution = this.processContextualSubstitution.bind(this);
    this.processLigature = this.processLigature.bind(this);
    this.processNoncontextualSubstitutions = this.processNoncontextualSubstitutions.bind(this);
    this.processGlyphInsertion = this.processGlyphInsertion.bind(this);
    this.font = font;
    this.morx = font.morx;
    this.inputCache = null;
  } // Processes an array of glyphs and applies the specified features
  // Features should be in the form of {featureType:{featureSetting:boolean}}
  var _proto21 = AATMorxProcessor.prototype;
  _proto21.process = function process(glyphs, features) {
    if (features === void 0) {
      features = {};
    }
    for (var _iterator24 = _createForOfIteratorHelperLoose(this.morx.chains), _step24; !(_step24 = _iterator24()).done;) {
      var chain = _step24.value;
      var flags = chain.defaultFlags; // enable/disable the requested features

      for (var _iterator25 = _createForOfIteratorHelperLoose(chain.features), _step25; !(_step25 = _iterator25()).done;) {
        var feature = _step25.value;
        var f = void 0;
        if (f = features[feature.featureType]) {
          if (f[feature.featureSetting]) {
            flags &= feature.disableFlags;
            flags |= feature.enableFlags;
          } else if (f[feature.featureSetting] === false) {
            flags |= ~feature.disableFlags;
            flags &= ~feature.enableFlags;
          }
        }
      }
      for (var _iterator26 = _createForOfIteratorHelperLoose(chain.subtables), _step26; !(_step26 = _iterator26()).done;) {
        var subtable = _step26.value;
        if (subtable.subFeatureFlags & flags) {
          this.processSubtable(subtable, glyphs);
        }
      }
    } // remove deleted glyphs

    var index = glyphs.length - 1;
    while (index >= 0) {
      if (glyphs[index].id === 0xffff) {
        glyphs.splice(index, 1);
      }
      index--;
    }
    return glyphs;
  };
  _proto21.processSubtable = function processSubtable(subtable, glyphs) {
    this.subtable = subtable;
    this.glyphs = glyphs;
    if (this.subtable.type === 4) {
      this.processNoncontextualSubstitutions(this.subtable, this.glyphs);
      return;
    }
    this.ligatureStack = [];
    this.markedGlyph = null;
    this.firstGlyph = null;
    this.lastGlyph = null;
    this.markedIndex = null;
    var stateMachine = this.getStateMachine(subtable);
    var process = this.getProcessor();
    var reverse = !!(this.subtable.coverage & REVERSE_DIRECTION);
    return stateMachine.process(this.glyphs, reverse, process);
  };
  _proto21.getStateMachine = function getStateMachine(subtable) {
    return new AATStateMachine(subtable.table.stateTable);
  };
  _proto21.getProcessor = function getProcessor() {
    switch (this.subtable.type) {
      case 0:
        return this.processIndicRearragement;
      case 1:
        return this.processContextualSubstitution;
      case 2:
        return this.processLigature;
      case 4:
        return this.processNoncontextualSubstitutions;
      case 5:
        return this.processGlyphInsertion;
      default:
        throw new Error("Invalid morx subtable type: ".concat(this.subtable.type));
    }
  };
  _proto21.processIndicRearragement = function processIndicRearragement(glyph, entry, index) {
    if (entry.flags & MARK_FIRST) {
      this.firstGlyph = index;
    }
    if (entry.flags & MARK_LAST) {
      this.lastGlyph = index;
    }
    reorderGlyphs(this.glyphs, entry.flags & VERB, this.firstGlyph, this.lastGlyph);
  };
  _proto21.processContextualSubstitution = function processContextualSubstitution(glyph, entry, index) {
    var subsitutions = this.subtable.table.substitutionTable.items;
    if (entry.markIndex !== 0xffff) {
      var lookup = subsitutions.getItem(entry.markIndex);
      var lookupTable = new AATLookupTable(lookup);
      glyph = this.glyphs[this.markedGlyph];
      var gid = lookupTable.lookup(glyph.id);
      if (gid) {
        this.glyphs[this.markedGlyph] = this.font.getGlyph(gid, glyph.codePoints);
      }
    }
    if (entry.currentIndex !== 0xffff) {
      var _lookup = subsitutions.getItem(entry.currentIndex);
      var _lookupTable = new AATLookupTable(_lookup);
      glyph = this.glyphs[index];
      var gid = _lookupTable.lookup(glyph.id);
      if (gid) {
        this.glyphs[index] = this.font.getGlyph(gid, glyph.codePoints);
      }
    }
    if (entry.flags & SET_MARK) {
      this.markedGlyph = index;
    }
  };
  _proto21.processLigature = function processLigature(glyph, entry, index) {
    if (entry.flags & SET_COMPONENT) {
      this.ligatureStack.push(index);
    }
    if (entry.flags & PERFORM_ACTION) {
      var _this$ligatureStack;
      var actions = this.subtable.table.ligatureActions;
      var components = this.subtable.table.components;
      var ligatureList = this.subtable.table.ligatureList;
      var actionIndex = entry.action;
      var last = false;
      var ligatureIndex = 0;
      var codePoints = [];
      var ligatureGlyphs = [];
      while (!last) {
        var _codePoints;
        var componentGlyph = this.ligatureStack.pop();
        (_codePoints = codePoints).unshift.apply(_codePoints, this.glyphs[componentGlyph].codePoints);
        var action = actions.getItem(actionIndex++);
        last = !!(action & LAST_MASK);
        var store = !!(action & STORE_MASK);
        var offset = (action & OFFSET_MASK) << 2 >> 2; // sign extend 30 to 32 bits

        offset += this.glyphs[componentGlyph].id;
        var component = components.getItem(offset);
        ligatureIndex += component;
        if (last || store) {
          var ligatureEntry = ligatureList.getItem(ligatureIndex);
          this.glyphs[componentGlyph] = this.font.getGlyph(ligatureEntry, codePoints);
          ligatureGlyphs.push(componentGlyph);
          ligatureIndex = 0;
          codePoints = [];
        } else {
          this.glyphs[componentGlyph] = this.font.getGlyph(0xffff);
        }
      } // Put ligature glyph indexes back on the stack

      (_this$ligatureStack = this.ligatureStack).push.apply(_this$ligatureStack, ligatureGlyphs);
    }
  };
  _proto21.processNoncontextualSubstitutions = function processNoncontextualSubstitutions(subtable, glyphs, index) {
    var lookupTable = new AATLookupTable(subtable.table.lookupTable);
    for (index = 0; index < glyphs.length; index++) {
      var glyph = glyphs[index];
      if (glyph.id !== 0xffff) {
        var gid = lookupTable.lookup(glyph.id);
        if (gid) {
          // 0 means do nothing
          glyphs[index] = this.font.getGlyph(gid, glyph.codePoints);
        }
      }
    }
  };
  _proto21._insertGlyphs = function _insertGlyphs(glyphIndex, insertionActionIndex, count, isBefore) {
    var _this$glyphs;
    var insertions = [];
    while (count--) {
      var gid = this.subtable.table.insertionActions.getItem(insertionActionIndex++);
      insertions.push(this.font.getGlyph(gid));
    }
    if (!isBefore) {
      glyphIndex++;
    }
    (_this$glyphs = this.glyphs).splice.apply(_this$glyphs, [glyphIndex, 0].concat(insertions));
  };
  _proto21.processGlyphInsertion = function processGlyphInsertion(glyph, entry, index) {
    if (entry.flags & SET_MARK) {
      this.markedIndex = index;
    }
    if (entry.markedInsertIndex !== 0xffff) {
      var count = (entry.flags & MARKED_INSERT_COUNT) >>> 5;
      var isBefore = !!(entry.flags & MARKED_INSERT_BEFORE);
      this._insertGlyphs(this.markedIndex, entry.markedInsertIndex, count, isBefore);
    }
    if (entry.currentInsertIndex !== 0xffff) {
      var _count = (entry.flags & CURRENT_INSERT_COUNT) >>> 5;
      var _isBefore = !!(entry.flags & CURRENT_INSERT_BEFORE);
      this._insertGlyphs(index, entry.currentInsertIndex, _count, _isBefore);
    }
  };
  _proto21.getSupportedFeatures = function getSupportedFeatures() {
    var features = [];
    for (var _iterator27 = _createForOfIteratorHelperLoose(this.morx.chains), _step27; !(_step27 = _iterator27()).done;) {
      var chain = _step27.value;
      for (var _iterator28 = _createForOfIteratorHelperLoose(chain.features), _step28; !(_step28 = _iterator28()).done;) {
        var feature = _step28.value;
        features.push([feature.featureType, feature.featureSetting]);
      }
    }
    return features;
  };
  _proto21.generateInputs = function generateInputs(gid) {
    if (!this.inputCache) {
      this.generateInputCache();
    }
    return this.inputCache[gid] || [];
  };
  _proto21.generateInputCache = function generateInputCache() {
    this.inputCache = {};
    for (var _iterator29 = _createForOfIteratorHelperLoose(this.morx.chains), _step29; !(_step29 = _iterator29()).done;) {
      var chain = _step29.value;
      var flags = chain.defaultFlags;
      for (var _iterator30 = _createForOfIteratorHelperLoose(chain.subtables), _step30; !(_step30 = _iterator30()).done;) {
        var subtable = _step30.value;
        if (subtable.subFeatureFlags & flags) {
          this.generateInputsForSubtable(subtable);
        }
      }
    }
  };
  _proto21.generateInputsForSubtable = function generateInputsForSubtable(subtable) {
    var _this3 = this;
    // Currently, only supporting ligature subtables.
    if (subtable.type !== 2) {
      return;
    }
    var reverse = !!(subtable.coverage & REVERSE_DIRECTION);
    if (reverse) {
      throw new Error('Reverse subtable, not supported.');
    }
    this.subtable = subtable;
    this.ligatureStack = [];
    var stateMachine = this.getStateMachine(subtable);
    var process = this.getProcessor();
    var input = [];
    var stack = [];
    this.glyphs = [];
    stateMachine.traverse({
      enter: function enter(glyph, entry) {
        var glyphs = _this3.glyphs;
        stack.push({
          glyphs: glyphs.slice(),
          ligatureStack: _this3.ligatureStack.slice()
        }); // Add glyph to input and glyphs to process.

        var g = _this3.font.getGlyph(glyph);
        input.push(g);
        glyphs.push(input[input.length - 1]); // Process ligature substitution

        process(glyphs[glyphs.length - 1], entry, glyphs.length - 1); // Add input to result if only one matching (non-deleted) glyph remains.

        var count = 0;
        var found = 0;
        for (var i = 0; i < glyphs.length && count <= 1; i++) {
          if (glyphs[i].id !== 0xffff) {
            count++;
            found = glyphs[i].id;
          }
        }
        if (count === 1) {
          var result = input.map(function (g) {
            return g.id;
          });
          var _cache = _this3.inputCache[found];
          if (_cache) {
            _cache.push(result);
          } else {
            _this3.inputCache[found] = [result];
          }
        }
      },
      exit: function exit() {
        var _stack$pop = stack.pop();
        _this3.glyphs = _stack$pop.glyphs;
        _this3.ligatureStack = _stack$pop.ligatureStack;
        input.pop();
      }
    });
  };
  return AATMorxProcessor;
}(), _applyDecoratedDescriptor(_class$2.prototype, "getStateMachine", [cache], Object.getOwnPropertyDescriptor(_class$2.prototype, "getStateMachine"), _class$2.prototype), _class$2);
// reverse the glyphs inside those ranges if specified
// ranges are in [offset, length] format

function swap(glyphs, rangeA, rangeB, reverseA, reverseB) {
  if (reverseA === void 0) {
    reverseA = false;
  }
  if (reverseB === void 0) {
    reverseB = false;
  }
  var end = glyphs.splice(rangeB[0] - (rangeB[1] - 1), rangeB[1]);
  if (reverseB) {
    end.reverse();
  }
  var start = glyphs.splice.apply(glyphs, [rangeA[0], rangeA[1]].concat(end));
  if (reverseA) {
    start.reverse();
  }
  glyphs.splice.apply(glyphs, [rangeB[0] - (rangeA[1] - 1), 0].concat(start));
  return glyphs;
}
function reorderGlyphs(glyphs, verb, firstGlyph, lastGlyph) {
  switch (verb) {
    case 0:
      // no change
      return glyphs;
    case 1:
      // Ax => xA
      return swap(glyphs, [firstGlyph, 1], [lastGlyph, 0]);
    case 2:
      // xD => Dx
      return swap(glyphs, [firstGlyph, 0], [lastGlyph, 1]);
    case 3:
      // AxD => DxA
      return swap(glyphs, [firstGlyph, 1], [lastGlyph, 1]);
    case 4:
      // ABx => xAB
      return swap(glyphs, [firstGlyph, 2], [lastGlyph, 0]);
    case 5:
      // ABx => xBA
      return swap(glyphs, [firstGlyph, 2], [lastGlyph, 0], true, false);
    case 6:
      // xCD => CDx
      return swap(glyphs, [firstGlyph, 0], [lastGlyph, 2]);
    case 7:
      // xCD => DCx
      return swap(glyphs, [firstGlyph, 0], [lastGlyph, 2], false, true);
    case 8:
      // AxCD => CDxA
      return swap(glyphs, [firstGlyph, 1], [lastGlyph, 2]);
    case 9:
      // AxCD => DCxA
      return swap(glyphs, [firstGlyph, 1], [lastGlyph, 2], false, true);
    case 10:
      // ABxD => DxAB
      return swap(glyphs, [firstGlyph, 2], [lastGlyph, 1]);
    case 11:
      // ABxD => DxBA
      return swap(glyphs, [firstGlyph, 2], [lastGlyph, 1], true, false);
    case 12:
      // ABxCD => CDxAB
      return swap(glyphs, [firstGlyph, 2], [lastGlyph, 2]);
    case 13:
      // ABxCD => CDxBA
      return swap(glyphs, [firstGlyph, 2], [lastGlyph, 2], true, false);
    case 14:
      // ABxCD => DCxAB
      return swap(glyphs, [firstGlyph, 2], [lastGlyph, 2], false, true);
    case 15:
      // ABxCD => DCxBA
      return swap(glyphs, [firstGlyph, 2], [lastGlyph, 2], true, true);
    default:
      throw new Error("Unknown verb: ".concat(verb));
  }
}
var AATLayoutEngine = /*#__PURE__*/function () {
  function AATLayoutEngine(font) {
    this.font = font;
    this.morxProcessor = new AATMorxProcessor(font);
    this.fallbackPosition = false;
  }
  var _proto22 = AATLayoutEngine.prototype;
  _proto22.substitute = function substitute(glyphRun) {
    // AAT expects the glyphs to be in visual order prior to morx processing,
    // so reverse the glyphs if the script is right-to-left.
    if (glyphRun.direction === 'rtl') {
      glyphRun.glyphs.reverse();
    }
    this.morxProcessor.process(glyphRun.glyphs, mapOTToAAT(glyphRun.features));
  };
  _proto22.getAvailableFeatures = function getAvailableFeatures(script, language) {
    return mapAATToOT(this.morxProcessor.getSupportedFeatures());
  };
  _proto22.stringsForGlyph = function stringsForGlyph(gid) {
    var glyphStrings = this.morxProcessor.generateInputs(gid);
    var result = new Set();
    for (var _iterator31 = _createForOfIteratorHelperLoose(glyphStrings), _step31; !(_step31 = _iterator31()).done;) {
      var glyphs = _step31.value;
      this._addStrings(glyphs, 0, result, '');
    }
    return result;
  };
  _proto22._addStrings = function _addStrings(glyphs, index, strings, string) {
    var codePoints = this.font._cmapProcessor.codePointsForGlyph(glyphs[index]);
    for (var _iterator32 = _createForOfIteratorHelperLoose(codePoints), _step32; !(_step32 = _iterator32()).done;) {
      var codePoint = _step32.value;
      var s = string + String.fromCodePoint(codePoint);
      if (index < glyphs.length - 1) {
        this._addStrings(glyphs, index + 1, strings, s);
      } else {
        strings.add(s);
      }
    }
  };
  return AATLayoutEngine;
}();
/**
 * ShapingPlans are used by the OpenType shapers to store which
 * features should by applied, and in what order to apply them.
 * The features are applied in groups called stages. A feature
 * can be applied globally to all glyphs, or locally to only
 * specific glyphs.
 *
 * @private
 */
var ShapingPlan = /*#__PURE__*/function () {
  function ShapingPlan(font, script, direction) {
    this.font = font;
    this.script = script;
    this.direction = direction;
    this.stages = [];
    this.globalFeatures = {};
    this.allFeatures = {};
  }
  /**
   * Adds the given features to the last stage.
   * Ignores features that have already been applied.
   */
  var _proto23 = ShapingPlan.prototype;
  _proto23._addFeatures = function _addFeatures(features, global) {
    var stageIndex = this.stages.length - 1;
    var stage = this.stages[stageIndex];
    for (var _iterator33 = _createForOfIteratorHelperLoose(features), _step33; !(_step33 = _iterator33()).done;) {
      var feature = _step33.value;
      if (this.allFeatures[feature] == null) {
        stage.push(feature);
        this.allFeatures[feature] = stageIndex;
        if (global) {
          this.globalFeatures[feature] = true;
        }
      }
    }
  }
  /**
   * Add features to the last stage
   */;
  _proto23.add = function add(arg, global) {
    if (global === void 0) {
      global = true;
    }
    if (this.stages.length === 0) {
      this.stages.push([]);
    }
    if (typeof arg === 'string') {
      arg = [arg];
    }
    if (Array.isArray(arg)) {
      this._addFeatures(arg, global);
    } else if (typeof arg === 'object') {
      this._addFeatures(arg.global || [], true);
      this._addFeatures(arg.local || [], false);
    } else {
      throw new Error("Unsupported argument to ShapingPlan#add");
    }
  }
  /**
   * Add a new stage
   */;
  _proto23.addStage = function addStage(arg, global) {
    if (typeof arg === 'function') {
      this.stages.push(arg, []);
    } else {
      this.stages.push([]);
      this.add(arg, global);
    }
  };
  _proto23.setFeatureOverrides = function setFeatureOverrides(features) {
    if (Array.isArray(features)) {
      this.add(features);
    } else if (typeof features === 'object') {
      for (var tag in features) {
        if (features[tag]) {
          this.add(tag);
        } else if (this.allFeatures[tag] != null) {
          var stage = this.stages[this.allFeatures[tag]];
          stage.splice(stage.indexOf(tag), 1);
          delete this.allFeatures[tag];
          delete this.globalFeatures[tag];
        }
      }
    }
  }
  /**
   * Assigns the global features to the given glyphs
   */;
  _proto23.assignGlobalFeatures = function assignGlobalFeatures(glyphs) {
    for (var _iterator34 = _createForOfIteratorHelperLoose(glyphs), _step34; !(_step34 = _iterator34()).done;) {
      var glyph = _step34.value;
      for (var feature in this.globalFeatures) {
        glyph.features[feature] = true;
      }
    }
  }
  /**
   * Executes the planned stages using the given OTProcessor
   */;
  _proto23.process = function process(processor, glyphs, positions) {
    for (var _iterator35 = _createForOfIteratorHelperLoose(this.stages), _step35; !(_step35 = _iterator35()).done;) {
      var stage = _step35.value;
      if (typeof stage === 'function') {
        if (!positions) {
          stage(this.font, glyphs, this);
        }
      } else if (stage.length > 0) {
        processor.applyFeatures(stage, glyphs, positions);
      }
    }
  };
  return ShapingPlan;
}();
var VARIATION_FEATURES = ['rvrn'];
var COMMON_FEATURES = ['ccmp', 'locl', 'rlig', 'mark', 'mkmk'];
var FRACTIONAL_FEATURES = ['frac', 'numr', 'dnom'];
var HORIZONTAL_FEATURES = ['calt', 'clig', 'liga', 'rclt', 'curs', 'kern'];
var DIRECTIONAL_FEATURES = {
  ltr: ['ltra', 'ltrm'],
  rtl: ['rtla', 'rtlm']
};
var DefaultShaper = /*#__PURE__*/function () {
  function DefaultShaper() {}
  DefaultShaper.plan = function plan(_plan, glyphs, features) {
    // Plan the features we want to apply
    this.planPreprocessing(_plan);
    this.planFeatures(_plan);
    this.planPostprocessing(_plan, features); // Assign the global features to all the glyphs

    _plan.assignGlobalFeatures(glyphs); // Assign local features to glyphs

    this.assignFeatures(_plan, glyphs);
  };
  DefaultShaper.planPreprocessing = function planPreprocessing(plan) {
    plan.add({
      global: [].concat(VARIATION_FEATURES, DIRECTIONAL_FEATURES[plan.direction]),
      local: FRACTIONAL_FEATURES
    });
  };
  DefaultShaper.planFeatures = function planFeatures(plan) {// Do nothing by default. Let subclasses override this.
  };
  DefaultShaper.planPostprocessing = function planPostprocessing(plan, userFeatures) {
    plan.add([].concat(COMMON_FEATURES, HORIZONTAL_FEATURES));
    plan.setFeatureOverrides(userFeatures);
  };
  DefaultShaper.assignFeatures = function assignFeatures(plan, glyphs) {
    // Enable contextual fractions
    for (var i = 0; i < glyphs.length; i++) {
      var glyph = glyphs[i];
      if (glyph.codePoints[0] === 0x2044) {
        // fraction slash
        var start = i;
        var end = i + 1; // Apply numerator

        while (start > 0 && unicode.isDigit(glyphs[start - 1].codePoints[0])) {
          glyphs[start - 1].features.numr = true;
          glyphs[start - 1].features.frac = true;
          start--;
        } // Apply denominator

        while (end < glyphs.length && unicode.isDigit(glyphs[end].codePoints[0])) {
          glyphs[end].features.dnom = true;
          glyphs[end].features.frac = true;
          end++;
        } // Apply fraction slash

        glyph.features.frac = true;
        i = end - 1;
      }
    }
  };
  return DefaultShaper;
}();
_defineProperty(DefaultShaper, "zeroMarkWidths", 'AFTER_GPOS');
var trie = new UnicodeTrie(Buffer("APABAAAAAAAAOAAAAf0BAv7tmi1MxDAUx7vtvjhAgcDgkEgEAnmXEBIMCYaEcygEiqBQ4FAkCE4ikUgMiiBJSAgSiUQSDMn9L9eSl6bddddug9t7yS/trevre+3r27pcNxZiG+yCfdCVv/9LeQxOwRm4AJegD27ALbgD9+ABPJF+z+BN/h7yDj5k/VOWX6SdmU5+wLWknggxDxaS8u0qiiX4uiz9XamQ3wzDMAzDMAzDMAzDVI/h959V/v7BMAzDMAzDMLlyNTNiMSdewVxbiA44B4/guz1qW58VYlMI0WsJ0W+N6kXw0spvPtdwhtkwnGM6uLaV4Xyzg3v3PM9DPfQ/sOg4xPWjipy31P8LTqbU304c/cLCUmWJLNB2Uz2U1KTeRKNmKHVMfbJC+/0loTZRH/W5cvEvBJPMbREkWt3FD1NcqXZBSpuE2Ad0PBehPtNrPtIEdYP+hiRt/V1jIiE69X4NT/uVZI3PUHE9bm5M7ePGdZWy951v7Nn6j8v1WWKP3mt6ttnsigx6VN7Vc0VomSSGqW2mGNP1muZPl7LfjNUaKNFtDGVf2fvE9O7VlBS5j333c5p/eeoOqcs1R/hIqDWLJ7TTlksirVT1SI7l8k4Yp+g3jafGcrU1RM6l9th80XOpnlN97bDNY4i4s61B0Si/ipa0uHMl6zqEjlFfCZm/TM8KmzQDjmuTAQ==","base64"));
var FEATURES = ['isol', 'fina', 'fin2', 'fin3', 'medi', 'med2', 'init'];
var ShapingClasses = {
  Non_Joining: 0,
  Left_Joining: 1,
  Right_Joining: 2,
  Dual_Joining: 3,
  Join_Causing: 3,
  ALAPH: 4,
  'DALATH RISH': 5,
  Transparent: 6
};
var ISOL = 'isol';
var FINA = 'fina';
var FIN2 = 'fin2';
var FIN3 = 'fin3';
var MEDI = 'medi';
var MED2 = 'med2';
var INIT = 'init';
var NONE = null; // Each entry is [prevAction, curAction, nextState]

var STATE_TABLE = [
//   Non_Joining,        Left_Joining,       Right_Joining,     Dual_Joining,           ALAPH,            DALATH RISH
// State 0: prev was U,  not willing to join.
[[NONE, NONE, 0], [NONE, ISOL, 2], [NONE, ISOL, 1], [NONE, ISOL, 2], [NONE, ISOL, 1], [NONE, ISOL, 6]],
// State 1: prev was R or ISOL/ALAPH,  not willing to join.
[[NONE, NONE, 0], [NONE, ISOL, 2], [NONE, ISOL, 1], [NONE, ISOL, 2], [NONE, FIN2, 5], [NONE, ISOL, 6]],
// State 2: prev was D/L in ISOL form,  willing to join.
[[NONE, NONE, 0], [NONE, ISOL, 2], [INIT, FINA, 1], [INIT, FINA, 3], [INIT, FINA, 4], [INIT, FINA, 6]],
// State 3: prev was D in FINA form,  willing to join.
[[NONE, NONE, 0], [NONE, ISOL, 2], [MEDI, FINA, 1], [MEDI, FINA, 3], [MEDI, FINA, 4], [MEDI, FINA, 6]],
// State 4: prev was FINA ALAPH,  not willing to join.
[[NONE, NONE, 0], [NONE, ISOL, 2], [MED2, ISOL, 1], [MED2, ISOL, 2], [MED2, FIN2, 5], [MED2, ISOL, 6]],
// State 5: prev was FIN2/FIN3 ALAPH,  not willing to join.
[[NONE, NONE, 0], [NONE, ISOL, 2], [ISOL, ISOL, 1], [ISOL, ISOL, 2], [ISOL, FIN2, 5], [ISOL, ISOL, 6]],
// State 6: prev was DALATH/RISH,  not willing to join.
[[NONE, NONE, 0], [NONE, ISOL, 2], [NONE, ISOL, 1], [NONE, ISOL, 2], [NONE, FIN3, 5], [NONE, ISOL, 6]]];
/**
 * This is a shaper for Arabic, and other cursive scripts.
 * It uses data from ArabicShaping.txt in the Unicode database,
 * compiled to a UnicodeTrie by generate-data.coffee.
 *
 * The shaping state machine was ported from Harfbuzz.
 * https://github.com/behdad/harfbuzz/blob/master/src/hb-ot-shape-complex-arabic.cc
 */
var ArabicShaper = /*#__PURE__*/function (_DefaultShaper) {
  _inheritsLoose(ArabicShaper, _DefaultShaper);
  function ArabicShaper() {
    return _DefaultShaper.apply(this, arguments) || this;
  }
  ArabicShaper.planFeatures = function planFeatures(plan) {
    plan.add(['ccmp', 'locl']);
    for (var i = 0; i < FEATURES.length; i++) {
      var feature = FEATURES[i];
      plan.addStage(feature, false);
    }
    plan.addStage('mset');
  };
  ArabicShaper.assignFeatures = function assignFeatures(plan, glyphs) {
    _DefaultShaper.assignFeatures.call(this, plan, glyphs);
    var prev = -1;
    var state = 0;
    var actions = []; // Apply the state machine to map glyphs to features

    for (var i = 0; i < glyphs.length; i++) {
      var curAction = void 0,
        prevAction = void 0;
      var glyph = glyphs[i];
      var type = getShapingClass(glyph.codePoints[0]);
      if (type === ShapingClasses.Transparent) {
        actions[i] = NONE;
        continue;
      }
      var _STATE_TABLE$state$ty = STATE_TABLE[state][type];
      prevAction = _STATE_TABLE$state$ty[0];
      curAction = _STATE_TABLE$state$ty[1];
      state = _STATE_TABLE$state$ty[2];
      if (prevAction !== NONE && prev !== -1) {
        actions[prev] = prevAction;
      }
      actions[i] = curAction;
      prev = i;
    } // Apply the chosen features to their respective glyphs

    for (var index = 0; index < glyphs.length; index++) {
      var feature = void 0;
      var glyph = glyphs[index];
      if (feature = actions[index]) {
        glyph.features[feature] = true;
      }
    }
  };
  return ArabicShaper;
}(DefaultShaper);
function getShapingClass(codePoint) {
  var res = trie.get(codePoint);
  if (res) {
    return res - 1;
  }
  var category = unicode.getCategory(codePoint);
  if (category === 'Mn' || category === 'Me' || category === 'Cf') {
    return ShapingClasses.Transparent;
  }
  return ShapingClasses.Non_Joining;
}
var GlyphIterator = /*#__PURE__*/function () {
  function GlyphIterator(glyphs, options) {
    this.glyphs = glyphs;
    this.reset(options);
  }
  var _proto24 = GlyphIterator.prototype;
  _proto24.reset = function reset(options, index) {
    if (options === void 0) {
      options = {};
    }
    if (index === void 0) {
      index = 0;
    }
    this.options = options;
    this.flags = options.flags || {};
    this.markAttachmentType = options.markAttachmentType || 0;
    this.index = index;
  };
  _proto24.shouldIgnore = function shouldIgnore(glyph) {
    return this.flags.ignoreMarks && glyph.isMark || this.flags.ignoreBaseGlyphs && glyph.isBase || this.flags.ignoreLigatures && glyph.isLigature || this.markAttachmentType && glyph.isMark && glyph.markAttachmentType !== this.markAttachmentType;
  };
  _proto24.move = function move(dir) {
    this.index += dir;
    while (0 <= this.index && this.index < this.glyphs.length && this.shouldIgnore(this.glyphs[this.index])) {
      this.index += dir;
    }
    if (0 > this.index || this.index >= this.glyphs.length) {
      return null;
    }
    return this.glyphs[this.index];
  };
  _proto24.next = function next() {
    return this.move(+1);
  };
  _proto24.prev = function prev() {
    return this.move(-1);
  };
  _proto24.peek = function peek(count) {
    if (count === void 0) {
      count = 1;
    }
    var idx = this.index;
    var res = this.increment(count);
    this.index = idx;
    return res;
  };
  _proto24.peekIndex = function peekIndex(count) {
    if (count === void 0) {
      count = 1;
    }
    var idx = this.index;
    this.increment(count);
    var res = this.index;
    this.index = idx;
    return res;
  };
  _proto24.increment = function increment(count) {
    if (count === void 0) {
      count = 1;
    }
    var dir = count < 0 ? -1 : 1;
    count = Math.abs(count);
    while (count--) {
      this.move(dir);
    }
    return this.glyphs[this.index];
  };
  _createClass(GlyphIterator, [{
    key: "cur",
    get: function get() {
      return this.glyphs[this.index] || null;
    }
  }]);
  return GlyphIterator;
}();
var DEFAULT_SCRIPTS = ['DFLT', 'dflt', 'latn'];
var OTProcessor = /*#__PURE__*/function () {
  function OTProcessor(font, table) {
    this.font = font;
    this.table = table;
    this.script = null;
    this.scriptTag = null;
    this.language = null;
    this.languageTag = null;
    this.features = {};
    this.lookups = {}; // Setup variation substitutions

    this.variationsIndex = font._variationProcessor ? this.findVariationsIndex(font._variationProcessor.normalizedCoords) : -1; // initialize to default script + language

    this.selectScript(); // current context (set by applyFeatures)

    this.glyphs = [];
    this.positions = []; // only used by GPOS

    this.ligatureID = 1;
    this.currentFeature = null;
  }
  var _proto25 = OTProcessor.prototype;
  _proto25.findScript = function findScript(script) {
    if (this.table.scriptList == null) {
      return null;
    }
    if (!Array.isArray(script)) {
      script = [script];
    }
    for (var _iterator36 = _createForOfIteratorHelperLoose(script), _step36; !(_step36 = _iterator36()).done;) {
      var s = _step36.value;
      for (var _iterator37 = _createForOfIteratorHelperLoose(this.table.scriptList), _step37; !(_step37 = _iterator37()).done;) {
        var entry = _step37.value;
        if (entry.tag === s) {
          return entry;
        }
      }
    }
    return null;
  };
  _proto25.selectScript = function selectScript(script, language, direction$1) {
    var changed = false;
    var entry;
    if (!this.script || script !== this.scriptTag) {
      entry = this.findScript(script);
      if (!entry) {
        entry = this.findScript(DEFAULT_SCRIPTS);
      }
      if (!entry) {
        return this.scriptTag;
      }
      this.scriptTag = entry.tag;
      this.script = entry.script;
      this.language = null;
      this.languageTag = null;
      changed = true;
    }
    if (!direction$1 || direction$1 !== this.direction) {
      this.direction = direction$1 || direction(script);
    }
    if (language && language.length < 4) {
      language += ' '.repeat(4 - language.length);
    }
    if (!language || language !== this.languageTag) {
      this.language = null;
      for (var _iterator38 = _createForOfIteratorHelperLoose(this.script.langSysRecords), _step38; !(_step38 = _iterator38()).done;) {
        var lang = _step38.value;
        if (lang.tag === language) {
          this.language = lang.langSys;
          this.languageTag = lang.tag;
          break;
        }
      }
      if (!this.language) {
        this.language = this.script.defaultLangSys;
        this.languageTag = null;
      }
      changed = true;
    } // Build a feature lookup table

    if (changed) {
      this.features = {};
      if (this.language) {
        for (var _iterator39 = _createForOfIteratorHelperLoose(this.language.featureIndexes), _step39; !(_step39 = _iterator39()).done;) {
          var featureIndex = _step39.value;
          var record = this.table.featureList[featureIndex];
          var substituteFeature = this.substituteFeatureForVariations(featureIndex);
          this.features[record.tag] = substituteFeature || record.feature;
        }
      }
    }
    return this.scriptTag;
  };
  _proto25.lookupsForFeatures = function lookupsForFeatures(userFeatures, exclude) {
    if (userFeatures === void 0) {
      userFeatures = [];
    }
    var lookups = [];
    for (var _iterator40 = _createForOfIteratorHelperLoose(userFeatures), _step40; !(_step40 = _iterator40()).done;) {
      var tag = _step40.value;
      var feature = this.features[tag];
      if (!feature) {
        continue;
      }
      for (var _iterator41 = _createForOfIteratorHelperLoose(feature.lookupListIndexes), _step41; !(_step41 = _iterator41()).done;) {
        var lookupIndex = _step41.value;
        if (exclude && exclude.indexOf(lookupIndex) !== -1) {
          continue;
        }
        lookups.push({
          feature: tag,
          index: lookupIndex,
          lookup: this.table.lookupList.get(lookupIndex)
        });
      }
    }
    lookups.sort(function (a, b) {
      return a.index - b.index;
    });
    return lookups;
  };
  _proto25.substituteFeatureForVariations = function substituteFeatureForVariations(featureIndex) {
    if (this.variationsIndex === -1) {
      return null;
    }
    var record = this.table.featureVariations.featureVariationRecords[this.variationsIndex];
    var substitutions = record.featureTableSubstitution.substitutions;
    for (var _iterator42 = _createForOfIteratorHelperLoose(substitutions), _step42; !(_step42 = _iterator42()).done;) {
      var substitution = _step42.value;
      if (substitution.featureIndex === featureIndex) {
        return substitution.alternateFeatureTable;
      }
    }
    return null;
  };
  _proto25.findVariationsIndex = function findVariationsIndex(coords) {
    var variations = this.table.featureVariations;
    if (!variations) {
      return -1;
    }
    var records = variations.featureVariationRecords;
    for (var i = 0; i < records.length; i++) {
      var conditions = records[i].conditionSet.conditionTable;
      if (this.variationConditionsMatch(conditions, coords)) {
        return i;
      }
    }
    return -1;
  };
  _proto25.variationConditionsMatch = function variationConditionsMatch(conditions, coords) {
    return conditions.every(function (condition) {
      var coord = condition.axisIndex < coords.length ? coords[condition.axisIndex] : 0;
      return condition.filterRangeMinValue <= coord && coord <= condition.filterRangeMaxValue;
    });
  };
  _proto25.applyFeatures = function applyFeatures(userFeatures, glyphs, advances) {
    var lookups = this.lookupsForFeatures(userFeatures);
    this.applyLookups(lookups, glyphs, advances);
  };
  _proto25.applyLookups = function applyLookups(lookups, glyphs, positions) {
    this.glyphs = glyphs;
    this.positions = positions;
    this.glyphIterator = new GlyphIterator(glyphs);
    for (var _iterator43 = _createForOfIteratorHelperLoose(lookups), _step43; !(_step43 = _iterator43()).done;) {
      var _step43$value = _step43.value,
        feature = _step43$value.feature,
        lookup = _step43$value.lookup;
      this.currentFeature = feature;
      this.glyphIterator.reset(lookup.flags);
      while (this.glyphIterator.index < glyphs.length) {
        if (!(feature in this.glyphIterator.cur.features)) {
          this.glyphIterator.next();
          continue;
        }
        for (var _iterator44 = _createForOfIteratorHelperLoose(lookup.subTables), _step44; !(_step44 = _iterator44()).done;) {
          var table = _step44.value;
          var res = this.applyLookup(lookup.lookupType, table);
          if (res) {
            break;
          }
        }
        this.glyphIterator.next();
      }
    }
  };
  _proto25.applyLookup = function applyLookup(lookup, table) {
    throw new Error("applyLookup must be implemented by subclasses");
  };
  _proto25.applyLookupList = function applyLookupList(lookupRecords) {
    var options = this.glyphIterator.options;
    var glyphIndex = this.glyphIterator.index;
    for (var _iterator45 = _createForOfIteratorHelperLoose(lookupRecords), _step45; !(_step45 = _iterator45()).done;) {
      var lookupRecord = _step45.value;
      // Reset flags and find glyph index for this lookup record
      this.glyphIterator.reset(options, glyphIndex);
      this.glyphIterator.increment(lookupRecord.sequenceIndex); // Get the lookup and setup flags for subtables

      var lookup = this.table.lookupList.get(lookupRecord.lookupListIndex);
      this.glyphIterator.reset(lookup.flags, this.glyphIterator.index); // Apply lookup subtables until one matches

      for (var _iterator46 = _createForOfIteratorHelperLoose(lookup.subTables), _step46; !(_step46 = _iterator46()).done;) {
        var table = _step46.value;
        if (this.applyLookup(lookup.lookupType, table)) {
          break;
        }
      }
    }
    this.glyphIterator.reset(options, glyphIndex);
    return true;
  };
  _proto25.coverageIndex = function coverageIndex(coverage, glyph) {
    if (glyph == null) {
      glyph = this.glyphIterator.cur.id;
    }
    switch (coverage.version) {
      case 1:
        return coverage.glyphs.indexOf(glyph);
      case 2:
        for (var _iterator47 = _createForOfIteratorHelperLoose(coverage.rangeRecords), _step47; !(_step47 = _iterator47()).done;) {
          var range = _step47.value;
          if (range.start <= glyph && glyph <= range.end) {
            return range.startCoverageIndex + glyph - range.start;
          }
        }
        break;
    }
    return -1;
  };
  _proto25.match = function match(sequenceIndex, sequence, fn, matched) {
    var pos = this.glyphIterator.index;
    var glyph = this.glyphIterator.increment(sequenceIndex);
    var idx = 0;
    while (idx < sequence.length && glyph && fn(sequence[idx], glyph)) {
      if (matched) {
        matched.push(this.glyphIterator.index);
      }
      idx++;
      glyph = this.glyphIterator.next();
    }
    this.glyphIterator.index = pos;
    if (idx < sequence.length) {
      return false;
    }
    return matched || true;
  };
  _proto25.sequenceMatches = function sequenceMatches(sequenceIndex, sequence) {
    return this.match(sequenceIndex, sequence, function (component, glyph) {
      return component === glyph.id;
    });
  };
  _proto25.sequenceMatchIndices = function sequenceMatchIndices(sequenceIndex, sequence) {
    var _this4 = this;
    return this.match(sequenceIndex, sequence, function (component, glyph) {
      // If the current feature doesn't apply to this glyph,
      if (!(_this4.currentFeature in glyph.features)) {
        return false;
      }
      return component === glyph.id;
    }, []);
  };
  _proto25.coverageSequenceMatches = function coverageSequenceMatches(sequenceIndex, sequence) {
    var _this5 = this;
    return this.match(sequenceIndex, sequence, function (coverage, glyph) {
      return _this5.coverageIndex(coverage, glyph.id) >= 0;
    });
  };
  _proto25.getClassID = function getClassID(glyph, classDef) {
    switch (classDef.version) {
      case 1:
        // Class array
        var i = glyph - classDef.startGlyph;
        if (i >= 0 && i < classDef.classValueArray.length) {
          return classDef.classValueArray[i];
        }
        break;
      case 2:
        for (var _iterator48 = _createForOfIteratorHelperLoose(classDef.classRangeRecord), _step48; !(_step48 = _iterator48()).done;) {
          var range = _step48.value;
          if (range.start <= glyph && glyph <= range.end) {
            return range.class;
          }
        }
        break;
    }
    return 0;
  };
  _proto25.classSequenceMatches = function classSequenceMatches(sequenceIndex, sequence, classDef) {
    var _this6 = this;
    return this.match(sequenceIndex, sequence, function (classID, glyph) {
      return classID === _this6.getClassID(glyph.id, classDef);
    });
  };
  _proto25.applyContext = function applyContext(table) {
    switch (table.version) {
      case 1:
        var index = this.coverageIndex(table.coverage);
        if (index === -1) {
          return false;
        }
        var set = table.ruleSets[index];
        for (var _iterator49 = _createForOfIteratorHelperLoose(set), _step49; !(_step49 = _iterator49()).done;) {
          var rule = _step49.value;
          if (this.sequenceMatches(1, rule.input)) {
            return this.applyLookupList(rule.lookupRecords);
          }
        }
        break;
      case 2:
        if (this.coverageIndex(table.coverage) === -1) {
          return false;
        }
        index = this.getClassID(this.glyphIterator.cur.id, table.classDef);
        if (index === -1) {
          return false;
        }
        set = table.classSet[index];
        for (var _iterator50 = _createForOfIteratorHelperLoose(set), _step50; !(_step50 = _iterator50()).done;) {
          var _rule = _step50.value;
          if (this.classSequenceMatches(1, _rule.classes, table.classDef)) {
            return this.applyLookupList(_rule.lookupRecords);
          }
        }
        break;
      case 3:
        if (this.coverageSequenceMatches(0, table.coverages)) {
          return this.applyLookupList(table.lookupRecords);
        }
        break;
    }
    return false;
  };
  _proto25.applyChainingContext = function applyChainingContext(table) {
    switch (table.version) {
      case 1:
        var index = this.coverageIndex(table.coverage);
        if (index === -1) {
          return false;
        }
        var set = table.chainRuleSets[index];
        for (var _iterator51 = _createForOfIteratorHelperLoose(set), _step51; !(_step51 = _iterator51()).done;) {
          var rule = _step51.value;
          if (this.sequenceMatches(-rule.backtrack.length, rule.backtrack) && this.sequenceMatches(1, rule.input) && this.sequenceMatches(1 + rule.input.length, rule.lookahead)) {
            return this.applyLookupList(rule.lookupRecords);
          }
        }
        break;
      case 2:
        if (this.coverageIndex(table.coverage) === -1) {
          return false;
        }
        index = this.getClassID(this.glyphIterator.cur.id, table.inputClassDef);
        var rules = table.chainClassSet[index];
        if (!rules) {
          return false;
        }
        for (var _iterator52 = _createForOfIteratorHelperLoose(rules), _step52; !(_step52 = _iterator52()).done;) {
          var _rule2 = _step52.value;
          if (this.classSequenceMatches(-_rule2.backtrack.length, _rule2.backtrack, table.backtrackClassDef) && this.classSequenceMatches(1, _rule2.input, table.inputClassDef) && this.classSequenceMatches(1 + _rule2.input.length, _rule2.lookahead, table.lookaheadClassDef)) {
            return this.applyLookupList(_rule2.lookupRecords);
          }
        }
        break;
      case 3:
        if (this.coverageSequenceMatches(-table.backtrackGlyphCount, table.backtrackCoverage) && this.coverageSequenceMatches(0, table.inputCoverage) && this.coverageSequenceMatches(table.inputGlyphCount, table.lookaheadCoverage)) {
          return this.applyLookupList(table.lookupRecords);
        }
        break;
    }
    return false;
  };
  return OTProcessor;
}();
var GlyphInfo = /*#__PURE__*/function () {
  function GlyphInfo(font, id, codePoints, features) {
    if (codePoints === void 0) {
      codePoints = [];
    }
    this._font = font;
    this.codePoints = codePoints;
    this.id = id;
    this.features = {};
    if (Array.isArray(features)) {
      for (var i = 0; i < features.length; i++) {
        var feature = features[i];
        this.features[feature] = true;
      }
    } else if (typeof features === 'object') {
      Object.assign(this.features, features);
    }
    this.ligatureID = null;
    this.ligatureComponent = null;
    this.isLigated = false;
    this.cursiveAttachment = null;
    this.markAttachment = null;
    this.shaperInfo = null;
    this.substituted = false;
    this.isMultiplied = false;
  }
  var _proto26 = GlyphInfo.prototype;
  _proto26.copy = function copy() {
    return new GlyphInfo(this._font, this.id, this.codePoints, this.features);
  };
  _createClass(GlyphInfo, [{
    key: "id",
    get: function get() {
      return this._id;
    },
    set: function set(id) {
      this._id = id;
      this.substituted = true;
      var GDEF = this._font.GDEF;
      if (GDEF && GDEF.glyphClassDef) {
        // TODO: clean this up
        var classID = OTProcessor.prototype.getClassID(id, GDEF.glyphClassDef);
        this.isBase = classID === 1;
        this.isLigature = classID === 2;
        this.isMark = classID === 3;
        this.markAttachmentType = GDEF.markAttachClassDef ? OTProcessor.prototype.getClassID(id, GDEF.markAttachClassDef) : 0;
      } else {
        this.isMark = this.codePoints.length > 0 && this.codePoints.every(unicode.isMark);
        this.isBase = !this.isMark;
        this.isLigature = this.codePoints.length > 1;
        this.markAttachmentType = 0;
      }
    }
  }]);
  return GlyphInfo;
}();
/**
 * This is a shaper for the Hangul script, used by the Korean language.
 * It does the following:
 *   - decompose if unsupported by the font:
 *     <LV>   -> <L,V>
 *     <LVT>  -> <L,V,T>
 *     <LV,T> -> <L,V,T>
 *
 *   - compose if supported by the font:
 *     <L,V>   -> <LV>
 *     <L,V,T> -> <LVT>
 *     <LV,T>  -> <LVT>
 *
 *   - reorder tone marks (S is any valid syllable):
 *     <S, M> -> <M, S>
 *
 *   - apply ljmo, vjmo, and tjmo OpenType features to decomposed Jamo sequences.
 *
 * This logic is based on the following documents:
 *   - http://www.microsoft.com/typography/OpenTypeDev/hangul/intro.htm
 *   - http://ktug.org/~nomos/harfbuzz-hangul/hangulshaper.pdf
 */
var HangulShaper = /*#__PURE__*/function (_DefaultShaper2) {
  _inheritsLoose(HangulShaper, _DefaultShaper2);
  function HangulShaper() {
    return _DefaultShaper2.apply(this, arguments) || this;
  }
  HangulShaper.planFeatures = function planFeatures(plan) {
    plan.add(['ljmo', 'vjmo', 'tjmo'], false);
  };
  HangulShaper.assignFeatures = function assignFeatures(plan, glyphs) {
    var state = 0;
    var i = 0;
    while (i < glyphs.length) {
      var action = void 0;
      var glyph = glyphs[i];
      var code = glyph.codePoints[0];
      var type = getType(code);
      var _STATE_TABLE$1$state$ = STATE_TABLE$1[state][type];
      action = _STATE_TABLE$1$state$[0];
      state = _STATE_TABLE$1$state$[1];
      switch (action) {
        case DECOMPOSE:
          // Decompose the composed syllable if it is not supported by the font.
          if (!plan.font.hasGlyphForCodePoint(code)) {
            i = decompose(glyphs, i, plan.font);
          }
          break;
        case COMPOSE:
          // Found a decomposed syllable. Try to compose if supported by the font.
          i = compose(glyphs, i, plan.font);
          break;
        case TONE_MARK:
          // Got a valid syllable, followed by a tone mark. Move the tone mark to the beginning of the syllable.
          reorderToneMark(glyphs, i, plan.font);
          break;
        case INVALID:
          // Tone mark has no valid syllable to attach to, so insert a dotted circle
          i = insertDottedCircle(glyphs, i, plan.font);
          break;
      }
      i++;
    }
  };
  return HangulShaper;
}(DefaultShaper);
_defineProperty(HangulShaper, "zeroMarkWidths", 'NONE');
var HANGUL_BASE = 0xac00;
var HANGUL_END = 0xd7a4;
var HANGUL_COUNT = HANGUL_END - HANGUL_BASE + 1;
var L_BASE = 0x1100; // lead

var V_BASE = 0x1161; // vowel

var T_BASE = 0x11a7; // trail

var L_COUNT = 19;
var V_COUNT = 21;
var T_COUNT = 28;
var L_END = L_BASE + L_COUNT - 1;
var V_END = V_BASE + V_COUNT - 1;
var T_END = T_BASE + T_COUNT - 1;
var DOTTED_CIRCLE = 0x25cc;
var isL = function isL(code) {
  return 0x1100 <= code && code <= 0x115f || 0xa960 <= code && code <= 0xa97c;
};
var isV = function isV(code) {
  return 0x1160 <= code && code <= 0x11a7 || 0xd7b0 <= code && code <= 0xd7c6;
};
var isT = function isT(code) {
  return 0x11a8 <= code && code <= 0x11ff || 0xd7cb <= code && code <= 0xd7fb;
};
var isTone = function isTone(code) {
  return 0x302e <= code && code <= 0x302f;
};
var isLVT = function isLVT(code) {
  return HANGUL_BASE <= code && code <= HANGUL_END;
};
var isLV = function isLV(code) {
  return code - HANGUL_BASE < HANGUL_COUNT && (code - HANGUL_BASE) % T_COUNT === 0;
};
var isCombiningL = function isCombiningL(code) {
  return L_BASE <= code && code <= L_END;
};
var isCombiningV = function isCombiningV(code) {
  return V_BASE <= code && code <= V_END;
};
var isCombiningT = function isCombiningT(code) {
  return 1 <= code && code <= T_END;
}; // Character categories

var X = 0; // Other character

var L = 1; // Leading consonant

var V = 2; // Medial vowel

var T = 3; // Trailing consonant

var LV = 4; // Composed <LV> syllable

var LVT = 5; // Composed <LVT> syllable

var M = 6; // Tone mark
// This function classifies a character using the above categories.

function getType(code) {
  if (isL(code)) {
    return L;
  }
  if (isV(code)) {
    return V;
  }
  if (isT(code)) {
    return T;
  }
  if (isLV(code)) {
    return LV;
  }
  if (isLVT(code)) {
    return LVT;
  }
  if (isTone(code)) {
    return M;
  }
  return X;
} // State machine actions

var NO_ACTION = 0;
var DECOMPOSE = 1;
var COMPOSE = 2;
var TONE_MARK = 4;
var INVALID = 5; // Build a state machine that accepts valid syllables, and applies actions along the way.
// The logic this is implementing is documented at the top of the file.

var STATE_TABLE$1 = [
//       X                 L                 V                T                  LV                LVT               M
// State 0: start state
[[NO_ACTION, 0], [NO_ACTION, 1], [NO_ACTION, 0], [NO_ACTION, 0], [DECOMPOSE, 2], [DECOMPOSE, 3], [INVALID, 0]],
// State 1: <L>
[[NO_ACTION, 0], [NO_ACTION, 1], [COMPOSE, 2], [NO_ACTION, 0], [DECOMPOSE, 2], [DECOMPOSE, 3], [INVALID, 0]],
// State 2: <L,V> or <LV>
[[NO_ACTION, 0], [NO_ACTION, 1], [NO_ACTION, 0], [COMPOSE, 3], [DECOMPOSE, 2], [DECOMPOSE, 3], [TONE_MARK, 0]],
// State 3: <L,V,T> or <LVT>
[[NO_ACTION, 0], [NO_ACTION, 1], [NO_ACTION, 0], [NO_ACTION, 0], [DECOMPOSE, 2], [DECOMPOSE, 3], [TONE_MARK, 0]]];
function getGlyph(font, code, features) {
  return new GlyphInfo(font, font.glyphForCodePoint(code).id, [code], features);
}
function decompose(glyphs, i, font) {
  var glyph = glyphs[i];
  var code = glyph.codePoints[0];
  var s = code - HANGUL_BASE;
  var t = T_BASE + s % T_COUNT;
  s = s / T_COUNT | 0;
  var l = L_BASE + s / V_COUNT | 0;
  var v = V_BASE + s % V_COUNT; // Don't decompose if all of the components are not available

  if (!font.hasGlyphForCodePoint(l) || !font.hasGlyphForCodePoint(v) || t !== T_BASE && !font.hasGlyphForCodePoint(t)) {
    return i;
  } // Replace the current glyph with decomposed L, V, and T glyphs,
  // and apply the proper OpenType features to each component.

  var ljmo = getGlyph(font, l, glyph.features);
  ljmo.features.ljmo = true;
  var vjmo = getGlyph(font, v, glyph.features);
  vjmo.features.vjmo = true;
  var insert = [ljmo, vjmo];
  if (t > T_BASE) {
    var tjmo = getGlyph(font, t, glyph.features);
    tjmo.features.tjmo = true;
    insert.push(tjmo);
  }
  glyphs.splice.apply(glyphs, [i, 1].concat(insert));
  return i + insert.length - 1;
}
function compose(glyphs, i, font) {
  var glyph = glyphs[i];
  var code = glyphs[i].codePoints[0];
  var type = getType(code);
  var prev = glyphs[i - 1].codePoints[0];
  var prevType = getType(prev); // Figure out what type of syllable we're dealing with

  var lv, ljmo, vjmo, tjmo;
  if (prevType === LV && type === T) {
    // <LV,T>
    lv = prev;
    tjmo = glyph;
  } else {
    if (type === V) {
      // <L,V>
      ljmo = glyphs[i - 1];
      vjmo = glyph;
    } else {
      // <L,V,T>
      ljmo = glyphs[i - 2];
      vjmo = glyphs[i - 1];
      tjmo = glyph;
    }
    var l = ljmo.codePoints[0];
    var v = vjmo.codePoints[0]; // Make sure L and V are combining characters

    if (isCombiningL(l) && isCombiningV(v)) {
      lv = HANGUL_BASE + ((l - L_BASE) * V_COUNT + (v - V_BASE)) * T_COUNT;
    }
  }
  var t = tjmo && tjmo.codePoints[0] || T_BASE;
  if (lv != null && (t === T_BASE || isCombiningT(t))) {
    var s = lv + (t - T_BASE); // Replace with a composed glyph if supported by the font,
    // otherwise apply the proper OpenType features to each component.

    if (font.hasGlyphForCodePoint(s)) {
      var del = prevType === V ? 3 : 2;
      glyphs.splice(i - del + 1, del, getGlyph(font, s, glyph.features));
      return i - del + 1;
    }
  } // Didn't compose (either a non-combining component or unsupported by font).

  if (ljmo) {
    ljmo.features.ljmo = true;
  }
  if (vjmo) {
    vjmo.features.vjmo = true;
  }
  if (tjmo) {
    tjmo.features.tjmo = true;
  }
  if (prevType === LV) {
    // Sequence was originally <L,V>, which got combined earlier.
    // Either the T was non-combining, or the LVT glyph wasn't supported.
    // Decompose the glyph again and apply OT features.
    decompose(glyphs, i - 1, font);
    return i + 1;
  }
  return i;
}
function getLength(code) {
  switch (getType(code)) {
    case LV:
    case LVT:
      return 1;
    case V:
      return 2;
    case T:
      return 3;
  }
}
function reorderToneMark(glyphs, i, font) {
  var glyph = glyphs[i];
  var code = glyphs[i].codePoints[0]; // Move tone mark to the beginning of the previous syllable, unless it is zero width

  if (font.glyphForCodePoint(code).advanceWidth === 0) {
    return;
  }
  var prev = glyphs[i - 1].codePoints[0];
  var len = getLength(prev);
  glyphs.splice(i, 1);
  return glyphs.splice(i - len, 0, glyph);
}
function insertDottedCircle(glyphs, i, font) {
  var glyph = glyphs[i];
  var code = glyphs[i].codePoints[0];
  if (font.hasGlyphForCodePoint(DOTTED_CIRCLE)) {
    var dottedCircle = getGlyph(font, DOTTED_CIRCLE, glyph.features); // If the tone mark is zero width, insert the dotted circle before, otherwise after

    var idx = font.glyphForCodePoint(code).advanceWidth === 0 ? i : i + 1;
    glyphs.splice(idx, 0, dottedCircle);
    i++;
  }
  return i;
}
```
