## Supplementary material for "Identification of QTL-by-Environment Interaction by Controlling Polygenic Background Effect": pdfmake.js (part 3 of 3)

```
var stateTable = [[0, 0, 0, 0, 0, 0, 0, 0, 0, 0, 0, 0, 0, 0, 0, 0, 0, 0, 0], [0, 2, 3, 4, 5, 6, 7, 8, 9, 0, 10, 11, 11, 12, 13, 14, 15, 16, 17], [0, 0, 0, 18, 19, 20, 21, 22, 23, 0, 24, 0, 0, 25, 26, 0, 0, 27, 0], [0, 0, 0, 28, 29, 30, 31, 32, 33, 0, 34, 0, 0, 35, 36, 0, 0, 37, 0], [0, 0, 0, 38, 5, 7, 7, 8, 9, 0, 10, 0, 0, 0, 13, 0, 0, 16, 0], [0, 39, 0, 0, 0, 40, 41, 0, 9, 0, 10, 0, 0, 0, 42, 0, 39, 0, 0], [0, 0, 0, 0, 43, 44, 44, 8, 9, 0, 0, 0, 0, 12, 43, 0, 0, 0, 0], [0, 0, 0, 0, 43, 44, 44, 8, 9, 0, 0, 0, 0, 0, 43, 0, 0, 0, 0], [0, 0, 0, 45, 46, 47, 48, 49, 9, 0, 10, 0, 0, 0, 42, 0, 0, 0, 0], [0, 0, 0, 0, 0, 50, 0, 0, 51, 0, 10, 0, 0, 0, 0, 0, 0, 0, 0], [0, 0, 0, 0, 0, 0, 0, 0, 0, 0, 52, 0, 0, 0, 0, 0, 0, 0, 0], [0, 0, 0, 53, 54, 55, 56, 57, 58, 0, 59, 0, 0, 60, 61, 0, 0, 62, 0], [0, 0, 0, 4, 5, 7, 7, 8, 9, 0, 10, 0, 0, 0, 13, 0, 0, 16, 0], [0, 63, 64, 0, 0, 40, 41, 0, 9, 0, 10, 0, 0, 0, 42, 0, 63, 0, 0], [0, 2, 3, 4, 5, 6, 7, 8, 9, 0, 10, 11, 11, 12, 13, 0, 2, 16, 0], [0, 0, 0, 18, 65, 20, 21, 22, 23, 0, 24, 0, 0, 25, 26, 0, 0, 27, 0], [0, 0, 0, 0, 66, 67, 67, 8, 9, 0, 10, 0, 0, 0, 68, 0, 0, 0, 0], [0, 0, 0, 69, 0, 70, 70, 0, 71, 0, 72, 0, 0, 0, 0, 0, 0, 0, 0], [0, 0, 0, 73, 19, 74, 74, 22, 23, 0, 24, 0, 0, 0, 26, 0, 0, 27, 0], [0, 75, 0, 0, 0, 76, 77, 0, 23, 0, 24, 0, 0, 0, 78, 0, 75, 0, 0], [0, 0, 0, 0, 79, 80, 80, 22, 23, 0, 0, 0, 0, 25, 79, 0, 0, 0, 0], [0, 0, 0, 18, 19, 20, 74, 22, 23, 0, 24, 0, 0, 25, 26, 0, 0, 27, 0], [0, 0, 0, 81, 82, 83, 84, 85, 23, 0, 24, 0, 0, 0, 78, 0, 0, 0, 0], [0, 0, 0, 0, 0, 86, 0, 0, 87, 0, 24, 0, 0, 0, 0, 0, 0, 0, 0], [0, 0, 0, 0, 0, 0, 0, 0, 0, 0, 88, 0, 0, 0, 0, 0, 0, 0, 0], [0, 0, 0, 18, 19, 74, 74, 22, 23, 0, 24, 0, 0, 0, 26, 0, 0, 27, 0], [0, 89, 90, 0, 0, 76, 77, 0, 23, 0, 24, 0, 0, 0, 78, 0, 89, 0, 0], [0, 0, 0, 0, 91, 92, 92, 22, 23, 0, 24, 0, 0, 0, 93, 0, 0, 0, 0], [0, 0, 0, 94, 29, 95, 31, 32, 33, 0, 34, 0, 0, 0, 36, 0, 0, 37, 0], [0, 96, 0, 0, 0, 97, 98, 0, 33, 0, 34, 0, 0, 0, 99, 0, 96, 0, 0], [0, 0, 0, 0, 100, 101, 101, 32, 33, 0, 0, 0, 0, 35, 100, 0, 0, 0, 0], [0, 0, 0, 0, 100, 101, 101, 32, 33, 0, 0, 0, 0, 0, 100, 0, 0, 0, 0], [0, 0, 0, 102, 103, 104, 105, 106, 33, 0, 34, 0, 0, 0, 99, 0, 0, 0, 0], [0, 0, 0, 0, 0, 107, 0, 0, 108, 0, 34, 0, 0, 0, 0, 0, 0, 0, 0], [0, 0, 0, 0, 0, 0, 0, 0, 0, 0, 109, 0, 0, 0, 0, 0, 0, 0, 0], [0, 0, 0, 28, 29, 95, 31, 32, 33, 0, 34, 0, 0, 0, 36, 0, 0, 37, 0], [0, 110, 111, 0, 0, 97, 98, 0, 33, 0, 34, 0, 0, 0, 99, 0, 110, 0, 0], [0, 0, 0, 0, 112, 113, 113, 32, 33, 0, 34, 0, 0, 0, 114, 0, 0, 0, 0], [0, 0, 0, 0, 5, 7, 7, 8, 9, 0, 10, 0, 0, 0, 13, 0, 0, 16, 0], [0, 0, 0, 115, 116, 117, 118, 8, 9, 0, 10, 0, 0, 119, 120, 0, 0, 16, 0], [0, 0, 0, 0, 0, 121, 121, 0, 9, 0, 10, 0, 0, 0, 42, 0, 0, 0, 0], [0, 39, 0, 122, 0, 123, 123, 8, 9, 0, 10, 0, 0, 0, 42, 0, 39, 0, 0], [0, 124, 64, 0, 0, 0, 0, 0, 0, 0, 0, 0, 0, 0, 0, 0, 124, 0, 0], [0, 39, 0, 0, 0, 121, 125, 0, 9, 0, 10, 0, 0, 0, 42, 0, 39, 0, 0], [0, 0, 0, 0, 0, 126, 126, 8, 0, 0, 0, 0, 0, 0, 0, 0, 0, 0, 0], [0, 0, 0, 0, 46, 47, 48, 49, 9, 0, 10, 0, 0, 0, 42, 0, 0, 0, 0], [0, 0, 0, 0, 0, 47, 47, 49, 9, 0, 10, 0, 0, 0, 42, 0, 0, 0, 0], [0, 0, 0, 0, 0, 127, 127, 49, 9, 0, 0, 0, 0, 0, 0, 0, 0, 0, 0], [0, 0, 0, 0, 128, 127, 127, 49, 9, 0, 0, 0, 0, 0, 0, 0, 0, 0, 0], [0, 0, 0, 129, 130, 131, 132, 133, 9, 0, 10, 0, 0, 0, 42, 0, 0, 0, 0], [0, 0, 0, 0, 0, 0, 0, 0, 0, 0, 10, 0, 0, 0, 0, 0, 0, 0, 0], [0, 0, 0, 0, 0, 50, 0, 0, 0, 0, 10, 0, 0, 0, 0, 0, 0, 0, 0], [0, 0, 0, 0, 0, 0, 0, 0, 0, 0, 134, 0, 0, 0, 0, 0, 0, 0, 0], [0, 0, 0, 135, 54, 56, 56, 57, 58, 0, 59, 0, 0, 0, 61, 0, 0, 62, 0], [0, 136, 0, 0, 0, 137, 138, 0, 58, 0, 59, 0, 0, 0, 139, 0, 136, 0, 0], [0, 0, 0, 0, 140, 141, 141, 57, 58, 0, 0, 0, 0, 60, 140, 0, 0, 0, 0], [0, 0, 0, 0, 140, 141, 141, 57, 58, 0, 0, 0, 0, 0, 140, 0, 0, 0, 0], [0, 0, 0, 142, 143, 144, 145, 146, 58, 0, 59, 0, 0, 0, 139, 0, 0, 0, 0], [0, 0, 0, 0, 0, 147, 0, 0, 148, 0, 59, 0, 0, 0, 0, 0, 0, 0, 0], [0, 0, 0, 0, 0, 0, 0, 0, 0, 0, 149, 0, 0, 0, 0, 0, 0, 0, 0], [0, 0, 0, 53, 54, 56, 56, 57, 58, 0, 59, 0, 0, 0, 61, 0, 0, 62, 0], [0, 150, 151, 0, 0, 137, 138, 0, 58, 0, 59, 0, 0, 0, 139, 0, 150, 0, 0], [0, 0, 0, 0, 152, 153, 153, 57, 58, 0, 59, 0, 0, 0, 154, 0, 0, 0, 0], [0, 0, 0, 155, 116, 156, 157, 8, 9, 0, 10, 0, 0, 158, 120, 0, 0, 16, 0], [0, 0, 0, 0, 0, 121, 121, 0, 9, 0, 10, 0, 0, 0, 0, 0, 0, 0, 0], [0, 75, 3, 4, 5, 159, 160, 8, 161, 0, 162, 0, 11, 12, 163, 0, 75, 16, 0], [0, 0, 0, 0, 0, 40, 164, 0, 9, 0, 10, 0, 0, 0, 42, 0, 0, 0, 0], [0, 0, 0, 0, 165, 44, 44, 8, 9, 0, 0, 0, 0, 0, 165, 0, 0, 0, 0], [0, 124, 64, 0, 0, 40, 164, 0, 9, 0, 10, 0, 0, 0, 42, 0, 124, 0, 0], [0, 0, 0, 0, 0, 70, 70, 0, 71, 0, 72, 0, 0, 0, 0, 0, 0, 0, 0], [0, 0, 0, 0, 0, 0, 0, 0, 71, 0, 0, 0, 0, 0, 0, 0, 0, 0, 0], [0, 0, 0, 0, 0, 166, 0, 0, 167, 0, 72, 0, 0, 0, 0, 0, 0, 0, 0], [0, 0, 0, 0, 0, 0, 0, 0, 0, 0, 168, 0, 0, 0, 0, 0, 0, 0, 0], [0, 0, 0, 0, 19, 74, 74, 22, 23, 0, 24, 0, 0, 0, 26, 0, 0, 27, 0], [0, 0, 0, 0, 79, 80, 80, 22, 23, 0, 0, 0, 0, 0, 79, 0, 0, 0, 0], [0, 0, 0, 169, 170, 171, 172, 22, 23, 0, 24, 0, 0, 173, 174, 0, 0, 27, 0], [0, 0, 0, 0, 0, 175, 175, 0, 23, 0, 24, 0, 0, 0, 78, 0, 0, 0, 0], [0, 75, 0, 176, 0, 177, 177, 22, 23, 0, 24, 0, 0, 0, 78, 0, 75, 0, 0], [0, 178, 90, 0, 0, 0, 0, 0, 0, 0, 0, 0, 0, 0, 0, 0, 178, 0, 0], [0, 75, 0, 0, 0, 175, 179, 0, 23, 0, 24, 0, 0, 0, 78, 0, 75, 0, 0], [0, 0, 0, 0, 0, 180, 180, 22, 0, 0, 0, 0, 0, 0, 0, 0, 0, 0, 0], [0, 0, 0, 0, 82, 83, 84, 85, 23, 0, 24, 0, 0, 0, 78, 0, 0, 0, 0], [0, 0, 0, 0, 0, 83, 83, 85, 23, 0, 24, 0, 0, 0, 78, 0, 0, 0, 0], [0, 0, 0, 0, 0, 181, 181, 85, 23, 0, 0, 0, 0, 0, 0, 0, 0, 0, 0], [0, 0, 0, 0, 182, 181, 181, 85, 23, 0, 0, 0, 0, 0, 0, 0, 0, 0, 0], [0, 0, 0, 183, 184, 185, 186, 187, 23, 0, 24, 0, 0, 0, 78, 0, 0, 0, 0], [0, 0, 0, 0, 0, 0, 0, 0, 0, 0, 24, 0, 0, 0, 0, 0, 0, 0, 0], [0, 0, 0, 0, 0, 86, 0, 0, 0, 0, 24, 0, 0, 0, 0, 0, 0, 0, 0], [0, 0, 0, 0, 0, 0, 0, 0, 0, 0, 188, 0, 0, 0, 0, 0, 0, 0, 0], [0, 0, 0, 189, 170, 190, 191, 22, 23, 0, 24, 0, 0, 192, 174, 0, 0, 27, 0], [0, 0, 0, 0, 0, 175, 175, 0, 23, 0, 24, 0, 0, 0, 0, 0, 0, 0, 0], [0, 0, 0, 0, 0, 76, 193, 0, 23, 0, 24, 0, 0, 0, 78, 0, 0, 0, 0], [0, 0, 0, 0, 194, 80, 80, 22, 23, 0, 0, 0, 0, 0, 194, 0, 0, 0, 0], [0, 178, 90, 0, 0, 76, 193, 0, 23, 0, 24, 0, 0, 0, 78, 0, 178, 0, 0], [0, 0, 0, 0, 29, 95, 31, 32, 33, 0, 34, 0, 0, 0, 36, 0, 0, 37, 0], [0, 0, 0, 0, 100, 101, 101, 32, 33, 0, 0, 0, 0, 0, 100, 0, 0, 0, 0], [0, 0, 0, 195, 196, 197, 198, 32, 33, 0, 34, 0, 0, 199, 200, 0, 0, 37, 0], [0, 0, 0, 0, 0, 201, 201, 0, 33, 0, 34, 0, 0, 0, 99, 0, 0, 0, 0], [0, 96, 0, 202, 0, 203, 203, 32, 33, 0, 34, 0, 0, 0, 99, 0, 96, 0, 0], [0, 204, 111, 0, 0, 0, 0, 0, 0, 0, 0, 0, 0, 0, 0, 0, 204, 0, 0], [0, 96, 0, 0, 0, 201, 205, 0, 33, 0, 34, 0, 0, 0, 99, 0, 96, 0, 0], [0, 0, 0, 0, 0, 206, 206, 32, 0, 0, 0, 0, 0, 0, 0, 0, 0, 0, 0], [0, 0, 0, 0, 103, 104, 105, 106, 33, 0, 34, 0, 0, 0, 99, 0, 0, 0, 0], [0, 0, 0, 0, 0, 104, 104, 106, 33, 0, 34, 0, 0, 0, 99, 0, 0, 0, 0], [0, 0, 0, 0, 0, 207, 207, 106, 33, 0, 0, 0, 0, 0, 0, 0, 0, 0, 0], [0, 0, 0, 0, 208, 207, 207, 106, 33, 0, 0, 0, 0, 0, 0, 0, 0, 0, 0], [0, 0, 0, 209, 210, 211, 212, 213, 33, 0, 34, 0, 0, 0, 99, 0, 0, 0, 0], [0, 0, 0, 0, 0, 0, 0, 0, 0, 0, 34, 0, 0, 0, 0, 0, 0, 0, 0], [0, 0, 0, 0, 0, 107, 0, 0, 0, 0, 34, 0, 0, 0, 0, 0, 0, 0, 0], [0, 0, 0, 0, 0, 0, 0, 0, 0, 0, 214, 0, 0, 0, 0, 0, 0, 0, 0], [0, 0, 0, 215, 196, 216, 217, 32, 33, 0, 34, 0, 0, 218, 200, 0, 0, 37, 0], [0, 0, 0, 0, 0, 201, 201, 0, 33, 0, 34, 0, 0, 0, 0, 0, 0, 0, 0], [0, 0, 0, 0, 0, 97, 219, 0, 33, 0, 34, 0, 0, 0, 99, 0, 0, 0, 0], [0, 0, 0, 0, 220, 101, 101, 32, 33, 0, 0, 0, 0, 0, 220, 0, 0, 0, 0], [0, 204, 111, 0, 0, 97, 219, 0, 33, 0, 34, 0, 0, 0, 99, 0, 204, 0, 0], [0, 0, 0, 221, 116, 222, 222, 8, 9, 0, 10, 0, 0, 0, 120, 0, 0, 16, 0], [0, 223, 0, 0, 0, 40, 224, 0, 9, 0, 10, 0, 0, 0, 42, 0, 223, 0, 0], [0, 0, 0, 0, 225, 44, 44, 8, 9, 0, 0, 0, 0, 119, 225, 0, 0, 0, 0], [0, 0, 0, 115, 116, 117, 222, 8, 9, 0, 10, 0, 0, 119, 120, 0, 0, 16, 0], [0, 0, 0, 115, 116, 222, 222, 8, 9, 0, 10, 0, 0, 0, 120, 0, 0, 16, 0], [0, 226, 64, 0, 0, 40, 224, 0, 9, 0, 10, 0, 0, 0, 42, 0, 226, 0, 0], [0, 0, 0, 0, 0, 0, 0, 0, 9, 0, 0, 0, 0, 0, 0, 0, 0, 0, 0], [0, 39, 0, 0, 0, 121, 121, 0, 9, 0, 10, 0, 0, 0, 42, 0, 39, 0, 0], [0, 0, 0, 0, 0, 44, 44, 8, 9, 0, 0, 0, 0, 0, 0, 0, 0, 0, 0], [0, 0, 0, 227, 0, 228, 229, 0, 9, 0, 10, 0, 0, 230, 0, 0, 0, 0, 0], [0, 39, 0, 122, 0, 121, 121, 0, 9, 0, 10, 0, 0, 0, 42, 0, 39, 0, 0], [0, 0, 0, 0, 0, 0, 0, 8, 0, 0, 0, 0, 0, 0, 0, 0, 0, 0, 0], [0, 0, 0, 0, 0, 231, 231, 49, 0, 0, 0, 0, 0, 0, 0, 0, 0, 0, 0], [0, 0, 0, 0, 0, 0, 232, 0, 0, 0, 0, 0, 0, 0, 0, 0, 0, 0, 0], [0, 0, 0, 0, 130, 131, 132, 133, 9, 0, 10, 0, 0, 0, 42, 0, 0, 0, 0], [0, 0, 0, 0, 0, 131, 131, 133, 9, 0, 10, 0, 0, 0, 42, 0, 0, 0, 0], [0, 0, 0, 0, 0, 233, 233, 133, 9, 0, 0, 0, 0, 0, 0, 0, 0, 0, 0], [0, 0, 0, 0, 234, 233, 233, 133, 9, 0, 0, 0, 0, 0, 0, 0, 0, 0, 0], [0, 0, 0, 235, 236, 237, 238, 239, 9, 0, 10, 0, 0, 0, 42, 0, 0, 0, 0], [0, 0, 0, 0, 0, 0, 0, 0, 0, 0, 0, 0, 0, 0, 0, 0, 0, 0, 0], [0, 0, 0, 0, 54, 56, 56, 57, 58, 0, 59, 0, 0, 0, 61, 0, 0, 62, 0], [0, 0, 0, 240, 241, 242, 243, 57, 58, 0, 59, 0, 0, 244, 245, 0, 0, 62, 0], [0, 0, 0, 0, 0, 246, 246, 0, 58, 0, 59, 0, 0, 0, 139, 0, 0, 0, 0], [0, 136, 0, 247, 0, 248, 248, 57, 58, 0, 59, 0, 0, 0, 139, 0, 136, 0, 0], [0, 249, 151, 0, 0, 0, 0, 0, 0, 0, 0, 0, 0, 0, 0, 0, 249, 0, 0], [0, 136, 0, 0, 0, 246, 250, 0, 58, 0, 59, 0, 0, 0, 139, 0, 136, 0, 0], [0, 0, 0, 0, 0, 251, 251, 57, 0, 0, 0, 0, 0, 0, 0, 0, 0, 0, 0], [0, 0, 0, 0, 143, 144, 145, 146, 58, 0, 59, 0, 0, 0, 139, 0, 0, 0, 0], [0, 0, 0, 0, 0, 144, 144, 146, 58, 0, 59, 0, 0, 0, 139, 0, 0, 0, 0], [0, 0, 0, 0, 0, 252, 252, 146, 58, 0, 0, 0, 0, 0, 0, 0, 0, 0, 0], [0, 0, 0, 0, 253, 252, 252, 146, 58, 0, 0, 0, 0, 0, 0, 0, 0, 0, 0], [0, 0, 0, 254, 255, 256, 257, 258, 58, 0, 59, 0, 0, 0, 139, 0, 0, 0, 0], [0, 0, 0, 0, 0, 0, 0, 0, 0, 0, 59, 0, 0, 0, 0, 0, 0, 0, 0], [0, 0, 0, 0, 0, 147, 0, 0, 0, 0, 59, 0, 0, 0, 0, 0, 0, 0, 0], [0, 0, 0, 0, 0, 0, 0, 0, 0, 0, 259, 0, 0, 0, 0, 0, 0, 0, 0], [0, 0, 0, 260, 241, 261, 262, 57, 58, 0, 59, 0, 0, 263, 245, 0, 0, 62, 0], [0, 0, 0, 0, 0, 246, 246, 0, 58, 0, 59, 0, 0, 0, 0, 0, 0, 0, 0], [0, 0, 0, 0, 0, 137, 264, 0, 58, 0, 59, 0, 0, 0, 139, 0, 0, 0, 0], [0, 0, 0, 0, 265, 141, 141, 57, 58, 0, 0, 0, 0, 0, 265, 0, 0, 0, 0], [0, 249, 151, 0, 0, 137, 264, 0, 58, 0, 59, 0, 0, 0, 139, 0, 249, 0, 0], [0, 0, 0, 221, 116, 222, 222, 8, 9, 0, 10, 0, 0, 0, 120, 0, 0, 16, 0], [0, 0, 0, 0, 225, 44, 44, 8, 9, 0, 0, 0, 0, 158, 225, 0, 0, 0, 0], [0, 0, 0, 155, 116, 156, 222, 8, 9, 0, 10, 0, 0, 158, 120, 0, 0, 16, 0], [0, 0, 0, 155, 116, 222, 222, 8, 9, 0, 10, 0, 0, 0, 120, 0, 0, 16, 0], [0, 0, 0, 0, 43, 266, 266, 8, 161, 0, 24, 0, 0, 12, 267, 0, 0, 0, 0], [0, 75, 0, 176, 43, 268, 268, 269, 161, 0, 24, 0, 0, 0, 267, 0, 75, 0, 0], [0, 0, 0, 0, 0, 270, 0, 0, 271, 0, 162, 0, 0, 0, 0, 0, 0, 0, 0], [0, 0, 0, 0, 0, 0, 0, 0, 0, 0, 272, 0, 0, 0, 0, 0, 0, 0, 0], [0, 273, 274, 0, 0, 40, 41, 0, 9, 0, 10, 0, 0, 0, 42, 0, 273, 0, 0], [0, 0, 0, 40, 0, 123, 123, 8, 9, 0, 10, 0, 0, 0, 42, 0, 0, 0, 0], [0, 0, 0, 0, 0, 121, 275, 0, 9, 0, 10, 0, 0, 0, 42, 0, 0, 0, 0], [0, 0, 0, 0, 0, 0, 0, 0, 0, 0, 72, 0, 0, 0, 0, 0, 0, 0, 0], [0, 0, 0, 0, 0, 166, 0, 0, 0, 0, 72, 0, 0, 0, 0, 0, 0, 0, 0], [0, 0, 0, 0, 0, 0, 0, 0, 0, 0, 276, 0, 0, 0, 0, 0, 0, 0, 0], [0, 0, 0, 277, 170, 278, 278, 22, 23, 0, 24, 0, 0, 0, 174, 0, 0, 27, 0], [0, 279, 0, 0, 0, 76, 280, 0, 23, 0, 24, 0, 0, 0, 78, 0, 279, 0, 0], [0, 0, 0, 0, 281, 80, 80, 22, 23, 0, 0, 0, 0, 173, 281, 0, 0, 0, 0], [0, 0, 0, 169, 170, 171, 278, 22, 23, 0, 24, 0, 0, 173, 174, 0, 0, 27, 0], [0, 0, 0, 169, 170, 278, 278, 22, 23, 0, 24, 0, 0, 0, 174, 0, 0, 27, 0], [0, 282, 90, 0, 0, 76, 280, 0, 23, 0, 24, 0, 0, 0, 78, 0, 282, 0, 0], [0, 0, 0, 0, 0, 0, 0, 0, 23, 0, 0, 0, 0, 0, 0, 0, 0, 0, 0], [0, 75, 0, 0, 0, 175, 175, 0, 23, 0, 24, 0, 0, 0, 78, 0, 75, 0, 0], [0, 0, 0, 0, 0, 80, 80, 22, 23, 0, 0, 0, 0, 0, 0, 0, 0, 0, 0], [0, 0, 0, 283, 0, 284, 285, 0, 23, 0, 24, 0, 0, 286, 0, 0, 0, 0, 0], [0, 75, 0, 176, 0, 175, 175, 0, 23, 0, 24, 0, 0, 0, 78, 0, 75, 0, 0], [0, 0, 0, 0, 0, 0, 0, 22, 0, 0, 0, 0, 0, 0, 0, 0, 0, 0, 0], [0, 0, 0, 0, 0, 287, 287, 85, 0, 0, 0, 0, 0, 0, 0, 0, 0, 0, 0], [0, 0, 0, 0, 0, 0, 288, 0, 0, 0, 0, 0, 0, 0, 0, 0, 0, 0, 0], [0, 0, 0, 0, 184, 185, 186, 187, 23, 0, 24, 0, 0, 0, 78, 0, 0, 0, 0], [0, 0, 0, 0, 0, 185, 185, 187, 23, 0, 24, 0, 0, 0, 78, 0, 0, 0, 0], [0, 0, 0, 0, 0, 289, 289, 187, 23, 0, 0, 0, 0, 0, 0, 0, 0, 0, 0], [0, 0, 0, 0, 290, 289, 289, 187, 23, 0, 0, 0, 0, 0, 0, 0, 0, 0, 0], [0, 0, 0, 291, 292, 293, 294, 295, 23, 0, 24, 0, 0, 0, 78, 0, 0, 0, 0], [0, 0, 0, 0, 0, 0, 0, 0, 0, 0, 0, 0, 0, 0, 0, 0, 0, 0, 0], [0, 0, 0, 277, 170, 278, 278, 22, 23, 0, 24, 0, 0, 0, 174, 0, 0, 27, 0], [0, 0, 0, 0, 281, 80, 80, 22, 23, 0, 0, 0, 0, 192, 281, 0, 0, 0, 0], [0, 0, 0, 189, 170, 190, 278, 22, 23, 0, 24, 0, 0, 192, 174, 0, 0, 27, 0], [0, 0, 0, 189, 170, 278, 278, 22, 23, 0, 24, 0, 0, 0, 174, 0, 0, 27, 0], [0, 0, 0, 76, 0, 177, 177, 22, 23, 0, 24, 0, 0, 0, 78, 0, 0, 0, 0], [0, 0, 0, 0, 0, 175, 296, 0, 23, 0, 24, 0, 0, 0, 78, 0, 0, 0, 0], [0, 0, 0, 297, 196, 298, 298, 32, 33, 0, 34, 0, 0, 0, 200, 0, 0, 37, 0], [0, 299, 0, 0, 0, 97, 300, 0, 33, 0, 34, 0, 0, 0, 99, 0, 299, 0, 0], [0, 0, 0, 0, 301, 101, 101, 32, 33, 0, 0, 0, 0, 199, 301, 0, 0, 0, 0], [0, 0, 0, 195, 196, 197, 298, 32, 33, 0, 34, 0, 0, 199, 200, 0, 0, 37, 0], [0, 0, 0, 195, 196, 298, 298, 32, 33, 0, 34, 0, 0, 0, 200, 0, 0, 37, 0], [0, 302, 111, 0, 0, 97, 300, 0, 33, 0, 34, 0, 0, 0, 99, 0, 302, 0, 0], [0, 0, 0, 0, 0, 0, 0, 0, 33, 0, 0, 0, 0, 0, 0, 0, 0, 0, 0], [0, 96, 0, 0, 0, 201, 201, 0, 33, 0, 34, 0, 0, 0, 99, 0, 96, 0, 0], [0, 0, 0, 0, 0, 101, 101, 32, 33, 0, 0, 0, 0, 0, 0, 0, 0, 0, 0], [0, 0, 0, 303, 0, 304, 305, 0, 33, 0, 34, 0, 0, 306, 0, 0, 0, 0, 0], [0, 96, 0, 202, 0, 201, 201, 0, 33, 0, 34, 0, 0, 0, 99, 0, 96, 0, 0], [0, 0, 0, 0, 0, 0, 0, 32, 0, 0, 0, 0, 0, 0, 0, 0, 0, 0, 0], [0, 0, 0, 0, 0, 307, 307, 106, 0, 0, 0, 0, 0, 0, 0, 0, 0, 0, 0], [0, 0, 0, 0, 0, 0, 308, 0, 0, 0, 0, 0, 0, 0, 0, 0, 0, 0, 0], [0, 0, 0, 0, 210, 211, 212, 213, 33, 0, 34, 0, 0, 0, 99, 0, 0, 0, 0], [0, 0, 0, 0, 0, 211, 211, 213, 33, 0, 34, 0, 0, 0, 99, 0, 0, 0, 0], [0, 0, 0, 0, 0, 309, 309, 213, 33, 0, 0, 0, 0, 0, 0, 0, 0, 0, 0], [0, 0, 0, 0, 310, 309, 309, 213, 33, 0, 0, 0, 0, 0, 0, 0, 0, 0, 0], [0, 0, 0, 311, 312, 313, 314, 315, 33, 0, 34, 0, 0, 0, 99, 0, 0, 0, 0], [0, 0, 0, 0, 0, 0, 0, 0, 0, 0, 0, 0, 0, 0, 0, 0, 0, 0, 0], [0, 0, 0, 297, 196, 298, 298, 32, 33, 0, 34, 0, 0, 0, 200, 0, 0, 37, 0], [0, 0, 0, 0, 301, 101, 101, 32, 33, 0, 0, 0, 0, 218, 301, 0, 0, 0, 0], [0, 0, 0, 215, 196, 216, 298, 32, 33, 0, 34, 0, 0, 218, 200, 0, 0, 37, 0], [0, 0, 0, 215, 196, 298, 298, 32, 33, 0, 34, 0, 0, 0, 200, 0, 0, 37, 0], [0, 0, 0, 97, 0, 203, 203, 32, 33, 0, 34, 0, 0, 0, 99, 0, 0, 0, 0], [0, 0, 0, 0, 0, 201, 316, 0, 33, 0, 34, 0, 0, 0, 99, 0, 0, 0, 0], [0, 0, 0, 0, 116, 222, 222, 8, 9, 0, 10, 0, 0, 0, 120, 0, 0, 16, 0], [0, 0, 0, 0, 225, 44, 44, 8, 9, 0, 0, 0, 0, 0, 225, 0, 0, 0, 0], [0, 0, 0, 317, 318, 319, 320, 8, 9, 0, 10, 0, 0, 321, 322, 0, 0, 16, 0], [0, 223, 0, 323, 0, 123, 123, 8, 9, 0, 10, 0, 0, 0, 42, 0, 223, 0, 0], [0, 223, 0, 0, 0, 121, 324, 0, 9, 0, 10, 0, 0, 0, 42, 0, 223, 0, 0], [0, 0, 0, 325, 318, 326, 327, 8, 9, 0, 10, 0, 0, 328, 322, 0, 0, 16, 0], [0, 0, 0, 64, 0, 121, 121, 0, 9, 0, 10, 0, 0, 0, 0, 0, 0, 0, 0], [0, 0, 0, 0, 0, 0, 0, 0, 9, 0, 0, 0, 0, 230, 0, 0, 0, 0, 0], [0, 0, 0, 227, 0, 228, 121, 0, 9, 0, 10, 0, 0, 230, 0, 0, 0, 0, 0], [0, 0, 0, 227, 0, 121, 121, 0, 9, 0, 10, 0, 0, 0, 0, 0, 0, 0, 0], [0, 0, 0, 0, 0, 0, 0, 49, 0, 0, 0, 0, 0, 0, 0, 0, 0, 0, 0], [0, 0, 0, 0, 0, 0, 0, 0, 0, 0, 0, 0, 0, 0, 0, 0, 46, 0, 0], [0, 0, 0, 0, 0, 329, 329, 133, 0, 0, 0, 0, 0, 0, 0, 0, 0, 0, 0], [0, 0, 0, 0, 0, 0, 330, 0, 0, 0, 0, 0, 0, 0, 0, 0, 0, 0, 0], [0, 0, 0, 0, 236, 237, 238, 239, 9, 0, 10, 0, 0, 0, 42, 0, 0, 0, 0], [0, 0, 0, 0, 0, 237, 237, 239, 9, 0, 10, 0, 0, 0, 42, 0, 0, 0, 0], [0, 0, 0, 0, 0, 331, 331, 239, 9, 0, 0, 0, 0, 0, 0, 0, 0, 0, 0], [0, 0, 0, 0, 332, 331, 331, 239, 9, 0, 0, 0, 0, 0, 0, 0, 0, 0, 0], [0, 0, 0, 333, 40, 121, 334, 0, 9, 0, 10, 0, 0, 0, 42, 0, 0, 0, 0], [0, 0, 0, 335, 241, 336, 336, 57, 58, 0, 59, 0, 0, 0, 245, 0, 0, 62, 0], [0, 337, 0, 0, 0, 137, 338, 0, 58, 0, 59, 0, 0, 0, 139, 0, 337, 0, 0], [0, 0, 0, 0, 339, 141, 141, 57, 58, 0, 0, 0, 0, 244, 339, 0, 0, 0, 0], [0, 0, 0, 240, 241, 242, 336, 57, 58, 0, 59, 0, 0, 244, 245, 0, 0, 62, 0], [0, 0, 0, 240, 241, 336, 336, 57, 58, 0, 59, 0, 0, 0, 245, 0, 0, 62, 0], [0, 340, 151, 0, 0, 137, 338, 0, 58, 0, 59, 0, 0, 0, 139, 0, 340, 0, 0], [0, 0, 0, 0, 0, 0, 0, 0, 58, 0, 0, 0, 0, 0, 0, 0, 0, 0, 0], [0, 136, 0, 0, 0, 246, 246, 0, 58, 0, 59, 0, 0, 0, 139, 0, 136, 0, 0], [0, 0, 0, 0, 0, 141, 141, 57, 58, 0, 0, 0, 0, 0, 0, 0, 0, 0, 0], [0, 0, 0, 341, 0, 342, 343, 0, 58, 0, 59, 0, 0, 344, 0, 0, 0, 0, 0], [0, 136, 0, 247, 0, 246, 246, 0, 58, 0, 59, 0, 0, 0, 139, 0, 136, 0, 0], [0, 0, 0, 0, 0, 0, 0, 57, 0, 0, 0, 0, 0, 0, 0, 0, 0, 0, 0], [0, 0, 0, 0, 0, 345, 345, 146, 0, 0, 0, 0, 0, 0, 0, 0, 0, 0, 0], [0, 0, 0, 0, 0, 0, 346, 0, 0, 0, 0, 0, 0, 0, 0, 0, 0, 0, 0], [0, 0, 0, 0, 255, 256, 257, 258, 58, 0, 59, 0, 0, 0, 139, 0, 0, 0, 0], [0, 0, 0, 0, 0, 256, 256, 258, 58, 0, 59, 0, 0, 0, 139, 0, 0, 0, 0], [0, 0, 0, 0, 0, 347, 347, 258, 58, 0, 0, 0, 0, 0, 0, 0, 0, 0, 0], [0, 0, 0, 0, 348, 347, 347, 258, 58, 0, 0, 0, 0, 0, 0, 0, 0, 0, 0], [0, 0, 0, 349, 350, 351, 352, 353, 58, 0, 59, 0, 0, 0, 139, 0, 0, 0, 0], [0, 0, 0, 0, 0, 0, 0, 0, 0, 0, 0, 0, 0, 0, 0, 0, 0, 0, 0], [0, 0, 0, 335, 241, 336, 336, 57, 58, 0, 59, 0, 0, 0, 245, 0, 0, 62, 0], [0, 0, 0, 0, 339, 141, 141, 57, 58, 0, 0, 0, 0, 263, 339, 0, 0, 0, 0], [0, 0, 0, 260, 241, 261, 336, 57, 58, 0, 59, 0, 0, 263, 245, 0, 0, 62, 0], [0, 0, 0, 260, 241, 336, 336, 57, 58, 0, 59, 0, 0, 0, 245, 0, 0, 62, 0], [0, 0, 0, 137, 0, 248, 248, 57, 58, 0, 59, 0, 0, 0, 139, 0, 0, 0, 0], [0, 0, 0, 0, 0, 246, 354, 0, 58, 0, 59, 0, 0, 0, 139, 0, 0, 0, 0], [0, 0, 0, 0, 0, 126, 126, 8, 23, 0, 0, 0, 0, 0, 0, 0, 0, 0, 0], [0, 355, 90, 0, 0, 121, 125, 0, 9, 0, 10, 0, 0, 0, 42, 0, 355, 0, 0], [0, 0, 0, 0, 0, 356, 356, 269, 23, 0, 0, 0, 0, 0, 0, 0, 0, 0, 0], [0, 0, 0, 357, 358, 359, 360, 361, 161, 0, 162, 0, 0, 0, 362, 0, 0, 0, 0], [0, 0, 0, 0, 0, 0, 0, 0, 0, 0, 162, 0, 0, 0, 0, 0, 0, 0, 0], [0, 0, 0, 0, 0, 270, 0, 0, 0, 0, 162, 0, 0, 0, 0, 0, 0, 0, 0], [0, 0, 0, 0, 0, 0, 0, 0, 0, 0, 363, 0, 0, 0, 0, 0, 0, 0, 0], [0, 0, 0, 364, 116, 365, 366, 8, 161, 0, 162, 0, 0, 367, 120, 0, 0, 16, 0], [0, 0, 0, 0, 0, 368, 368, 0, 161, 0, 162, 0, 0, 0, 0, 0, 0, 0, 0], [0, 0, 0, 40, 0, 121, 121, 0, 9, 0, 10, 0, 0, 0, 42, 0, 0, 0, 0], [0, 0, 0, 0, 0, 0, 0, 0, 0, 0, 0, 0, 0, 0, 0, 0, 0, 0, 0], [0, 0, 0, 0, 170, 278, 278, 22, 23, 0, 24, 0, 0, 0, 174, 0, 0, 27, 0], [0, 0, 0, 0, 281, 80, 80, 22, 23, 0, 0, 0, 0, 0, 281, 0, 0, 0, 0], [0, 0, 0, 369, 370, 371, 372, 22, 23, 0, 24, 0, 0, 373, 374, 0, 0, 27, 0], [0, 279, 0, 375, 0, 177, 177, 22, 23, 0, 24, 0, 0, 0, 78, 0, 279, 0, 0], [0, 279, 0, 0, 0, 175, 376, 0, 23, 0, 24, 0, 0, 0, 78, 0, 279, 0, 0], [0, 0, 0, 377, 370, 378, 379, 22, 23, 0, 24, 0, 0, 380, 374, 0, 0, 27, 0], [0, 0, 0, 90, 0, 175, 175, 0, 23, 0, 24, 0, 0, 0, 0, 0, 0, 0, 0], [0, 0, 0, 0, 0, 0, 0, 0, 23, 0, 0, 0, 0, 286, 0, 0, 0, 0, 0], [0, 0, 0, 283, 0, 284, 175, 0, 23, 0, 24, 0, 0, 286, 0, 0, 0, 0, 0], [0, 0, 0, 283, 0, 175, 175, 0, 23, 0, 24, 0, 0, 0, 0, 0, 0, 0, 0], [0, 0, 0, 0, 0, 0, 0, 85, 0, 0, 0, 0, 0, 0, 0, 0, 0, 0, 0], [0, 0, 0, 0, 0, 0, 0, 0, 0, 0, 0, 0, 0, 0, 0, 0, 82, 0, 0], [0, 0, 0, 0, 0, 381, 381, 187, 0, 0, 0, 0, 0, 0, 0, 0, 0, 0, 0], [0, 0, 0, 0, 0, 0, 382, 0, 0, 0, 0, 0, 0, 0, 0, 0, 0, 0, 0], [0, 0, 0, 0, 292, 293, 294, 295, 23, 0, 24, 0, 0, 0, 78, 0, 0, 0, 0], [0, 0, 0, 0, 0, 293, 293, 295, 23, 0, 24, 0, 0, 0, 78, 0, 0, 0, 0], [0, 0, 0, 0, 0, 383, 383, 295, 23, 0, 0, 0, 0, 0, 0, 0, 0, 0, 0], [0, 0, 0, 0, 384, 383, 383, 295, 23, 0, 0, 0, 0, 0, 0, 0, 0, 0, 0], [0, 0, 0, 385, 76, 175, 386, 0, 23, 0, 24, 0, 0, 0, 78, 0, 0, 0, 0], [0, 0, 0, 76, 0, 175, 175, 0, 23, 0, 24, 0, 0, 0, 78, 0, 0, 0, 0], [0, 0, 0, 0, 196, 298, 298, 32, 33, 0, 34, 0, 0, 0, 200, 0, 0, 37, 0], [0, 0, 0, 0, 301, 101, 101, 32, 33, 0, 0, 0, 0, 0, 301, 0, 0, 0, 0], [0, 0, 0, 387, 388, 389, 390, 32, 33, 0, 34, 0, 0, 391, 392, 0, 0, 37, 0], [0, 299, 0, 393, 0, 203, 203, 32, 33, 0, 34, 0, 0, 0, 99, 0, 299, 0, 0], [0, 299, 0, 0, 0, 201, 394, 0, 33, 0, 34, 0, 0, 0, 99, 0, 299, 0, 0], [0, 0, 0, 395, 388, 396, 397, 32, 33, 0, 34, 0, 0, 398, 392, 0, 0, 37, 0], [0, 0, 0, 111, 0, 201, 201, 0, 33, 0, 34, 0, 0, 0, 0, 0, 0, 0, 0], [0, 0, 0, 0, 0, 0, 0, 0, 33, 0, 0, 0, 0, 306, 0, 0, 0, 0, 0], [0, 0, 0, 303, 0, 304, 201, 0, 33, 0, 34, 0, 0, 306, 0, 0, 0, 0, 0], [0, 0, 0, 303, 0, 201, 201, 0, 33, 0, 34, 0, 0, 0, 0, 0, 0, 0, 0], [0, 0, 0, 0, 0, 0, 0, 106, 0, 0, 0, 0, 0, 0, 0, 0, 0, 0, 0], [0, 0, 0, 0, 0, 0, 0, 0, 0, 0, 0, 0, 0, 0, 0, 0, 103, 0, 0], [0, 0, 0, 0, 0, 399, 399, 213, 0, 0, 0, 0, 0, 0, 0, 0, 0, 0, 0], [0, 0, 0, 0, 0, 0, 400, 0, 0, 0, 0, 0, 0, 0, 0, 0, 0, 0, 0], [0, 0, 0, 0, 312, 313, 314, 315, 33, 0, 34, 0, 0, 0, 99, 0, 0, 0, 0], [0, 0, 0, 0, 0, 313, 313, 315, 33, 0, 34, 0, 0, 0, 99, 0, 0, 0, 0], [0, 0, 0, 0, 0, 401, 401, 315, 33, 0, 0, 0, 0, 0, 0, 0, 0, 0, 0], [0, 0, 0, 0, 402, 401, 401, 315, 33, 0, 0, 0, 0, 0, 0, 0, 0, 0, 0], [0, 0, 0, 403, 97, 201, 404, 0, 33, 0, 34, 0, 0, 0, 99, 0, 0, 0, 0], [0, 0, 0, 97, 0, 201, 201, 0, 33, 0, 34, 0, 0, 0, 99, 0, 0, 0, 0], [0, 0, 0, 405, 318, 406, 406, 8, 9, 0, 10, 0, 0, 0, 322, 0, 0, 16, 0], [0, 407, 0, 0, 0, 40, 408, 0, 9, 0, 10, 0, 0, 0, 42, 0, 407, 0, 0], [0, 0, 0, 0, 409, 44, 44, 8, 9, 0, 0, 0, 0, 321, 409, 0, 0, 0, 0], [0, 0, 0, 317, 318, 319, 406, 8, 9, 0, 10, 0, 0, 321, 322, 0, 0, 16, 0], [0, 0, 0, 317, 318, 406, 406, 8, 9, 0, 10, 0, 0, 0, 322, 0, 0, 16, 0], [0, 410, 64, 0, 0, 40, 408, 0, 9, 0, 10, 0, 0, 0, 42, 0, 410, 0, 0], [0, 223, 0, 0, 0, 121, 121, 0, 9, 0, 10, 0, 0, 0, 42, 0, 223, 0, 0], [0, 223, 0, 323, 0, 121, 121, 0, 9, 0, 10, 0, 0, 0, 42, 0, 223, 0, 0], [0, 0, 0, 405, 318, 406, 406, 8, 9, 0, 10, 0, 0, 0, 322, 0, 0, 16, 0], [0, 0, 0, 0, 409, 44, 44, 8, 9, 0, 0, 0, 0, 328, 409, 0, 0, 0, 0], [0, 0, 0, 325, 318, 326, 406, 8, 9, 0, 10, 0, 0, 328, 322, 0, 0, 16, 0], [0, 0, 0, 325, 318, 406, 406, 8, 9, 0, 10, 0, 0, 0, 322, 0, 0, 16, 0], [0, 0, 0, 0, 0, 0, 0, 133, 0, 0, 0, 0, 0, 0, 0, 0, 0, 0, 0], [0, 0, 0, 0, 0, 0, 0, 0, 0, 0, 0, 0, 0, 0, 0, 0, 130, 0, 0], [0, 0, 0, 0, 0, 411, 411, 239, 0, 0, 0, 0, 0, 0, 0, 0, 0, 0, 0], [0, 0, 0, 0, 0, 0, 412, 0, 0, 0, 0, 0, 0, 0, 0, 0, 0, 0, 0], [0, 0, 0, 0, 40, 121, 334, 0, 9, 0, 10, 0, 0, 0, 42, 0, 0, 0, 0], [0, 0, 0, 0, 413, 0, 0, 0, 9, 0, 0, 0, 0, 0, 0, 0, 0, 0, 0], [0, 0, 0, 0, 241, 336, 336, 57, 58, 0, 59, 0, 0, 0, 245, 0, 0, 62, 0], [0, 0, 0, 0, 339, 141, 141, 57, 58, 0, 0, 0, 0, 0, 339, 0, 0, 0, 0], [0, 0, 0, 414, 415, 416, 417, 57, 58, 0, 59, 0, 0, 418, 419, 0, 0, 62, 0], [0, 337, 0, 420, 0, 248, 248, 57, 58, 0, 59, 0, 0, 0, 139, 0, 337, 0, 0], [0, 337, 0, 0, 0, 246, 421, 0, 58, 0, 59, 0, 0, 0, 139, 0, 337, 0, 0], [0, 0, 0, 422, 415, 423, 424, 57, 58, 0, 59, 0, 0, 425, 419, 0, 0, 62, 0], [0, 0, 0, 151, 0, 246, 246, 0, 58, 0, 59, 0, 0, 0, 0, 0, 0, 0, 0], [0, 0, 0, 0, 0, 0, 0, 0, 58, 0, 0, 0, 0, 344, 0, 0, 0, 0, 0], [0, 0, 0, 341, 0, 342, 246, 0, 58, 0, 59, 0, 0, 344, 0, 0, 0, 0, 0], [0, 0, 0, 341, 0, 246, 246, 0, 58, 0, 59, 0, 0, 0, 0, 0, 0, 0, 0], [0, 0, 0, 0, 0, 0, 0, 146, 0, 0, 0, 0, 0, 0, 0, 0, 0, 0, 0], [0, 0, 0, 0, 0, 0, 0, 0, 0, 0, 0, 0, 0, 0, 0, 0, 143, 0, 0], [0, 0, 0, 0, 0, 426, 426, 258, 0, 0, 0, 0, 0, 0, 0, 0, 0, 0, 0], [0, 0, 0, 0, 0, 0, 427, 0, 0, 0, 0, 0, 0, 0, 0, 0, 0, 0, 0], [0, 0, 0, 0, 350, 351, 352, 353, 58, 0, 59, 0, 0, 0, 139, 0, 0, 0, 0], [0, 0, 0, 0, 0, 351, 351, 353, 58, 0, 59, 0, 0, 0, 139, 0, 0, 0, 0], [0, 0, 0, 0, 0, 428, 428, 353, 58, 0, 0, 0, 0, 0, 0, 0, 0, 0, 0], [0, 0, 0, 0, 429, 428, 428, 353, 58, 0, 0, 0, 0, 0, 0, 0, 0, 0, 0], [0, 0, 0, 430, 137, 246, 431, 0, 58, 0, 59, 0, 0, 0, 139, 0, 0, 0, 0], [0, 0, 0, 137, 0, 246, 246, 0, 58, 0, 59, 0, 0, 0, 139, 0, 0, 0, 0], [0, 0, 0, 432, 116, 433, 434, 8, 161, 0, 162, 0, 0, 435, 120, 0, 0, 16, 0], [0, 0, 0, 0, 0, 180, 180, 269, 0, 0, 0, 0, 0, 0, 0, 0, 0, 0, 0], [0, 0, 0, 0, 358, 359, 360, 361, 161, 0, 162, 0, 0, 0, 362, 0, 0, 0, 0], [0, 0, 0, 0, 0, 359, 359, 361, 161, 0, 162, 0, 0, 0, 362, 0, 0, 0, 0], [0, 0, 0, 0, 0, 436, 436, 361, 161, 0, 0, 0, 0, 0, 0, 0, 0, 0, 0], [0, 0, 0, 0, 437, 436, 436, 361, 161, 0, 0, 0, 0, 0, 0, 0, 0, 0, 0], [0, 0, 0, 438, 439, 440, 441, 442, 161, 0, 162, 0, 0, 0, 362, 0, 0, 0, 0], [0, 443, 274, 0, 0, 0, 0, 0, 0, 0, 0, 0, 0, 0, 0, 0, 443, 0, 0], [0, 0, 0, 0, 0, 0, 0, 0, 0, 0, 0, 0, 0, 0, 0, 0, 0, 0, 0], [0, 0, 0, 444, 116, 445, 445, 8, 161, 0, 162, 0, 0, 0, 120, 0, 0, 16, 0], [0, 0, 0, 0, 225, 44, 44, 8, 161, 0, 0, 0, 0, 367, 225, 0, 0, 0, 0], [0, 0, 0, 364, 116, 365, 445, 8, 161, 0, 162, 0, 0, 367, 120, 0, 0, 16, 0], [0, 0, 0, 364, 116, 445, 445, 8, 161, 0, 162, 0, 0, 0, 120, 0, 0, 16, 0], [0, 0, 0, 0, 0, 0, 0, 0, 161, 0, 0, 0, 0, 0, 0, 0, 0, 0, 0], [0, 0, 0, 446, 370, 447, 447, 22, 23, 0, 24, 0, 0, 0, 374, 0, 0, 27, 0], [0, 448, 0, 0, 0, 76, 449, 0, 23, 0, 24, 0, 0, 0, 78, 0, 448, 0, 0], [0, 0, 0, 0, 450, 80, 80, 22, 23, 0, 0, 0, 0, 373, 450, 0, 0, 0, 0], [0, 0, 0, 369, 370, 371, 447, 22, 23, 0, 24, 0, 0, 373, 374, 0, 0, 27, 0], [0, 0, 0, 369, 370, 447, 447, 22, 23, 0, 24, 0, 0, 0, 374, 0, 0, 27, 0], [0, 451, 90, 0, 0, 76, 449, 0, 23, 0, 24, 0, 0, 0, 78, 0, 451, 0, 0], [0, 279, 0, 0, 0, 175, 175, 0, 23, 0, 24, 0, 0, 0, 78, 0, 279, 0, 0], [0, 279, 0, 375, 0, 175, 175, 0, 23, 0, 24, 0, 0, 0, 78, 0, 279, 0, 0], [0, 0, 0, 446, 370, 447, 447, 22, 23, 0, 24, 0, 0, 0, 374, 0, 0, 27, 0], [0, 0, 0, 0, 450, 80, 80, 22, 23, 0, 0, 0, 0, 380, 450, 0, 0, 0, 0], [0, 0, 0, 377, 370, 378, 447, 22, 23, 0, 24, 0, 0, 380, 374, 0, 0, 27, 0], [0, 0, 0, 377, 370, 447, 447, 22, 23, 0, 24, 0, 0, 0, 374, 0, 0, 27, 0], [0, 0, 0, 0, 0, 0, 0, 187, 0, 0, 0, 0, 0, 0, 0, 0, 0, 0, 0], [0, 0, 0, 0, 0, 0, 0, 0, 0, 0, 0, 0, 0, 0, 0, 0, 184, 0, 0], [0, 0, 0, 0, 0, 452, 452, 295, 0, 0, 0, 0, 0, 0, 0, 0, 0, 0, 0], [0, 0, 0, 0, 0, 0, 453, 0, 0, 0, 0, 0, 0, 0, 0, 0, 0, 0, 0], [0, 0, 0, 0, 76, 175, 386, 0, 23, 0, 24, 0, 0, 0, 78, 0, 0, 0, 0], [0, 0, 0, 0, 454, 0, 0, 0, 23, 0, 0, 0, 0, 0, 0, 0, 0, 0, 0], [0, 0, 0, 455, 388, 456, 456, 32, 33, 0, 34, 0, 0, 0, 392, 0, 0, 37, 0], [0, 457, 0, 0, 0, 97, 458, 0, 33, 0, 34, 0, 0, 0, 99, 0, 457, 0, 0], [0, 0, 0, 0, 459, 101, 101, 32, 33, 0, 0, 0, 0, 391, 459, 0, 0, 0, 0], [0, 0, 0, 387, 388, 389, 456, 32, 33, 0, 34, 0, 0, 391, 392, 0, 0, 37, 0], [0, 0, 0, 387, 388, 456, 456, 32, 33, 0, 34, 0, 0, 0, 392, 0, 0, 37, 0], [0, 460, 111, 0, 0, 97, 458, 0, 33, 0, 34, 0, 0, 0, 99, 0, 460, 0, 0], [0, 299, 0, 0, 0, 201, 201, 0, 33, 0, 34, 0, 0, 0, 99, 0, 299, 0, 0], [0, 299, 0, 393, 0, 201, 201, 0, 33, 0, 34, 0, 0, 0, 99, 0, 299, 0, 0], [0, 0, 0, 455, 388, 456, 456, 32, 33, 0, 34, 0, 0, 0, 392, 0, 0, 37, 0], [0, 0, 0, 0, 459, 101, 101, 32, 33, 0, 0, 0, 0, 398, 459, 0, 0, 0, 0], [0, 0, 0, 395, 388, 396, 456, 32, 33, 0, 34, 0, 0, 398, 392, 0, 0, 37, 0], [0, 0, 0, 395, 388, 456, 456, 32, 33, 0, 34, 0, 0, 0, 392, 0, 0, 37, 0], [0, 0, 0, 0, 0, 0, 0, 213, 0, 0, 0, 0, 0, 0, 0, 0, 0, 0, 0], [0, 0, 0, 0, 0, 0, 0, 0, 0, 0, 0, 0, 0, 0, 0, 0, 210, 0, 0], [0, 0, 0, 0, 0, 461, 461, 315, 0, 0, 0, 0, 0, 0, 0, 0, 0, 0, 0], [0, 0, 0, 0, 0, 0, 462, 0, 0, 0, 0, 0, 0, 0, 0, 0, 0, 0, 0], [0, 0, 0, 0, 97, 201, 404, 0, 33, 0, 34, 0, 0, 0, 99, 0, 0, 0, 0], [0, 0, 0, 0, 463, 0, 0, 0, 33, 0, 0, 0, 0, 0, 0, 0, 0, 0, 0], [0, 0, 0, 0, 318, 406, 406, 8, 9, 0, 10, 0, 0, 0, 322, 0, 0, 16, 0], [0, 0, 0, 0, 409, 44, 44, 8, 9, 0, 0, 0, 0, 0, 409, 0, 0, 0, 0], [0, 0, 0, 464, 465, 466, 467, 8, 9, 0, 10, 0, 0, 468, 469, 0, 0, 16, 0], [0, 407, 0, 470, 0, 123, 123, 8, 9, 0, 10, 0, 0, 0, 42, 0, 407, 0, 0], [0, 407, 0, 0, 0, 121, 471, 0, 9, 0, 10, 0, 0, 0, 42, 0, 407, 0, 0], [0, 0, 0, 472, 465, 473, 474, 8, 9, 0, 10, 0, 0, 475, 469, 0, 0, 16, 0], [0, 0, 0, 0, 0, 0, 0, 239, 0, 0, 0, 0, 0, 0, 0, 0, 0, 0, 0], [0, 0, 0, 0, 0, 0, 0, 0, 0, 0, 0, 0, 0, 0, 0, 0, 236, 0, 0], [0, 0, 0, 0, 0, 0, 476, 0, 0, 0, 0, 0, 0, 0, 0, 0, 0, 0, 0], [0, 0, 0, 477, 415, 478, 478, 57, 58, 0, 59, 0, 0, 0, 419, 0, 0, 62, 0], [0, 479, 0, 0, 0, 137, 480, 0, 58, 0, 59, 0, 0, 0, 139, 0, 479, 0, 0], [0, 0, 0, 0, 481, 141, 141, 57, 58, 0, 0, 0, 0, 418, 481, 0, 0, 0, 0], [0, 0, 0, 414, 415, 416, 478, 57, 58, 0, 59, 0, 0, 418, 419, 0, 0, 62, 0], [0, 0, 0, 414, 415, 478, 478, 57, 58, 0, 59, 0, 0, 0, 419, 0, 0, 62, 0], [0, 482, 151, 0, 0, 137, 480, 0, 58, 0, 59, 0, 0, 0, 139, 0, 482, 0, 0], [0, 337, 0, 0, 0, 246, 246, 0, 58, 0, 59, 0, 0, 0, 139, 0, 337, 0, 0], [0, 337, 0, 420, 0, 246, 246, 0, 58, 0, 59, 0, 0, 0, 139, 0, 337, 0, 0], [0, 0, 0, 477, 415, 478, 478, 57, 58, 0, 59, 0, 0, 0, 419, 0, 0, 62, 0], [0, 0, 0, 0, 481, 141, 141, 57, 58, 0, 0, 0, 0, 425, 481, 0, 0, 0, 0], [0, 0, 0, 422, 415, 423, 478, 57, 58, 0, 59, 0, 0, 425, 419, 0, 0, 62, 0], [0, 0, 0, 422, 415, 478, 478, 57, 58, 0, 59, 0, 0, 0, 419, 0, 0, 62, 0], [0, 0, 0, 0, 0, 0, 0, 258, 0, 0, 0, 0, 0, 0, 0, 0, 0, 0, 0], [0, 0, 0, 0, 0, 0, 0, 0, 0, 0, 0, 0, 0, 0, 0, 0, 255, 0, 0], [0, 0, 0, 0, 0, 483, 483, 353, 0, 0, 0, 0, 0, 0, 0, 0, 0, 0, 0], [0, 0, 0, 0, 0, 0, 484, 0, 0, 0, 0, 0, 0, 0, 0, 0, 0, 0, 0], [0, 0, 0, 0, 137, 246, 431, 0, 58, 0, 59, 0, 0, 0, 139, 0, 0, 0, 0], [0, 0, 0, 0, 485, 0, 0, 0, 58, 0, 0, 0, 0, 0, 0, 0, 0, 0, 0], [0, 0, 0, 444, 116, 445, 445, 8, 161, 0, 162, 0, 0, 0, 120, 0, 0, 16, 0], [0, 0, 0, 0, 225, 44, 44, 8, 161, 0, 0, 0, 0, 435, 225, 0, 0, 0, 0], [0, 0, 0, 432, 116, 433, 445, 8, 161, 0, 162, 0, 0, 435, 120, 0, 0, 16, 0], [0, 0, 0, 432, 116, 445, 445, 8, 161, 0, 162, 0, 0, 0, 120, 0, 0, 16, 0], [0, 0, 0, 0, 0, 486, 486, 361, 0, 0, 0, 0, 0, 0, 0, 0, 0, 0, 0], [0, 0, 0, 0, 0, 0, 487, 0, 0, 0, 0, 0, 0, 0, 0, 0, 0, 0, 0], [0, 0, 0, 0, 439, 440, 441, 442, 161, 0, 162, 0, 0, 0, 362, 0, 0, 0, 0], [0, 0, 0, 0, 0, 440, 440, 442, 161, 0, 162, 0, 0, 0, 362, 0, 0, 0, 0], [0, 0, 0, 0, 0, 488, 488, 442, 161, 0, 0, 0, 0, 0, 0, 0, 0, 0, 0], [0, 0, 0, 0, 489, 488, 488, 442, 161, 0, 0, 0, 0, 0, 0, 0, 0, 0, 0], [0, 0, 0, 490, 491, 492, 493, 494, 161, 0, 162, 0, 0, 0, 362, 0, 0, 0, 0], [0, 0, 0, 495, 0, 496, 497, 0, 161, 0, 162, 0, 0, 498, 0, 0, 0, 0, 0], [0, 0, 0, 0, 116, 445, 445, 8, 161, 0, 162, 0, 0, 0, 120, 0, 0, 16, 0], [0, 0, 0, 0, 225, 44, 44, 8, 161, 0, 0, 0, 0, 0, 225, 0, 0, 0, 0], [0, 0, 0, 0, 370, 447, 447, 22, 23, 0, 24, 0, 0, 0, 374, 0, 0, 27, 0], [0, 0, 0, 0, 450, 80, 80, 22, 23, 0, 0, 0, 0, 0, 450, 0, 0, 0, 0], [0, 0, 0, 499, 500, 501, 502, 22, 23, 0, 24, 0, 0, 503, 504, 0, 0, 27, 0], [0, 448, 0, 505, 0, 177, 177, 22, 23, 0, 24, 0, 0, 0, 78, 0, 448, 0, 0], [0, 448, 0, 0, 0, 175, 506, 0, 23, 0, 24, 0, 0, 0, 78, 0, 448, 0, 0], [0, 0, 0, 507, 500, 508, 509, 22, 23, 0, 24, 0, 0, 510, 504, 0, 0, 27, 0], [0, 0, 0, 0, 0, 0, 0, 295, 0, 0, 0, 0, 0, 0, 0, 0, 0, 0, 0], [0, 0, 0, 0, 0, 0, 0, 0, 0, 0, 0, 0, 0, 0, 0, 0, 292, 0, 0], [0, 0, 0, 0, 0, 0, 511, 0, 0, 0, 0, 0, 0, 0, 0, 0, 0, 0, 0], [0, 0, 0, 0, 388, 456, 456, 32, 33, 0, 34, 0, 0, 0, 392, 0, 0, 37, 0], [0, 0, 0, 0, 459, 101, 101, 32, 33, 0, 0, 0, 0, 0, 459, 0, 0, 0, 0], [0, 0, 0, 512, 513, 514, 515, 32, 33, 0, 34, 0, 0, 516, 517, 0, 0, 37, 0], [0, 457, 0, 518, 0, 203, 203, 32, 33, 0, 34, 0, 0, 0, 99, 0, 457, 0, 0], [0, 457, 0, 0, 0, 201, 519, 0, 33, 0, 34, 0, 0, 0, 99, 0, 457, 0, 0], [0, 0, 0, 520, 513, 521, 522, 32, 33, 0, 34, 0, 0, 523, 517, 0, 0, 37, 0], [0, 0, 0, 0, 0, 0, 0, 315, 0, 0, 0, 0, 0, 0, 0, 0, 0, 0, 0], [0, 0, 0, 0, 0, 0, 0, 0, 0, 0, 0, 0, 0, 0, 0, 0, 312, 0, 0], [0, 0, 0, 0, 0, 0, 524, 0, 0, 0, 0, 0, 0, 0, 0, 0, 0, 0, 0], [0, 0, 0, 525, 465, 526, 526, 8, 9, 0, 10, 0, 0, 0, 469, 0, 0, 16, 0], [0, 527, 0, 0, 0, 40, 528, 0, 9, 0, 10, 0, 0, 0, 42, 0, 527, 0, 0], [0, 0, 0, 0, 529, 44, 44, 8, 9, 0, 0, 0, 0, 468, 529, 0, 0, 0, 0], [0, 0, 0, 464, 465, 466, 526, 8, 9, 0, 10, 0, 0, 468, 469, 0, 0, 16, 0], [0, 0, 0, 464, 465, 526, 526, 8, 9, 0, 10, 0, 0, 0, 469, 0, 0, 16, 0], [0, 530, 64, 0, 0, 40, 528, 0, 9, 0, 10, 0, 0, 0, 42, 0, 530, 0, 0], [0, 407, 0, 0, 0, 121, 121, 0, 9, 0, 10, 0, 0, 0, 42, 0, 407, 0, 0], [0, 407, 0, 470, 0, 121, 121, 0, 9, 0, 10, 0, 0, 0, 42, 0, 407, 0, 0], [0, 0, 0, 525, 465, 526, 526, 8, 9, 0, 10, 0, 0, 0, 469, 0, 0, 16, 0], [0, 0, 0, 0, 529, 44, 44, 8, 9, 0, 0, 0, 0, 475, 529, 0, 0, 0, 0], [0, 0, 0, 472, 465, 473, 526, 8, 9, 0, 10, 0, 0, 475, 469, 0, 0, 16, 0], [0, 0, 0, 472, 465, 526, 526, 8, 9, 0, 10, 0, 0, 0, 469, 0, 0, 16, 0], [0, 0, 0, 0, 0, 0, 0, 0, 0, 0, 0, 0, 0, 0, 0, 0, 40, 0, 0], [0, 0, 0, 0, 415, 478, 478, 57, 58, 0, 59, 0, 0, 0, 419, 0, 0, 62, 0], [0, 0, 0, 0, 481, 141, 141, 57, 58, 0, 0, 0, 0, 0, 481, 0, 0, 0, 0], [0, 0, 0, 531, 532, 533, 534, 57, 58, 0, 59, 0, 0, 535, 536, 0, 0, 62, 0], [0, 479, 0, 537, 0, 248, 248, 57, 58, 0, 59, 0, 0, 0, 139, 0, 479, 0, 0], [0, 479, 0, 0, 0, 246, 538, 0, 58, 0, 59, 0, 0, 0, 139, 0, 479, 0, 0], [0, 0, 0, 539, 532, 540, 541, 57, 58, 0, 59, 0, 0, 542, 536, 0, 0, 62, 0], [0, 0, 0, 0, 0, 0, 0, 353, 0, 0, 0, 0, 0, 0, 0, 0, 0, 0, 0], [0, 0, 0, 0, 0, 0, 0, 0, 0, 0, 0, 0, 0, 0, 0, 0, 350, 0, 0], [0, 0, 0, 0, 0, 0, 543, 0, 0, 0, 0, 0, 0, 0, 0, 0, 0, 0, 0], [0, 0, 0, 0, 0, 0, 0, 361, 0, 0, 0, 0, 0, 0, 0, 0, 0, 0, 0], [0, 0, 0, 0, 0, 0, 0, 0, 0, 0, 0, 0, 0, 0, 0, 0, 358, 0, 0], [0, 0, 0, 0, 0, 544, 544, 442, 0, 0, 0, 0, 0, 0, 0, 0, 0, 0, 0], [0, 0, 0, 0, 0, 0, 545, 0, 0, 0, 0, 0, 0, 0, 0, 0, 0, 0, 0], [0, 0, 0, 0, 491, 492, 493, 494, 161, 0, 162, 0, 0, 0, 362, 0, 0, 0, 0], [0, 0, 0, 0, 0, 492, 492, 494, 161, 0, 162, 0, 0, 0, 362, 0, 0, 0, 0], [0, 0, 0, 0, 0, 546, 546, 494, 161, 0, 0, 0, 0, 0, 0, 0, 0, 0, 0], [0, 0, 0, 0, 547, 546, 546, 494, 161, 0, 0, 0, 0, 0, 0, 0, 0, 0, 0], [0, 0, 0, 548, 549, 368, 550, 0, 161, 0, 162, 0, 0, 0, 362, 0, 0, 0, 0], [0, 0, 0, 274, 0, 368, 368, 0, 161, 0, 162, 0, 0, 0, 0, 0, 0, 0, 0], [0, 0, 0, 0, 0, 0, 0, 0, 161, 0, 0, 0, 0, 498, 0, 0, 0, 0, 0], [0, 0, 0, 495, 0, 496, 368, 0, 161, 0, 162, 0, 0, 498, 0, 0, 0, 0, 0], [0, 0, 0, 495, 0, 368, 368, 0, 161, 0, 162, 0, 0, 0, 0, 0, 0, 0, 0], [0, 0, 0, 551, 500, 552, 552, 22, 23, 0, 24, 0, 0, 0, 504, 0, 0, 27, 0], [0, 553, 0, 0, 0, 76, 554, 0, 23, 0, 24, 0, 0, 0, 78, 0, 553, 0, 0], [0, 0, 0, 0, 555, 80, 80, 22, 23, 0, 0, 0, 0, 503, 555, 0, 0, 0, 0], [0, 0, 0, 499, 500, 501, 552, 22, 23, 0, 24, 0, 0, 503, 504, 0, 0, 27, 0], [0, 0, 0, 499, 500, 552, 552, 22, 23, 0, 24, 0, 0, 0, 504, 0, 0, 27, 0], [0, 556, 90, 0, 0, 76, 554, 0, 23, 0, 24, 0, 0, 0, 78, 0, 556, 0, 0], [0, 448, 0, 0, 0, 175, 175, 0, 23, 0, 24, 0, 0, 0, 78, 0, 448, 0, 0], [0, 448, 0, 505, 0, 175, 175, 0, 23, 0, 24, 0, 0, 0, 78, 0, 448, 0, 0], [0, 0, 0, 551, 500, 552, 552, 22, 23, 0, 24, 0, 0, 0, 504, 0, 0, 27, 0], [0, 0, 0, 0, 555, 80, 80, 22, 23, 0, 0, 0, 0, 510, 555, 0, 0, 0, 0], [0, 0, 0, 507, 500, 508, 552, 22, 23, 0, 24, 0, 0, 510, 504, 0, 0, 27, 0], [0, 0, 0, 507, 500, 552, 552, 22, 23, 0, 24, 0, 0, 0, 504, 0, 0, 27, 0], [0, 0, 0, 0, 0, 0, 0, 0, 0, 0, 0, 0, 0, 0, 0, 0, 76, 0, 0], [0, 0, 0, 557, 513, 558, 558, 32, 33, 0, 34, 0, 0, 0, 517, 0, 0, 37, 0], [0, 559, 0, 0, 0, 97, 560, 0, 33, 0, 34, 0, 0, 0, 99, 0, 559, 0, 0], [0, 0, 0, 0, 561, 101, 101, 32, 33, 0, 0, 0, 0, 516, 561, 0, 0, 0, 0], [0, 0, 0, 512, 513, 514, 558, 32, 33, 0, 34, 0, 0, 516, 517, 0, 0, 37, 0], [0, 0, 0, 512, 513, 558, 558, 32, 33, 0, 34, 0, 0, 0, 517, 0, 0, 37, 0], [0, 562, 111, 0, 0, 97, 560, 0, 33, 0, 34, 0, 0, 0, 99, 0, 562, 0, 0], [0, 457, 0, 0, 0, 201, 201, 0, 33, 0, 34, 0, 0, 0, 99, 0, 457, 0, 0], [0, 457, 0, 518, 0, 201, 201, 0, 33, 0, 34, 0, 0, 0, 99, 0, 457, 0, 0], [0, 0, 0, 557, 513, 558, 558, 32, 33, 0, 34, 0, 0, 0, 517, 0, 0, 37, 0], [0, 0, 0, 0, 561, 101, 101, 32, 33, 0, 0, 0, 0, 523, 561, 0, 0, 0, 0], [0, 0, 0, 520, 513, 521, 558, 32, 33, 0, 34, 0, 0, 523, 517, 0, 0, 37, 0], [0, 0, 0, 520, 513, 558, 558, 32, 33, 0, 34, 0, 0, 0, 517, 0, 0, 37, 0], [0, 0, 0, 0, 0, 0, 0, 0, 0, 0, 0, 0, 0, 0, 0, 0, 97, 0, 0], [0, 0, 0, 0, 465, 526, 526, 8, 9, 0, 10, 0, 0, 0, 469, 0, 0, 16, 0], [0, 0, 0, 0, 529, 44, 44, 8, 9, 0, 0, 0, 0, 0, 529, 0, 0, 0, 0], [0, 0, 0, 563, 66, 564, 565, 8, 9, 0, 10, 0, 0, 566, 68, 0, 0, 16, 0], [0, 527, 0, 567, 0, 123, 123, 8, 9, 0, 10, 0, 0, 0, 42, 0, 527, 0, 0], [0, 527, 0, 0, 0, 121, 568, 0, 9, 0, 10, 0, 0, 0, 42, 0, 527, 0, 0], [0, 0, 0, 569, 66, 570, 571, 8, 9, 0, 10, 0, 0, 572, 68, 0, 0, 16, 0], [0, 0, 0, 573, 532, 574, 574, 57, 58, 0, 59, 0, 0, 0, 536, 0, 0, 62, 0], [0, 575, 0, 0, 0, 137, 576, 0, 58, 0, 59, 0, 0, 0, 139, 0, 575, 0, 0], [0, 0, 0, 0, 577, 141, 141, 57, 58, 0, 0, 0, 0, 535, 577, 0, 0, 0, 0], [0, 0, 0, 531, 532, 533, 574, 57, 58, 0, 59, 0, 0, 535, 536, 0, 0, 62, 0], [0, 0, 0, 531, 532, 574, 574, 57, 58, 0, 59, 0, 0, 0, 536, 0, 0, 62, 0], [0, 578, 151, 0, 0, 137, 576, 0, 58, 0, 59, 0, 0, 0, 139, 0, 578, 0, 0], [0, 479, 0, 0, 0, 246, 246, 0, 58, 0, 59, 0, 0, 0, 139, 0, 479, 0, 0], [0, 479, 0, 537, 0, 246, 246, 0, 58, 0, 59, 0, 0, 0, 139, 0, 479, 0, 0], [0, 0, 0, 573, 532, 574, 574, 57, 58, 0, 59, 0, 0, 0, 536, 0, 0, 62, 0], [0, 0, 0, 0, 577, 141, 141, 57, 58, 0, 0, 0, 0, 542, 577, 0, 0, 0, 0], [0, 0, 0, 539, 532, 540, 574, 57, 58, 0, 59, 0, 0, 542, 536, 0, 0, 62, 0], [0, 0, 0, 539, 532, 574, 574, 57, 58, 0, 59, 0, 0, 0, 536, 0, 0, 62, 0], [0, 0, 0, 0, 0, 0, 0, 0, 0, 0, 0, 0, 0, 0, 0, 0, 137, 0, 0], [0, 0, 0, 0, 0, 0, 0, 442, 0, 0, 0, 0, 0, 0, 0, 0, 0, 0, 0], [0, 0, 0, 0, 0, 0, 0, 0, 0, 0, 0, 0, 0, 0, 0, 0, 439, 0, 0], [0, 0, 0, 0, 0, 579, 579, 494, 0, 0, 0, 0, 0, 0, 0, 0, 0, 0, 0], [0, 0, 0, 0, 0, 0, 580, 0, 0, 0, 0, 0, 0, 0, 0, 0, 0, 0, 0], [0, 0, 0, 0, 549, 368, 550, 0, 161, 0, 162, 0, 0, 0, 362, 0, 0, 0, 0], [0, 0, 0, 0, 0, 368, 368, 0, 161, 0, 162, 0, 0, 0, 362, 0, 0, 0, 0], [0, 0, 0, 0, 581, 0, 0, 0, 161, 0, 0, 0, 0, 0, 0, 0, 0, 0, 0], [0, 0, 0, 0, 500, 552, 552, 22, 23, 0, 24, 0, 0, 0, 504, 0, 0, 27, 0], [0, 0, 0, 0, 555, 80, 80, 22, 23, 0, 0, 0, 0, 0, 555, 0, 0, 0, 0], [0, 0, 0, 582, 91, 583, 584, 22, 23, 0, 24, 0, 0, 585, 93, 0, 0, 27, 0], [0, 553, 0, 586, 0, 177, 177, 22, 23, 0, 24, 0, 0, 0, 78, 0, 553, 0, 0], [0, 553, 0, 0, 0, 175, 587, 0, 23, 0, 24, 0, 0, 0, 78, 0, 553, 0, 0], [0, 0, 0, 588, 91, 589, 590, 22, 23, 0, 24, 0, 0, 591, 93, 0, 0, 27, 0], [0, 0, 0, 0, 513, 558, 558, 32, 33, 0, 34, 0, 0, 0, 517, 0, 0, 37, 0], [0, 0, 0, 0, 561, 101, 101, 32, 33, 0, 0, 0, 0, 0, 561, 0, 0, 0, 0], [0, 0, 0, 592, 112, 593, 594, 32, 33, 0, 34, 0, 0, 595, 114, 0, 0, 37, 0], [0, 559, 0, 596, 0, 203, 203, 32, 33, 0, 34, 0, 0, 0, 99, 0, 559, 0, 0], [0, 559, 0, 0, 0, 201, 597, 0, 33, 0, 34, 0, 0, 0, 99, 0, 559, 0, 0], [0, 0, 0, 598, 112, 599, 600, 32, 33, 0, 34, 0, 0, 601, 114, 0, 0, 37, 0], [0, 0, 0, 602, 66, 67, 67, 8, 9, 0, 10, 0, 0, 0, 68, 0, 0, 16, 0], [0, 0, 0, 0, 165, 44, 44, 8, 9, 0, 0, 0, 0, 566, 165, 0, 0, 0, 0], [0, 0, 0, 563, 66, 564, 67, 8, 9, 0, 10, 0, 0, 566, 68, 0, 0, 16, 0], [0, 0, 0, 563, 66, 67, 67, 8, 9, 0, 10, 0, 0, 0, 68, 0, 0, 16, 0], [0, 527, 0, 0, 0, 121, 121, 0, 9, 0, 10, 0, 0, 0, 42, 0, 527, 0, 0], [0, 527, 0, 567, 0, 121, 121, 0, 9, 0, 10, 0, 0, 0, 42, 0, 527, 0, 0], [0, 0, 0, 602, 66, 67, 67, 8, 9, 0, 10, 0, 0, 0, 68, 0, 0, 16, 0], [0, 0, 0, 0, 165, 44, 44, 8, 9, 0, 0, 0, 0, 572, 165, 0, 0, 0, 0], [0, 0, 0, 569, 66, 570, 67, 8, 9, 0, 10, 0, 0, 572, 68, 0, 0, 16, 0], [0, 0, 0, 569, 66, 67, 67, 8, 9, 0, 10, 0, 0, 0, 68, 0, 0, 16, 0], [0, 0, 0, 0, 532, 574, 574, 57, 58, 0, 59, 0, 0, 0, 536, 0, 0, 62, 0], [0, 0, 0, 0, 577, 141, 141, 57, 58, 0, 0, 0, 0, 0, 577, 0, 0, 0, 0], [0, 0, 0, 603, 152, 604, 605, 57, 58, 0, 59, 0, 0, 606, 154, 0, 0, 62, 0], [0, 575, 0, 607, 0, 248, 248, 57, 58, 0, 59, 0, 0, 0, 139, 0, 575, 0, 0], [0, 575, 0, 0, 0, 246, 608, 0, 58, 0, 59, 0, 0, 0, 139, 0, 575, 0, 0], [0, 0, 0, 609, 152, 610, 611, 57, 58, 0, 59, 0, 0, 612, 154, 0, 0, 62, 0], [0, 0, 0, 0, 0, 0, 0, 494, 0, 0, 0, 0, 0, 0, 0, 0, 0, 0, 0], [0, 0, 0, 0, 0, 0, 0, 0, 0, 0, 0, 0, 0, 0, 0, 0, 491, 0, 0], [0, 0, 0, 0, 0, 0, 613, 0, 0, 0, 0, 0, 0, 0, 0, 0, 0, 0, 0], [0, 0, 0, 614, 91, 92, 92, 22, 23, 0, 24, 0, 0, 0, 93, 0, 0, 27, 0], [0, 0, 0, 0, 194, 80, 80, 22, 23, 0, 0, 0, 0, 585, 194, 0, 0, 0, 0], [0, 0, 0, 582, 91, 583, 92, 22, 23, 0, 24, 0, 0, 585, 93, 0, 0, 27, 0], [0, 0, 0, 582, 91, 92, 92, 22, 23, 0, 24, 0, 0, 0, 93, 0, 0, 27, 0], [0, 553, 0, 0, 0, 175, 175, 0, 23, 0, 24, 0, 0, 0, 78, 0, 553, 0, 0], [0, 553, 0, 586, 0, 175, 175, 0, 23, 0, 24, 0, 0, 0, 78, 0, 553, 0, 0], [0, 0, 0, 614, 91, 92, 92, 22, 23, 0, 24, 0, 0, 0, 93, 0, 0, 27, 0], [0, 0, 0, 0, 194, 80, 80, 22, 23, 0, 0, 0, 0, 591, 194, 0, 0, 0, 0], [0, 0, 0, 588, 91, 589, 92, 22, 23, 0, 24, 0, 0, 591, 93, 0, 0, 27, 0], [0, 0, 0, 588, 91, 92, 92, 22, 23, 0, 24, 0, 0, 0, 93, 0, 0, 27, 0], [0, 0, 0, 615, 112, 113, 113, 32, 33, 0, 34, 0, 0, 0, 114, 0, 0, 37, 0], [0, 0, 0, 0, 220, 101, 101, 32, 33, 0, 0, 0, 0, 595, 220, 0, 0, 0, 0], [0, 0, 0, 592, 112, 593, 113, 32, 33, 0, 34, 0, 0, 595, 114, 0, 0, 37, 0], [0, 0, 0, 592, 112, 113, 113, 32, 33, 0, 34, 0, 0, 0, 114, 0, 0, 37, 0], [0, 559, 0, 0, 0, 201, 201, 0, 33, 0, 34, 0, 0, 0, 99, 0, 559, 0, 0], [0, 559, 0, 596, 0, 201, 201, 0, 33, 0, 34, 0, 0, 0, 99, 0, 559, 0, 0], [0, 0, 0, 615, 112, 113, 113, 32, 33, 0, 34, 0, 0, 0, 114, 0, 0, 37, 0], [0, 0, 0, 0, 220, 101, 101, 32, 33, 0, 0, 0, 0, 601, 220, 0, 0, 0, 0], [0, 0, 0, 598, 112, 599, 113, 32, 33, 0, 34, 0, 0, 601, 114, 0, 0, 37, 0], [0, 0, 0, 598, 112, 113, 113, 32, 33, 0, 34, 0, 0, 0, 114, 0, 0, 37, 0], [0, 0, 0, 0, 66, 67, 67, 8, 9, 0, 10, 0, 0, 0, 68, 0, 0, 16, 0], [0, 0, 0, 616, 152, 153, 153, 57, 58, 0, 59, 0, 0, 0, 154, 0, 0, 62, 0], [0, 0, 0, 0, 265, 141, 141, 57, 58, 0, 0, 0, 0, 606, 265, 0, 0, 0, 0], [0, 0, 0, 603, 152, 604, 153, 57, 58, 0, 59, 0, 0, 606, 154, 0, 0, 62, 0], [0, 0, 0, 603, 152, 153, 153, 57, 58, 0, 59, 0, 0, 0, 154, 0, 0, 62, 0], [0, 575, 0, 0, 0, 246, 246, 0, 58, 0, 59, 0, 0, 0, 139, 0, 575, 0, 0], [0, 575, 0, 607, 0, 246, 246, 0, 58, 0, 59, 0, 0, 0, 139, 0, 575, 0, 0], [0, 0, 0, 616, 152, 153, 153, 57, 58, 0, 59, 0, 0, 0, 154, 0, 0, 62, 0], [0, 0, 0, 0, 265, 141, 141, 57, 58, 0, 0, 0, 0, 612, 265, 0, 0, 0, 0], [0, 0, 0, 609, 152, 610, 153, 57, 58, 0, 59, 0, 0, 612, 154, 0, 0, 62, 0], [0, 0, 0, 609, 152, 153, 153, 57, 58, 0, 59, 0, 0, 0, 154, 0, 0, 62, 0], [0, 0, 0, 0, 0, 0, 0, 0, 0, 0, 0, 0, 0, 0, 0, 0, 549, 0, 0], [0, 0, 0, 0, 91, 92, 92, 22, 23, 0, 24, 0, 0, 0, 93, 0, 0, 27, 0], [0, 0, 0, 0, 112, 113, 113, 32, 33, 0, 34, 0, 0, 0, 114, 0, 0, 37, 0], [0, 0, 0, 0, 152, 153, 153, 57, 58, 0, 59, 0, 0, 0, 154, 0, 0, 62, 0]];
var accepting = [false, true, true, true, true, true, false, false, true, true, true, true, true, true, true, true, true, true, true, true, false, true, true, true, true, true, true, true, true, true, false, true, true, true, true, true, true, true, true, true, true, true, false, true, false, true, true, false, false, true, true, true, true, true, true, false, false, true, true, true, true, true, true, true, true, true, true, false, true, true, false, true, true, true, false, true, true, true, false, true, false, true, true, false, false, true, true, true, true, true, true, true, false, true, true, false, true, true, true, false, true, false, true, true, false, false, true, true, true, true, true, true, true, false, true, true, true, false, true, true, true, false, true, false, true, true, false, false, false, true, true, false, false, true, true, true, true, true, true, false, true, false, true, true, false, false, true, true, true, true, true, true, true, false, true, true, false, true, true, true, true, true, true, true, true, true, true, true, true, true, true, false, true, true, true, false, true, false, true, true, false, false, false, true, true, false, false, true, true, true, false, true, true, true, true, true, true, false, true, true, true, false, true, false, true, true, false, false, false, true, true, false, false, true, true, true, false, true, true, true, true, true, false, true, true, true, true, true, false, true, true, false, false, false, false, true, true, false, false, true, true, true, false, true, true, true, false, true, false, true, true, false, false, false, true, true, false, false, true, true, true, false, true, true, true, true, false, true, false, true, true, true, true, true, true, true, true, true, false, true, true, true, true, true, false, true, true, false, false, false, false, true, true, false, false, true, true, true, false, true, true, true, true, true, false, true, true, false, false, false, false, true, true, false, false, true, true, true, true, false, true, true, true, true, true, true, false, true, true, false, false, false, false, true, false, true, false, true, true, true, true, true, false, true, true, false, false, false, false, true, true, false, false, true, true, true, false, true, true, false, false, true, false, true, true, false, true, true, false, true, true, false, true, true, true, true, true, true, false, true, true, false, false, false, false, true, false, true, true, false, true, true, true, true, true, true, false, true, true, false, false, false, false, true, false, true, false, true, true, true, true, false, false, false, true, true, false, true, true, true, true, true, true, false, true, true, false, false, false, false, true, false, true, false, true, true, false, false, true, true, false, false, true, true, true, false, true, false, true, true, true, true, false, false, false, true, false, true, true, true, true, false, false, false, true, true, false, true, true, true, true, true, true, false, true, true, false, true, false, true, true, true, true, false, false, false, false, false, false, false, true, true, false, false, true, true, false, true, true, true, true, false, true, true, true, true, true, true, false, true, true, false, true, true, false, true, true, true, true, true, true, false, true, true, false, true, false, true, true, true, true, true, true, false, true, true, true, true, true, true, false, true, true, false, false, false, false, false, true, true, false, true, false, true, true, true, true, true, false, true, true, true, true, true, false, true, true, true, true, true, false, true, true, true, false, true, true, true, true, false, false, false, true, false, true, true, true, true, true, false, true, true, true, false, true, true, true, true, true, false, true, true, true, true, false, true, true, true, true, true, false, true, true, false, true, true, true];
var tags = [[], ["broken_cluster"], ["consonant_syllable"], ["vowel_syllable"], ["broken_cluster"], ["broken_cluster"], [], [], ["broken_cluster"], ["broken_cluster"], ["broken_cluster"], ["standalone_cluster"], ["broken_cluster"], ["broken_cluster"], ["broken_cluster"], ["consonant_syllable"], ["broken_cluster"], ["symbol_cluster"], ["consonant_syllable"], ["consonant_syllable"], [], ["consonant_syllable"], ["consonant_syllable"], ["consonant_syllable"], ["consonant_syllable"], ["consonant_syllable"], ["consonant_syllable"], ["consonant_syllable"], ["vowel_syllable"], ["vowel_syllable"], [], ["vowel_syllable"], ["vowel_syllable"], ["vowel_syllable"], ["vowel_syllable"], ["vowel_syllable"], ["vowel_syllable"], ["vowel_syllable"], ["broken_cluster"], ["broken_cluster"], ["broken_cluster"], ["broken_cluster"], [], ["broken_cluster"], [], ["broken_cluster"], ["broken_cluster"], [], [], ["broken_cluster"], ["broken_cluster"], ["broken_cluster"], ["broken_cluster"], ["standalone_cluster"], ["standalone_cluster"], [], [], ["standalone_cluster"], ["standalone_cluster"], ["standalone_cluster"], ["standalone_cluster"], ["standalone_cluster"], ["standalone_cluster"], ["broken_cluster"], ["broken_cluster"], ["consonant_syllable", "broken_cluster"], ["broken_cluster"], [], ["broken_cluster"], ["symbol_cluster"], [], ["symbol_cluster"], ["symbol_cluster"], ["consonant_syllable"], [], ["consonant_syllable"], ["consonant_syllable"], ["consonant_syllable"], [], ["consonant_syllable"], [], ["consonant_syllable"], ["consonant_syllable"], [], [], ["consonant_syllable"], ["consonant_syllable"], ["consonant_syllable"], ["consonant_syllable"], ["consonant_syllable"], ["consonant_syllable"], ["consonant_syllable"], [], ["consonant_syllable"], ["vowel_syllable"], [], ["vowel_syllable"], ["vowel_syllable"], ["vowel_syllable"], [], ["vowel_syllable"], [], ["vowel_syllable"], ["vowel_syllable"], [], [], ["vowel_syllable"], ["vowel_syllable"], ["vowel_syllable"], ["vowel_syllable"], ["vowel_syllable"], ["vowel_syllable"], ["vowel_syllable"], [], ["vowel_syllable"], ["broken_cluster"], ["broken_cluster"], [], ["broken_cluster"], ["broken_cluster"], ["broken_cluster"], [], ["broken_cluster"], [], ["broken_cluster"], ["broken_cluster"], [], [], [], ["broken_cluster"], ["broken_cluster"], [], [], ["broken_cluster"], ["broken_cluster"], ["standalone_cluster"], ["standalone_cluster"], ["standalone_cluster"], ["standalone_cluster"], [], ["standalone_cluster"], [], ["standalone_cluster"], ["standalone_cluster"], [], [], ["standalone_cluster"], ["standalone_cluster"], ["standalone_cluster"], ["standalone_cluster"], ["standalone_cluster"], ["standalone_cluster"], ["standalone_cluster"], [], ["standalone_cluster"], ["broken_cluster"], [], ["broken_cluster"], ["broken_cluster"], ["consonant_syllable"], ["consonant_syllable"], ["consonant_syllable", "broken_cluster"], ["consonant_syllable", "broken_cluster"], ["broken_cluster"], ["broken_cluster"], ["broken_cluster"], ["symbol_cluster"], ["symbol_cluster"], ["symbol_cluster"], ["consonant_syllable"], ["consonant_syllable"], [], ["consonant_syllable"], ["consonant_syllable"], ["consonant_syllable"], [], ["consonant_syllable"], [], ["consonant_syllable"], ["consonant_syllable"], [], [], [], ["consonant_syllable"], ["consonant_syllable"], [], [], ["consonant_syllable"], ["consonant_syllable"], ["consonant_syllable"], [], ["consonant_syllable"], ["consonant_syllable"], ["consonant_syllable"], ["consonant_syllable"], ["vowel_syllable"], ["vowel_syllable"], [], ["vowel_syllable"], ["vowel_syllable"], ["vowel_syllable"], [], ["vowel_syllable"], [], ["vowel_syllable"], ["vowel_syllable"], [], [], [], ["vowel_syllable"], ["vowel_syllable"], [], [], ["vowel_syllable"], ["vowel_syllable"], ["vowel_syllable"], [], ["vowel_syllable"], ["vowel_syllable"], ["vowel_syllable"], ["vowel_syllable"], ["broken_cluster"], [], ["broken_cluster"], ["broken_cluster"], ["broken_cluster"], ["broken_cluster"], ["broken_cluster"], [], ["broken_cluster"], ["broken_cluster"], [], [], [], [], ["broken_cluster"], ["broken_cluster"], [], [], ["broken_cluster"], ["standalone_cluster"], ["standalone_cluster"], [], ["standalone_cluster"], ["standalone_cluster"], ["standalone_cluster"], [], ["standalone_cluster"], [], ["standalone_cluster"], ["standalone_cluster"], [], [], [], ["standalone_cluster"], ["standalone_cluster"], [], [], ["standalone_cluster"], ["standalone_cluster"], ["standalone_cluster"], [], ["standalone_cluster"], ["standalone_cluster"], ["standalone_cluster"], ["standalone_cluster"], [], ["broken_cluster"], [], ["consonant_syllable", "broken_cluster"], ["consonant_syllable", "broken_cluster"], ["consonant_syllable", "broken_cluster"], ["consonant_syllable", "broken_cluster"], ["consonant_syllable", "broken_cluster"], ["consonant_syllable", "broken_cluster"], ["broken_cluster"], ["symbol_cluster"], ["consonant_syllable"], [], ["consonant_syllable"], ["consonant_syllable"], ["consonant_syllable"], ["consonant_syllable"], ["consonant_syllable"], [], ["consonant_syllable"], ["consonant_syllable"], [], [], [], [], ["consonant_syllable"], ["consonant_syllable"], [], [], ["consonant_syllable"], ["consonant_syllable"], ["vowel_syllable"], [], ["vowel_syllable"], ["vowel_syllable"], ["vowel_syllable"], ["vowel_syllable"], ["vowel_syllable"], [], ["vowel_syllable"], ["vowel_syllable"], [], [], [], [], ["vowel_syllable"], ["vowel_syllable"], [], [], ["vowel_syllable"], ["vowel_syllable"], ["broken_cluster"], ["broken_cluster"], [], ["broken_cluster"], ["broken_cluster"], ["broken_cluster"], ["broken_cluster"], ["broken_cluster"], ["broken_cluster"], [], ["broken_cluster"], ["broken_cluster"], [], [], [], [], ["broken_cluster"], [], ["standalone_cluster"], [], ["standalone_cluster"], ["standalone_cluster"], ["standalone_cluster"], ["standalone_cluster"], ["standalone_cluster"], [], ["standalone_cluster"], ["standalone_cluster"], [], [], [], [], ["standalone_cluster"], ["standalone_cluster"], [], [], ["standalone_cluster"], ["standalone_cluster"], ["consonant_syllable", "broken_cluster"], [], ["consonant_syllable", "broken_cluster"], ["consonant_syllable", "broken_cluster"], [], [], ["consonant_syllable", "broken_cluster"], [], ["consonant_syllable", "broken_cluster"], ["consonant_syllable", "broken_cluster"], [], ["consonant_syllable", "broken_cluster"], ["consonant_syllable", "broken_cluster"], [], ["consonant_syllable"], ["consonant_syllable"], [], ["consonant_syllable"], ["consonant_syllable"], ["consonant_syllable"], ["consonant_syllable"], ["consonant_syllable"], ["consonant_syllable"], [], ["consonant_syllable"], ["consonant_syllable"], [], [], [], [], ["consonant_syllable"], [], ["vowel_syllable"], ["vowel_syllable"], [], ["vowel_syllable"], ["vowel_syllable"], ["vowel_syllable"], ["vowel_syllable"], ["vowel_syllable"], ["vowel_syllable"], [], ["vowel_syllable"], ["vowel_syllable"], [], [], [], [], ["vowel_syllable"], [], ["broken_cluster"], [], ["broken_cluster"], ["broken_cluster"], ["broken_cluster"], ["broken_cluster"], [], [], [], ["standalone_cluster"], ["standalone_cluster"], [], ["standalone_cluster"], ["standalone_cluster"], ["standalone_cluster"], ["standalone_cluster"], ["standalone_cluster"], ["standalone_cluster"], [], ["standalone_cluster"], ["standalone_cluster"], [], [], [], [], ["standalone_cluster"], [], ["consonant_syllable", "broken_cluster"], [], ["consonant_syllable", "broken_cluster"], ["consonant_syllable", "broken_cluster"], [], [], ["consonant_syllable", "broken_cluster"], ["consonant_syllable", "broken_cluster"], [], [], ["consonant_syllable", "broken_cluster"], ["consonant_syllable", "broken_cluster"], ["consonant_syllable", "broken_cluster"], [], ["consonant_syllable"], [], ["consonant_syllable"], ["consonant_syllable"], ["consonant_syllable"], ["consonant_syllable"], [], [], [], ["vowel_syllable"], [], ["vowel_syllable"], ["vowel_syllable"], ["vowel_syllable"], ["vowel_syllable"], [], [], [], ["broken_cluster"], ["broken_cluster"], [], ["broken_cluster"], ["broken_cluster"], ["broken_cluster"], ["broken_cluster"], ["broken_cluster"], ["broken_cluster"], [], ["broken_cluster"], ["broken_cluster"], [], ["standalone_cluster"], [], ["standalone_cluster"], ["standalone_cluster"], ["standalone_cluster"], ["standalone_cluster"], [], [], [], [], [], [], [], ["consonant_syllable", "broken_cluster"], ["consonant_syllable", "broken_cluster"], [], [], ["consonant_syllable", "broken_cluster"], ["consonant_syllable", "broken_cluster"], [], ["consonant_syllable", "broken_cluster"], ["consonant_syllable", "broken_cluster"], ["consonant_syllable"], ["consonant_syllable"], [], ["consonant_syllable"], ["consonant_syllable"], ["consonant_syllable"], ["consonant_syllable"], ["consonant_syllable"], ["consonant_syllable"], [], ["consonant_syllable"], ["consonant_syllable"], [], ["vowel_syllable"], ["vowel_syllable"], [], ["vowel_syllable"], ["vowel_syllable"], ["vowel_syllable"], ["vowel_syllable"], ["vowel_syllable"], ["vowel_syllable"], [], ["vowel_syllable"], ["vowel_syllable"], [], ["broken_cluster"], [], ["broken_cluster"], ["broken_cluster"], ["broken_cluster"], ["broken_cluster"], ["standalone_cluster"], ["standalone_cluster"], [], ["standalone_cluster"], ["standalone_cluster"], ["standalone_cluster"], ["standalone_cluster"], ["standalone_cluster"], ["standalone_cluster"], [], ["standalone_cluster"], ["standalone_cluster"], [], [], [], [], [], ["consonant_syllable", "broken_cluster"], ["consonant_syllable", "broken_cluster"], [], ["consonant_syllable"], [], ["consonant_syllable"], ["consonant_syllable"], ["consonant_syllable"], ["consonant_syllable"], ["vowel_syllable"], [], ["vowel_syllable"], ["vowel_syllable"], ["vowel_syllable"], ["vowel_syllable"], ["broken_cluster"], [], ["broken_cluster"], ["broken_cluster"], ["broken_cluster"], ["broken_cluster"], ["broken_cluster"], [], ["broken_cluster"], ["broken_cluster"], ["standalone_cluster"], [], ["standalone_cluster"], ["standalone_cluster"], ["standalone_cluster"], ["standalone_cluster"], [], [], [], ["consonant_syllable"], [], ["consonant_syllable"], ["consonant_syllable"], ["consonant_syllable"], ["consonant_syllable"], ["consonant_syllable"], [], ["consonant_syllable"], ["consonant_syllable"], ["vowel_syllable"], [], ["vowel_syllable"], ["vowel_syllable"], ["vowel_syllable"], ["vowel_syllable"], ["vowel_syllable"], [], ["vowel_syllable"], ["vowel_syllable"], ["broken_cluster"], ["standalone_cluster"], [], ["standalone_cluster"], ["standalone_cluster"], ["standalone_cluster"], ["standalone_cluster"], ["standalone_cluster"], [], ["standalone_cluster"], ["standalone_cluster"], [], ["consonant_syllable"], ["vowel_syllable"], ["standalone_cluster"]];
var indicMachine = {
  stateTable: stateTable,
  accepting: accepting,
  tags: tags
};
var categories = ["O", "IND", "S", "GB", "B", "FM", "CGJ", "VMAbv", "VMPst", "VAbv", "VPst", "CMBlw", "VPre", "VBlw", "H", "VMBlw", "CMAbv", "MBlw", "CS", "R", "SUB", "MPst", "MPre", "FAbv", "FPst", "FBlw", "null", "SMAbv", "SMBlw", "VMPre", "ZWNJ", "ZWJ", "WJ", "M", "VS", "N", "HN", "MAbv"];
var decompositions = {
  "2507": [2503, 2494],
  "2508": [2503, 2519],
  "2888": [2887, 2902],
  "2891": [2887, 2878],
  "2892": [2887, 2903],
  "3018": [3014, 3006],
  "3019": [3015, 3006],
  "3020": [3014, 3031],
  "3144": [3142, 3158],
  "3264": [3263, 3285],
  "3271": [3270, 3285],
  "3272": [3270, 3286],
  "3274": [3270, 3266],
  "3275": [3270, 3266, 3285],
  "3402": [3398, 3390],
  "3403": [3399, 3390],
  "3404": [3398, 3415],
  "3546": [3545, 3530],
  "3548": [3545, 3535],
  "3549": [3545, 3535, 3530],
  "3550": [3545, 3551],
  "3635": [3661, 3634],
  "3763": [3789, 3762],
  "3955": [3953, 3954],
  "3957": [3953, 3956],
  "3958": [4018, 3968],
  "3959": [4018, 3953, 3968],
  "3960": [4019, 3968],
  "3961": [4019, 3953, 3968],
  "3969": [3953, 3968],
  "6971": [6970, 6965],
  "6973": [6972, 6965],
  "6976": [6974, 6965],
  "6977": [6975, 6965],
  "6979": [6978, 6965],
  "69934": [69937, 69927],
  "69935": [69938, 69927],
  "70475": [70471, 70462],
  "70476": [70471, 70487],
  "70843": [70841, 70842],
  "70844": [70841, 70832],
  "70846": [70841, 70845],
  "71098": [71096, 71087],
  "71099": [71097, 71087]
};
var stateTable$1 = [[0, 0, 0, 0, 0, 0, 0, 0, 0, 0, 0, 0, 0, 0, 0, 0, 0, 0, 0, 0, 0, 0, 0, 0, 0, 0, 0, 0, 0, 0, 0, 0, 0, 0, 0, 0, 0, 0], [2, 2, 3, 4, 4, 5, 0, 6, 7, 8, 9, 10, 11, 12, 13, 14, 15, 16, 0, 17, 18, 11, 19, 20, 21, 22, 0, 0, 0, 23, 0, 0, 2, 0, 0, 24, 0, 25], [0, 0, 0, 0, 0, 0, 0, 0, 0, 0, 0, 0, 0, 0, 0, 0, 0, 0, 0, 0, 0, 0, 0, 0, 0, 0, 0, 0, 0, 0, 0, 0, 0, 0, 26, 0, 0, 0], [0, 0, 0, 0, 0, 0, 0, 0, 0, 0, 0, 0, 0, 0, 0, 0, 0, 0, 0, 0, 0, 0, 0, 0, 0, 0, 0, 27, 28, 0, 0, 0, 0, 0, 27, 0, 0, 0], [0, 0, 0, 0, 0, 29, 0, 30, 31, 32, 33, 34, 35, 36, 37, 38, 39, 40, 0, 0, 41, 35, 42, 43, 44, 45, 0, 0, 0, 46, 0, 0, 0, 0, 39, 0, 0, 47], [0, 0, 0, 0, 0, 0, 0, 0, 0, 0, 0, 0, 0, 0, 0, 0, 0, 0, 0, 0, 0, 0, 0, 0, 0, 0, 0, 0, 0, 0, 0, 0, 0, 0, 0, 0, 0, 0], [0, 0, 0, 0, 0, 5, 0, 6, 7, 0, 0, 0, 0, 0, 0, 14, 0, 0, 0, 0, 0, 0, 0, 20, 21, 22, 0, 0, 0, 0, 0, 0, 0, 0, 0, 0, 0, 0], [0, 0, 0, 0, 0, 5, 0, 0, 7, 0, 0, 0, 0, 0, 0, 0, 0, 0, 0, 0, 0, 0, 0, 20, 21, 22, 0, 0, 0, 0, 0, 0, 0, 0, 0, 0, 0, 0], [0, 0, 0, 0, 0, 5, 0, 6, 7, 8, 9, 0, 0, 12, 0, 14, 0, 0, 0, 0, 0, 0, 0, 20, 21, 22, 0, 0, 0, 23, 0, 0, 0, 0, 0, 0, 0, 0], [0, 0, 0, 0, 0, 5, 0, 6, 7, 0, 9, 0, 0, 0, 0, 14, 0, 0, 0, 0, 0, 0, 0, 20, 21, 22, 0, 0, 0, 23, 0, 0, 0, 0, 0, 0, 0, 0], [0, 0, 0, 0, 0, 5, 0, 6, 7, 8, 9, 10, 11, 12, 13, 14, 0, 16, 0, 0, 18, 11, 19, 20, 21, 22, 0, 0, 0, 23, 0, 0, 0, 0, 0, 0, 0, 25], [0, 0, 0, 0, 0, 5, 0, 6, 7, 8, 9, 0, 11, 12, 0, 14, 0, 0, 0, 0, 0, 0, 0, 20, 21, 22, 0, 0, 0, 23, 0, 0, 0, 0, 0, 0, 0, 0], [0, 0, 0, 0, 0, 5, 0, 6, 7, 0, 9, 0, 0, 12, 0, 14, 0, 0, 0, 0, 0, 0, 0, 20, 21, 22, 0, 0, 0, 23, 0, 0, 0, 0, 0, 0, 0, 0], [0, 0, 0, 0, 18, 0, 0, 0, 0, 0, 0, 0, 0, 0, 0, 0, 0, 0, 0, 0, 0, 0, 0, 0, 0, 0, 0, 0, 0, 0, 0, 0, 0, 0, 0, 0, 0, 0], [0, 0, 0, 0, 0, 5, 0, 0, 7, 0, 0, 0, 0, 0, 0, 14, 0, 0, 0, 0, 0, 0, 0, 20, 21, 22, 0, 0, 0, 0, 0, 0, 0, 0, 0, 0, 0, 0], [0, 0, 0, 0, 0, 5, 0, 6, 7, 8, 9, 10, 11, 12, 13, 14, 15, 16, 0, 0, 18, 11, 19, 20, 21, 22, 0, 0, 0, 23, 0, 0, 0, 0, 0, 0, 0, 25], [0, 0, 0, 0, 0, 5, 0, 6, 7, 8, 9, 0, 11, 12, 0, 14, 0, 0, 0, 0, 0, 11, 0, 20, 21, 22, 0, 0, 0, 23, 0, 0, 0, 0, 0, 0, 0, 0], [0, 0, 0, 4, 4, 5, 0, 6, 7, 8, 9, 10, 11, 12, 13, 14, 15, 16, 0, 0, 18, 11, 19, 20, 21, 22, 0, 0, 0, 23, 0, 0, 0, 0, 0, 0, 0, 25], [0, 0, 0, 0, 0, 5, 0, 6, 7, 8, 9, 48, 11, 12, 13, 14, 48, 16, 0, 0, 18, 11, 19, 20, 21, 22, 0, 0, 0, 23, 0, 0, 0, 0, 49, 0, 0, 25], [0, 0, 0, 0, 0, 5, 0, 6, 7, 8, 9, 0, 11, 12, 0, 14, 0, 16, 0, 0, 0, 11, 0, 20, 21, 22, 0, 0, 0, 23, 0, 0, 0, 0, 0, 0, 0, 25], [0, 0, 0, 0, 0, 5, 0, 0, 0, 0, 0, 0, 0, 0, 0, 0, 0, 0, 0, 0, 0, 0, 0, 20, 21, 22, 0, 0, 0, 0, 0, 0, 0, 0, 0, 0, 0, 0], [0, 0, 0, 0, 0, 5, 0, 0, 0, 0, 0, 0, 0, 0, 0, 0, 0, 0, 0, 0, 0, 0, 0, 0, 21, 0, 0, 0, 0, 0, 0, 0, 0, 0, 0, 0, 0, 0], [0, 0, 0, 0, 0, 5, 0, 0, 0, 0, 0, 0, 0, 0, 0, 0, 0, 0, 0, 0, 0, 0, 0, 0, 21, 22, 0, 0, 0, 0, 0, 0, 0, 0, 0, 0, 0, 0], [0, 0, 0, 0, 0, 5, 0, 6, 7, 0, 0, 0, 0, 0, 0, 14, 0, 0, 0, 0, 0, 0, 0, 20, 21, 22, 0, 0, 0, 23, 0, 0, 0, 0, 0, 0, 0, 0], [0, 0, 0, 0, 0, 0, 0, 0, 0, 0, 0, 0, 0, 0, 0, 0, 0, 0, 0, 0, 0, 0, 0, 0, 0, 0, 0, 0, 0, 0, 0, 0, 0, 0, 50, 0, 51, 0], [0, 0, 0, 0, 0, 5, 0, 6, 7, 8, 9, 0, 11, 12, 0, 14, 0, 16, 0, 0, 0, 11, 0, 20, 21, 22, 0, 0, 0, 23, 0, 0, 0, 0, 0, 0, 0, 0], [0, 0, 0, 0, 0, 0, 0, 0, 0, 0, 0, 0, 0, 0, 0, 0, 0, 0, 0, 0, 0, 0, 0, 0, 0, 0, 0, 0, 0, 0, 0, 0, 0, 0, 0, 0, 0, 0], [0, 0, 0, 0, 0, 0, 0, 0, 0, 0, 0, 0, 0, 0, 0, 0, 0, 0, 0, 0, 0, 0, 0, 0, 0, 0, 0, 27, 28, 0, 0, 0, 0, 0, 0, 0, 0, 0], [0, 0, 0, 0, 0, 0, 0, 0, 0, 0, 0, 0, 0, 0, 0, 0, 0, 0, 0, 0, 0, 0, 0, 0, 0, 0, 0, 0, 28, 0, 0, 0, 0, 0, 0, 0, 0, 0], [0, 0, 0, 0, 0, 0, 0, 0, 0, 0, 0, 0, 0, 0, 0, 0, 0, 0, 0, 0, 0, 0, 0, 0, 0, 0, 0, 0, 0, 0, 0, 0, 0, 0, 0, 0, 0, 0], [0, 0, 0, 0, 0, 29, 0, 30, 31, 0, 0, 0, 0, 0, 0, 38, 0, 0, 0, 0, 0, 0, 0, 43, 44, 45, 0, 0, 0, 0, 0, 0, 0, 0, 0, 0, 0, 0], [0, 0, 0, 0, 0, 29, 0, 0, 31, 0, 0, 0, 0, 0, 0, 0, 0, 0, 0, 0, 0, 0, 0, 43, 44, 45, 0, 0, 0, 0, 0, 0, 0, 0, 0, 0, 0, 0], [0, 0, 0, 0, 0, 29, 0, 30, 31, 32, 33, 0, 0, 36, 0, 38, 0, 0, 0, 0, 0, 0, 0, 43, 44, 45, 0, 0, 0, 46, 0, 0, 0, 0, 0, 0, 0, 0], [0, 0, 0, 0, 0, 29, 0, 30, 31, 0, 33, 0, 0, 0, 0, 38, 0, 0, 0, 0, 0, 0, 0, 43, 44, 45, 0, 0, 0, 46, 0, 0, 0, 0, 0, 0, 0, 0], [0, 0, 0, 0, 0, 29, 0, 30, 31, 32, 33, 34, 35, 36, 37, 38, 0, 40, 0, 0, 41, 35, 42, 43, 44, 45, 0, 0, 0, 46, 0, 0, 0, 0, 0, 0, 0, 47], [0, 0, 0, 0, 0, 29, 0, 30, 31, 32, 33, 0, 35, 36, 0, 38, 0, 0, 0, 0, 0, 0, 0, 43, 44, 45, 0, 0, 0, 46, 0, 0, 0, 0, 0, 0, 0, 0], [0, 0, 0, 0, 0, 29, 0, 30, 31, 0, 33, 0, 0, 36, 0, 38, 0, 0, 0, 0, 0, 0, 0, 43, 44, 45, 0, 0, 0, 46, 0, 0, 0, 0, 0, 0, 0, 0], [0, 0, 0, 0, 41, 0, 0, 0, 0, 0, 0, 0, 0, 0, 0, 0, 0, 0, 0, 0, 0, 0, 0, 0, 0, 0, 0, 0, 0, 0, 0, 0, 0, 0, 0, 0, 0, 0], [0, 0, 0, 0, 0, 29, 0, 0, 31, 0, 0, 0, 0, 0, 0, 38, 0, 0, 0, 0, 0, 0, 0, 43, 44, 45, 0, 0, 0, 0, 0, 0, 0, 0, 0, 0, 0, 0], [0, 0, 0, 0, 0, 29, 0, 30, 31, 32, 33, 34, 35, 36, 37, 38, 39, 40, 0, 0, 41, 35, 42, 43, 44, 45, 0, 0, 0, 46, 0, 0, 0, 0, 0, 0, 0, 47], [0, 0, 0, 0, 0, 29, 0, 30, 31, 32, 33, 0, 35, 36, 0, 38, 0, 0, 0, 0, 0, 35, 0, 43, 44, 45, 0, 0, 0, 46, 0, 0, 0, 0, 0, 0, 0, 0], [0, 0, 0, 0, 0, 29, 0, 30, 31, 32, 33, 52, 35, 36, 37, 38, 52, 40, 0, 0, 41, 35, 42, 43, 44, 45, 0, 0, 0, 46, 0, 0, 0, 0, 53, 0, 0, 47], [0, 0, 0, 0, 0, 29, 0, 30, 31, 32, 33, 0, 35, 36, 0, 38, 0, 40, 0, 0, 0, 35, 0, 43, 44, 45, 0, 0, 0, 46, 0, 0, 0, 0, 0, 0, 0, 47], [0, 0, 0, 0, 0, 29, 0, 0, 0, 0, 0, 0, 0, 0, 0, 0, 0, 0, 0, 0, 0, 0, 0, 43, 44, 45, 0, 0, 0, 0, 0, 0, 0, 0, 0, 0, 0, 0], [0, 0, 0, 0, 0, 29, 0, 0, 0, 0, 0, 0, 0, 0, 0, 0, 0, 0, 0, 0, 0, 0, 0, 0, 44, 0, 0, 0, 0, 0, 0, 0, 0, 0, 0, 0, 0, 0], [0, 0, 0, 0, 0, 29, 0, 0, 0, 0, 0, 0, 0, 0, 0, 0, 0, 0, 0, 0, 0, 0, 0, 0, 44, 45, 0, 0, 0, 0, 0, 0, 0, 0, 0, 0, 0, 0], [0, 0, 0, 0, 0, 29, 0, 30, 31, 0, 0, 0, 0, 0, 0, 38, 0, 0, 0, 0, 0, 0, 0, 43, 44, 45, 0, 0, 0, 46, 0, 0, 0, 0, 0, 0, 0, 0], [0, 0, 0, 0, 0, 29, 0, 30, 31, 32, 33, 0, 35, 36, 0, 38, 0, 40, 0, 0, 0, 35, 0, 43, 44, 45, 0, 0, 0, 46, 0, 0, 0, 0, 0, 0, 0, 0], [0, 0, 0, 0, 0, 5, 0, 6, 7, 8, 9, 48, 11, 12, 13, 14, 0, 16, 0, 0, 18, 11, 19, 20, 21, 22, 0, 0, 0, 23, 0, 0, 0, 0, 0, 0, 0, 25], [0, 0, 0, 0, 0, 5, 0, 6, 7, 8, 9, 48, 11, 12, 13, 14, 48, 16, 0, 0, 18, 11, 19, 20, 21, 22, 0, 0, 0, 23, 0, 0, 0, 0, 0, 0, 0, 25], [0, 0, 0, 0, 0, 0, 0, 0, 0, 0, 0, 0, 0, 0, 0, 0, 0, 0, 0, 0, 0, 0, 0, 0, 0, 0, 0, 0, 0, 0, 0, 0, 0, 0, 0, 0, 51, 0], [0, 0, 0, 0, 0, 0, 0, 0, 0, 0, 0, 0, 0, 0, 0, 0, 0, 0, 0, 0, 0, 0, 0, 0, 0, 0, 0, 0, 0, 0, 0, 0, 0, 0, 0, 54, 0, 0], [0, 0, 0, 0, 0, 29, 0, 30, 31, 32, 33, 52, 35, 36, 37, 38, 0, 40, 0, 0, 41, 35, 42, 43, 44, 45, 0, 0, 0, 46, 0, 0, 0, 0, 0, 0, 0, 47], [0, 0, 0, 0, 0, 29, 0, 30, 31, 32, 33, 52, 35, 36, 37, 38, 52, 40, 0, 0, 41, 35, 42, 43, 44, 45, 0, 0, 0, 46, 0, 0, 0, 0, 0, 0, 0, 47], [0, 0, 0, 0, 0, 0, 0, 0, 0, 0, 0, 0, 0, 0, 0, 0, 0, 0, 0, 0, 0, 0, 0, 0, 0, 0, 0, 0, 0, 0, 0, 0, 0, 0, 50, 0, 51, 0]];
var accepting$1 = [false, true, true, true, true, true, true, true, true, true, true, true, true, false, true, true, true, true, true, true, true, true, true, true, true, true, true, true, true, true, true, true, true, true, true, true, true, true, true, true, true, true, true, true, true, true, true, true, true, true, true, true, true, true, true];
var tags$1 = [[], ["broken_cluster"], ["independent_cluster"], ["symbol_cluster"], ["standard_cluster"], ["broken_cluster"], ["broken_cluster"], ["broken_cluster"], ["broken_cluster"], ["broken_cluster"], ["broken_cluster"], ["broken_cluster"], ["broken_cluster"], [], ["broken_cluster"], ["broken_cluster"], ["broken_cluster"], ["broken_cluster"], ["broken_cluster"], ["broken_cluster"], ["broken_cluster"], ["broken_cluster"], ["broken_cluster"], ["broken_cluster"], ["numeral_cluster"], ["broken_cluster"], ["independent_cluster"], ["symbol_cluster"], ["symbol_cluster"], ["standard_cluster"], ["standard_cluster"], ["standard_cluster"], ["standard_cluster"], ["standard_cluster"], ["standard_cluster"], ["standard_cluster"], ["standard_cluster"], ["virama_terminated_cluster"], ["standard_cluster"], ["standard_cluster"], ["standard_cluster"], ["standard_cluster"], ["standard_cluster"], ["standard_cluster"], ["standard_cluster"], ["standard_cluster"], ["standard_cluster"], ["standard_cluster"], ["broken_cluster"], ["broken_cluster"], ["numeral_cluster"], ["number_joiner_terminated_cluster"], ["standard_cluster"], ["standard_cluster"], ["numeral_cluster"]];
var useData = {
  categories: categories,
  decompositions: decompositions,
  stateTable: stateTable$1,
  accepting: accepting$1,
  tags: tags$1
};

// Cateories used in the OpenType spec:
// https://www.microsoft.com/typography/otfntdev/devanot/shaping.aspx
var CATEGORIES = {
  X: 1 << 0,
  C: 1 << 1,
  V: 1 << 2,
  N: 1 << 3,
  H: 1 << 4,
  ZWNJ: 1 << 5,
  ZWJ: 1 << 6,
  M: 1 << 7,
  SM: 1 << 8,
  VD: 1 << 9,
  A: 1 << 10,
  Placeholder: 1 << 11,
  Dotted_Circle: 1 << 12,
  RS: 1 << 13,
  // Register Shifter, used in Khmer OT spec.
  Coeng: 1 << 14,
  // Khmer-style Virama.
  Repha: 1 << 15,
  // Atomically-encoded logical or visual repha.
  Ra: 1 << 16,
  CM: 1 << 17,
  // Consonant-Medial.
  Symbol: 1 << 18 // Avagraha, etc that take marks (SM,A,VD).
}; // Visual positions in a syllable from left to right.

var POSITIONS = {
  Start: 1 << 0,
  Ra_To_Become_Reph: 1 << 1,
  Pre_M: 1 << 2,
  Pre_C: 1 << 3,
  Base_C: 1 << 4,
  After_Main: 1 << 5,
  Above_C: 1 << 6,
  Before_Sub: 1 << 7,
  Below_C: 1 << 8,
  After_Sub: 1 << 9,
  Before_Post: 1 << 10,
  Post_C: 1 << 11,
  After_Post: 1 << 12,
  Final_C: 1 << 13,
  SMVD: 1 << 14,
  End: 1 << 15
};
var CONSONANT_FLAGS = CATEGORIES.C | CATEGORIES.Ra | CATEGORIES.CM | CATEGORIES.V | CATEGORIES.Placeholder | CATEGORIES.Dotted_Circle;
var JOINER_FLAGS = CATEGORIES.ZWJ | CATEGORIES.ZWNJ;
var HALANT_OR_COENG_FLAGS = CATEGORIES.H | CATEGORIES.Coeng;
var INDIC_CONFIGS = {
  Default: {
    hasOldSpec: false,
    virama: 0,
    basePos: 'Last',
    rephPos: POSITIONS.Before_Post,
    rephMode: 'Implicit',
    blwfMode: 'Pre_And_Post'
  },
  Devanagari: {
    hasOldSpec: true,
    virama: 0x094D,
    basePos: 'Last',
    rephPos: POSITIONS.Before_Post,
    rephMode: 'Implicit',
    blwfMode: 'Pre_And_Post'
  },
  Bengali: {
    hasOldSpec: true,
    virama: 0x09CD,
    basePos: 'Last',
    rephPos: POSITIONS.After_Sub,
    rephMode: 'Implicit',
    blwfMode: 'Pre_And_Post'
  },
  Gurmukhi: {
    hasOldSpec: true,
    virama: 0x0A4D,
    basePos: 'Last',
    rephPos: POSITIONS.Before_Sub,
    rephMode: 'Implicit',
    blwfMode: 'Pre_And_Post'
  },
  Gujarati: {
    hasOldSpec: true,
    virama: 0x0ACD,
    basePos: 'Last',
    rephPos: POSITIONS.Before_Post,
    rephMode: 'Implicit',
    blwfMode: 'Pre_And_Post'
  },
  Oriya: {
    hasOldSpec: true,
    virama: 0x0B4D,
    basePos: 'Last',
    rephPos: POSITIONS.After_Main,
    rephMode: 'Implicit',
    blwfMode: 'Pre_And_Post'
  },
  Tamil: {
    hasOldSpec: true,
    virama: 0x0BCD,
    basePos: 'Last',
    rephPos: POSITIONS.After_Post,
    rephMode: 'Implicit',
    blwfMode: 'Pre_And_Post'
  },
  Telugu: {
    hasOldSpec: true,
    virama: 0x0C4D,
    basePos: 'Last',
    rephPos: POSITIONS.After_Post,
    rephMode: 'Explicit',
    blwfMode: 'Post_Only'
  },
  Kannada: {
    hasOldSpec: true,
    virama: 0x0CCD,
    basePos: 'Last',
    rephPos: POSITIONS.After_Post,
    rephMode: 'Implicit',
    blwfMode: 'Post_Only'
  },
  Malayalam: {
    hasOldSpec: true,
    virama: 0x0D4D,
    basePos: 'Last',
    rephPos: POSITIONS.After_Main,
    rephMode: 'Log_Repha',
    blwfMode: 'Pre_And_Post'
  },
  // Handled by UniversalShaper
  // Sinhala: {
  //   hasOldSpec: false,
  //   virama: 0x0DCA,
  //   basePos: 'Last_Sinhala',
  //   rephPos: POSITIONS.After_Main,
  //   rephMode: 'Explicit',
  //   blwfMode: 'Pre_And_Post'
  // },
  Khmer: {
    hasOldSpec: false,
    virama: 0x17D2,
    basePos: 'First',
    rephPos: POSITIONS.Ra_To_Become_Reph,
    rephMode: 'Vis_Repha',
    blwfMode: 'Pre_And_Post'
  }
}; // Additional decompositions that aren't in Unicode

var INDIC_DECOMPOSITIONS = {
  // Khmer
  0x17BE: [0x17C1, 0x17BE],
  0x17BF: [0x17C1, 0x17BF],
  0x17C0: [0x17C1, 0x17C0],
  0x17C4: [0x17C1, 0x17C4],
  0x17C5: [0x17C1, 0x17C5]
};
var decompositions$1 = useData.decompositions;
var trie$1 = new UnicodeTrie(Buffer("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","base64"));
var stateMachine = new StateMachine(indicMachine);
/**
 * The IndicShaper supports indic scripts e.g. Devanagari, Kannada, etc.
 * Based on code from Harfbuzz: https://github.com/behdad/harfbuzz/blob/master/src/hb-ot-shape-complex-indic.cc
 */
var IndicShaper = /*#__PURE__*/function (_DefaultShaper3) {
  _inheritsLoose(IndicShaper, _DefaultShaper3);
  function IndicShaper() {
    return _DefaultShaper3.apply(this, arguments) || this;
  }
  IndicShaper.planFeatures = function planFeatures(plan) {
    plan.addStage(setupSyllables);
    plan.addStage(['locl', 'ccmp']);
    plan.addStage(initialReordering);
    plan.addStage('nukt');
    plan.addStage('akhn');
    plan.addStage('rphf', false);
    plan.addStage('rkrf');
    plan.addStage('pref', false);
    plan.addStage('blwf', false);
    plan.addStage('abvf', false);
    plan.addStage('half', false);
    plan.addStage('pstf', false);
    plan.addStage('vatu');
    plan.addStage('cjct');
    plan.addStage('cfar', false);
    plan.addStage(finalReordering);
    plan.addStage({
      local: ['init'],
      global: ['pres', 'abvs', 'blws', 'psts', 'haln', 'dist', 'abvm', 'blwm', 'calt', 'clig']
    }); // Setup the indic config for the selected script

    plan.unicodeScript = fromOpenType(plan.script);
    plan.indicConfig = INDIC_CONFIGS[plan.unicodeScript] || INDIC_CONFIGS.Default;
    plan.isOldSpec = plan.indicConfig.hasOldSpec && plan.script[plan.script.length - 1] !== '2'; // TODO: turn off kern (Khmer) and liga features.
  };
  IndicShaper.assignFeatures = function assignFeatures(plan, glyphs) {
    var _loop = function _loop(i) {
      var codepoint = glyphs[i].codePoints[0];
      var d = INDIC_DECOMPOSITIONS[codepoint] || decompositions$1[codepoint];
      if (d) {
        var decomposed = d.map(function (c) {
          var g = plan.font.glyphForCodePoint(c);
          return new GlyphInfo(plan.font, g.id, [c], glyphs[i].features);
        });
        glyphs.splice.apply(glyphs, [i, 1].concat(decomposed));
      }
    };

    // Decompose split matras
    // TODO: do this in a more general unicode normalizer
    for (var i = glyphs.length - 1; i >= 0; i--) {
      _loop(i);
    }
  };
  return IndicShaper;
}(DefaultShaper);
_defineProperty(IndicShaper, "zeroMarkWidths", 'NONE');
function indicCategory(glyph) {
  return trie$1.get(glyph.codePoints[0]) >> 8;
}
function indicPosition(glyph) {
  return 1 << (trie$1.get(glyph.codePoints[0]) & 0xff);
}
var IndicInfo = function IndicInfo(category, position, syllableType, syllable) {
  this.category = category;
  this.position = position;
  this.syllableType = syllableType;
  this.syllable = syllable;
};
function setupSyllables(font, glyphs) {
  var syllable = 0;
  var last = 0;
  for (var _iterator53 = _createForOfIteratorHelperLoose(stateMachine.match(glyphs.map(indicCategory))), _step53; !(_step53 = _iterator53()).done;) {
    var _step53$value = _step53.value,
      start = _step53$value[0],
      end = _step53$value[1],
      tags = _step53$value[2];
    if (start > last) {
      ++syllable;
      for (var i = last; i < start; i++) {
        glyphs[i].shaperInfo = new IndicInfo(CATEGORIES.X, POSITIONS.End, 'non_indic_cluster', syllable);
      }
    }
    ++syllable; // Create shaper info

    for (var _i = start; _i <= end; _i++) {
      glyphs[_i].shaperInfo = new IndicInfo(1 << indicCategory(glyphs[_i]), indicPosition(glyphs[_i]), tags[0], syllable);
    }
    last = end + 1;
  }
  if (last < glyphs.length) {
    ++syllable;
    for (var _i2 = last; _i2 < glyphs.length; _i2++) {
      glyphs[_i2].shaperInfo = new IndicInfo(CATEGORIES.X, POSITIONS.End, 'non_indic_cluster', syllable);
    }
  }
}
function isConsonant(glyph) {
  return glyph.shaperInfo.category & CONSONANT_FLAGS;
}
function isJoiner(glyph) {
  return glyph.shaperInfo.category & JOINER_FLAGS;
}
function isHalantOrCoeng(glyph) {
  return glyph.shaperInfo.category & HALANT_OR_COENG_FLAGS;
}
function wouldSubstitute(glyphs, feature) {
  for (var _iterator54 = _createForOfIteratorHelperLoose(glyphs), _step54; !(_step54 = _iterator54()).done;) {
    var _glyph$features;
    var glyph = _step54.value;
    glyph.features = (_glyph$features = {}, _glyph$features[feature] = true, _glyph$features);
  }
  var GSUB = glyphs[0]._font._layoutEngine.engine.GSUBProcessor;
  GSUB.applyFeatures([feature], glyphs);
  return glyphs.length === 1;
}
function consonantPosition(font, consonant, virama) {
  var glyphs = [virama, consonant, virama];
  if (wouldSubstitute(glyphs.slice(0, 2), 'blwf') || wouldSubstitute(glyphs.slice(1, 3), 'blwf')) {
    return POSITIONS.Below_C;
  } else if (wouldSubstitute(glyphs.slice(0, 2), 'pstf') || wouldSubstitute(glyphs.slice(1, 3), 'pstf')) {
    return POSITIONS.Post_C;
  } else if (wouldSubstitute(glyphs.slice(0, 2), 'pref') || wouldSubstitute(glyphs.slice(1, 3), 'pref')) {
    return POSITIONS.Post_C;
  }
  return POSITIONS.Base_C;
}
function initialReordering(font, glyphs, plan) {
  var indicConfig = plan.indicConfig;
  var features = font._layoutEngine.engine.GSUBProcessor.features;
  var dottedCircle = font.glyphForCodePoint(0x25cc).id;
  var virama = font.glyphForCodePoint(indicConfig.virama).id;
  if (virama) {
    var info = new GlyphInfo(font, virama, [indicConfig.virama]);
    for (var i = 0; i < glyphs.length; i++) {
      if (glyphs[i].shaperInfo.position === POSITIONS.Base_C) {
        glyphs[i].shaperInfo.position = consonantPosition(font, glyphs[i].copy(), info);
      }
    }
  }
  for (var start = 0, end = nextSyllable(glyphs, 0); start < glyphs.length; start = end, end = nextSyllable(glyphs, start)) {
    var _glyphs$start$shaperI = glyphs[start].shaperInfo,
      category = _glyphs$start$shaperI.category,
      syllableType = _glyphs$start$shaperI.syllableType;
    if (syllableType === 'symbol_cluster' || syllableType === 'non_indic_cluster') {
      continue;
    }
    if (syllableType === 'broken_cluster' && dottedCircle) {
      var g = new GlyphInfo(font, dottedCircle, [0x25cc]);
      g.shaperInfo = new IndicInfo(1 << indicCategory(g), indicPosition(g), glyphs[start].shaperInfo.syllableType, glyphs[start].shaperInfo.syllable); // Insert after possible Repha.

      var _i3 = start;
      while (_i3 < end && glyphs[_i3].shaperInfo.category === CATEGORIES.Repha) {
        _i3++;
      }
      glyphs.splice(_i3++, 0, g);
      end++;
    } // 1. Find base consonant:
    //
    // The shaping engine finds the base consonant of the syllable, using the
    // following algorithm: starting from the end of the syllable, move backwards
    // until a consonant is found that does not have a below-base or post-base
    // form (post-base forms have to follow below-base forms), or that is not a
    // pre-base reordering Ra, or arrive at the first consonant. The consonant
    // stopped at will be the base.

    var base = end;
    var limit = start;
    var hasReph = false; // If the syllable starts with Ra + Halant (in a script that has Reph)
    // and has more than one consonant, Ra is excluded from candidates for
    // base consonants.

    if (indicConfig.rephPos !== POSITIONS.Ra_To_Become_Reph && features.rphf && start + 3 <= end && (indicConfig.rephMode === 'Implicit' && !isJoiner(glyphs[start + 2]) || indicConfig.rephMode === 'Explicit' && glyphs[start + 2].shaperInfo.category === CATEGORIES.ZWJ)) {
      // See if it matches the 'rphf' feature.
      var _g = [glyphs[start].copy(), glyphs[start + 1].copy(), glyphs[start + 2].copy()];
      if (wouldSubstitute(_g.slice(0, 2), 'rphf') || indicConfig.rephMode === 'Explicit' && wouldSubstitute(_g, 'rphf')) {
        limit += 2;
        while (limit < end && isJoiner(glyphs[limit])) {
          limit++;
        }
        base = start;
        hasReph = true;
      }
    } else if (indicConfig.rephMode === 'Log_Repha' && glyphs[start].shaperInfo.category === CATEGORIES.Repha) {
      limit++;
      while (limit < end && isJoiner(glyphs[limit])) {
        limit++;
      }
      base = start;
      hasReph = true;
    }
    switch (indicConfig.basePos) {
      case 'Last':
        {
          // starting from the end of the syllable, move backwards
          var _i4 = end;
          var seenBelow = false;
          do {
            var _info = glyphs[--_i4].shaperInfo; // until a consonant is found

            if (isConsonant(glyphs[_i4])) {
              // that does not have a below-base or post-base form
              // (post-base forms have to follow below-base forms),
              if (_info.position !== POSITIONS.Below_C && (_info.position !== POSITIONS.Post_C || seenBelow)) {
                base = _i4;
                break;
              } // or that is not a pre-base reordering Ra,
              //
              // IMPLEMENTATION NOTES:
              //
              // Our pre-base reordering Ra's are marked POS_POST_C, so will be skipped
              // by the logic above already.
              //
              // or arrive at the first consonant. The consonant stopped at will
              // be the base.

              if (_info.position === POSITIONS.Below_C) {
                seenBelow = true;
              }
              base = _i4;
            } else if (start < _i4 && _info.category === CATEGORIES.ZWJ && glyphs[_i4 - 1].shaperInfo.category === CATEGORIES.H) {
              // A ZWJ after a Halant stops the base search, and requests an explicit
              // half form.
              // A ZWJ before a Halant, requests a subjoined form instead, and hence
              // search continues.  This is particularly important for Bengali
              // sequence Ra,H,Ya that should form Ya-Phalaa by subjoining Ya.
              break;
            }
          } while (_i4 > limit);
          break;
        }
      case 'First':
        {
          // The first consonant is always the base.
          base = start; // Mark all subsequent consonants as below.

          for (var _i5 = base + 1; _i5 < end; _i5++) {
            if (isConsonant(glyphs[_i5])) {
              glyphs[_i5].shaperInfo.position = POSITIONS.Below_C;
            }
          }
        }
    } // If the syllable starts with Ra + Halant (in a script that has Reph)
    // and has more than one consonant, Ra is excluded from candidates for
    // base consonants.
    //
    //  Only do this for unforced Reph. (ie. not for Ra,H,ZWJ)

    if (hasReph && base === start && limit - base <= 2) {
      hasReph = false;
    } // 2. Decompose and reorder Matras:
    //
    // Each matra and any syllable modifier sign in the cluster are moved to the
    // appropriate position relative to the consonant(s) in the cluster. The
    // shaping engine decomposes two- or three-part matras into their constituent
    // parts before any repositioning. Matra characters are classified by which
    // consonant in a conjunct they have affinity for and are reordered to the
    // following positions:
    //
    //   o Before first half form in the syllable
    //   o After subjoined consonants
    //   o After post-form consonant
    //   o After main consonant (for above marks)
    //
    // IMPLEMENTATION NOTES:
    //
    // The normalize() routine has already decomposed matras for us, so we don't
    // need to worry about that.
    // 3.  Reorder marks to canonical order:
    //
    // Adjacent nukta and halant or nukta and vedic sign are always repositioned
    // if necessary, so that the nukta is first.
    //
    // IMPLEMENTATION NOTES:
    //
    // We don't need to do this: the normalize() routine already did this for us.
    // Reorder characters

    for (var _i6 = start; _i6 < base; _i6++) {
      var _info2 = glyphs[_i6].shaperInfo;
      _info2.position = Math.min(POSITIONS.Pre_C, _info2.position);
    }
    if (base < end) {
      glyphs[base].shaperInfo.position = POSITIONS.Base_C;
    } // Mark final consonants.  A final consonant is one appearing after a matra,
    // like in Khmer.

    for (var _i7 = base + 1; _i7 < end; _i7++) {
      if (glyphs[_i7].shaperInfo.category === CATEGORIES.M) {
        for (var j = _i7 + 1; j < end; j++) {
          if (isConsonant(glyphs[j])) {
            glyphs[j].shaperInfo.position = POSITIONS.Final_C;
            break;
          }
        }
        break;
      }
    } // Handle beginning Ra

    if (hasReph) {
      glyphs[start].shaperInfo.position = POSITIONS.Ra_To_Become_Reph;
    } // For old-style Indic script tags, move the first post-base Halant after
    // last consonant.
    //
    // Reports suggest that in some scripts Uniscribe does this only if there
    // is *not* a Halant after last consonant already (eg. Kannada), while it
    // does it unconditionally in other scripts (eg. Malayalam).  We don't
    // currently know about other scripts, so we single out Malayalam for now.
    //
    // Kannada test case:
    // U+0C9A,U+0CCD,U+0C9A,U+0CCD
    // With some versions of Lohit Kannada.
    // https://bugs.freedesktop.org/show_bug.cgi?id=59118
    //
    // Malayalam test case:
    // U+0D38,U+0D4D,U+0D31,U+0D4D,U+0D31,U+0D4D
    // With lohit-ttf-20121122/Lohit-Malayalam.ttf

    if (plan.isOldSpec) {
      var disallowDoubleHalants = plan.unicodeScript !== 'Malayalam';
      for (var _i8 = base + 1; _i8 < end; _i8++) {
        if (glyphs[_i8].shaperInfo.category === CATEGORIES.H) {
          var _j = void 0;
          for (_j = end - 1; _j > _i8; _j--) {
            if (isConsonant(glyphs[_j]) || disallowDoubleHalants && glyphs[_j].shaperInfo.category === CATEGORIES.H) {
              break;
            }
          }
          if (glyphs[_j].shaperInfo.category !== CATEGORIES.H && _j > _i8) {
            // Move Halant to after last consonant.
            var t = glyphs[_i8];
            glyphs.splice.apply(glyphs, [_i8, 0].concat(glyphs.splice(_i8 + 1, _j - _i8)));
            glyphs[_j] = t;
          }
          break;
        }
      }
    } // Attach misc marks to previous char to move with them.

    var lastPos = POSITIONS.Start;
    for (var _i9 = start; _i9 < end; _i9++) {
      var _info3 = glyphs[_i9].shaperInfo;
      if (_info3.category & (JOINER_FLAGS | CATEGORIES.N | CATEGORIES.RS | CATEGORIES.CM | HALANT_OR_COENG_FLAGS & _info3.category)) {
        _info3.position = lastPos;
        if (_info3.category === CATEGORIES.H && _info3.position === POSITIONS.Pre_M) {
          // Uniscribe doesn't move the Halant with Left Matra.
          // TEST: U+092B,U+093F,U+094DE
          // We follow.  This is important for the Sinhala
          // U+0DDA split matra since it decomposes to U+0DD9,U+0DCA
          // where U+0DD9 is a left matra and U+0DCA is the virama.
          // We don't want to move the virama with the left matra.
          // TEST: U+0D9A,U+0DDA
          for (var _j2 = _i9; _j2 > start; _j2--) {
            if (glyphs[_j2 - 1].shaperInfo.position !== POSITIONS.Pre_M) {
              _info3.position = glyphs[_j2 - 1].shaperInfo.position;
              break;
            }
          }
        }
      } else if (_info3.position !== POSITIONS.SMVD) {
        lastPos = _info3.position;
      }
    } // For post-base consonants let them own anything before them
    // since the last consonant or matra.

    var last = base;
    for (var _i10 = base + 1; _i10 < end; _i10++) {
      if (isConsonant(glyphs[_i10])) {
        for (var _j3 = last + 1; _j3 < _i10; _j3++) {
          if (glyphs[_j3].shaperInfo.position < POSITIONS.SMVD) {
            glyphs[_j3].shaperInfo.position = glyphs[_i10].shaperInfo.position;
          }
        }
        last = _i10;
      } else if (glyphs[_i10].shaperInfo.category === CATEGORIES.M) {
        last = _i10;
      }
    }
    var arr = glyphs.slice(start, end);
    arr.sort(function (a, b) {
      return a.shaperInfo.position - b.shaperInfo.position;
    });
    glyphs.splice.apply(glyphs, [start, arr.length].concat(arr)); // Find base again

    for (var _i11 = start; _i11 < end; _i11++) {
      if (glyphs[_i11].shaperInfo.position === POSITIONS.Base_C) {
        base = _i11;
        break;
      }
    } // Setup features now
    // Reph

    for (var _i12 = start; _i12 < end && glyphs[_i12].shaperInfo.position === POSITIONS.Ra_To_Become_Reph; _i12++) {
      glyphs[_i12].features.rphf = true;
    } // Pre-base

    var blwf = !plan.isOldSpec && indicConfig.blwfMode === 'Pre_And_Post';
    for (var _i13 = start; _i13 < base; _i13++) {
      glyphs[_i13].features.half = true;
      if (blwf) {
        glyphs[_i13].features.blwf = true;
      }
    } // Post-base

    for (var _i14 = base + 1; _i14 < end; _i14++) {
      glyphs[_i14].features.abvf = true;
      glyphs[_i14].features.pstf = true;
      glyphs[_i14].features.blwf = true;
    }
    if (plan.isOldSpec && plan.unicodeScript === 'Devanagari') {
      // Old-spec eye-lash Ra needs special handling.  From the
      // spec:
      //
      // "The feature 'below-base form' is applied to consonants
      // having below-base forms and following the base consonant.
      // The exception is vattu, which may appear below half forms
      // as well as below the base glyph. The feature 'below-base
      // form' will be applied to all such occurrences of Ra as well."
      //
      // Test case: U+0924,U+094D,U+0930,U+094d,U+0915
      // with Sanskrit 2003 font.
      //
      // However, note that Ra,Halant,ZWJ is the correct way to
      // request eyelash form of Ra, so we wouldbn't inhibit it
      // in that sequence.
      //
      // Test case: U+0924,U+094D,U+0930,U+094d,U+200D,U+0915
      for (var _i15 = start; _i15 + 1 < base; _i15++) {
        if (glyphs[_i15].shaperInfo.category === CATEGORIES.Ra && glyphs[_i15 + 1].shaperInfo.category === CATEGORIES.H && (_i15 + 1 === base || glyphs[_i15 + 2].shaperInfo.category === CATEGORIES.ZWJ)) {
          glyphs[_i15].features.blwf = true;
          glyphs[_i15 + 1].features.blwf = true;
        }
      }
    }
    var prefLen = 2;
    if (features.pref && base + prefLen < end) {
      // Find a Halant,Ra sequence and mark it for pre-base reordering processing.
      for (var _i16 = base + 1; _i16 + prefLen - 1 < end; _i16++) {
        var _g2 = [glyphs[_i16].copy(), glyphs[_i16 + 1].copy()];
        if (wouldSubstitute(_g2, 'pref')) {
          for (var _j4 = 0; _j4 < prefLen; _j4++) {
            glyphs[_i16++].features.pref = true;
          } // Mark the subsequent stuff with 'cfar'.  Used in Khmer.
          // Read the feature spec.
          // This allows distinguishing the following cases with MS Khmer fonts:
          // U+1784,U+17D2,U+179A,U+17D2,U+1782
          // U+1784,U+17D2,U+1782,U+17D2,U+179A

          if (features.cfar) {
            for (; _i16 < end; _i16++) {
              glyphs[_i16].features.cfar = true;
            }
          }
          break;
        }
      }
    } // Apply ZWJ/ZWNJ effects

    for (var _i17 = start + 1; _i17 < end; _i17++) {
      if (isJoiner(glyphs[_i17])) {
        var nonJoiner = glyphs[_i17].shaperInfo.category === CATEGORIES.ZWNJ;
        var _j5 = _i17;
        do {
          _j5--; // ZWJ/ZWNJ should disable CJCT.  They do that by simply
          // being there, since we don't skip them for the CJCT
          // feature (ie. F_MANUAL_ZWJ)
          // A ZWNJ disables HALF.

          if (nonJoiner) {
            delete glyphs[_j5].features.half;
          }
        } while (_j5 > start && !isConsonant(glyphs[_j5]));
      }
    }
  }
}
function finalReordering(font, glyphs, plan) {
  var indicConfig = plan.indicConfig;
  var features = font._layoutEngine.engine.GSUBProcessor.features;
  for (var start = 0, end = nextSyllable(glyphs, 0); start < glyphs.length; start = end, end = nextSyllable(glyphs, start)) {
    // 4. Final reordering:
    //
    // After the localized forms and basic shaping forms GSUB features have been
    // applied (see below), the shaping engine performs some final glyph
    // reordering before applying all the remaining font features to the entire
    // cluster.
    var tryPref = !!features.pref; // Find base again

    var base = start;
    for (; base < end; base++) {
      if (glyphs[base].shaperInfo.position >= POSITIONS.Base_C) {
        if (tryPref && base + 1 < end) {
          for (var i = base + 1; i < end; i++) {
            if (glyphs[i].features.pref) {
              if (!(glyphs[i].substituted && glyphs[i].isLigated && !glyphs[i].isMultiplied)) {
                // Ok, this was a 'pref' candidate but didn't form any.
                // Base is around here...
                base = i;
                while (base < end && isHalantOrCoeng(glyphs[base])) {
                  base++;
                }
                glyphs[base].shaperInfo.position = POSITIONS.BASE_C;
                tryPref = false;
              }
              break;
            }
          }
        } // For Malayalam, skip over unformed below- (but NOT post-) forms.

        if (plan.unicodeScript === 'Malayalam') {
          for (var _i18 = base + 1; _i18 < end; _i18++) {
            while (_i18 < end && isJoiner(glyphs[_i18])) {
              _i18++;
            }
            if (_i18 === end || !isHalantOrCoeng(glyphs[_i18])) {
              break;
            }
            _i18++; // Skip halant.

            while (_i18 < end && isJoiner(glyphs[_i18])) {
              _i18++;
            }
            if (_i18 < end && isConsonant(glyphs[_i18]) && glyphs[_i18].shaperInfo.position === POSITIONS.Below_C) {
              base = _i18;
              glyphs[base].shaperInfo.position = POSITIONS.Base_C;
            }
          }
        }
        if (start < base && glyphs[base].shaperInfo.position > POSITIONS.Base_C) {
          base--;
        }
        break;
      }
    }
    if (base === end && start < base && glyphs[base - 1].shaperInfo.category === CATEGORIES.ZWJ) {
      base--;
    }
    if (base < end) {
      while (start < base && glyphs[base].shaperInfo.category & (CATEGORIES.N | HALANT_OR_COENG_FLAGS)) {
        base--;
      }
    } // o Reorder matras:
    //
    // If a pre-base matra character had been reordered before applying basic
    // features, the glyph can be moved closer to the main consonant based on
    // whether half-forms had been formed. Actual position for the matra is
    // defined as “after last standalone halant glyph, after initial matra
    // position and before the main consonant”. If ZWJ or ZWNJ follow this
    // halant, position is moved after it.
    //

    if (start + 1 < end && start < base) {
      // Otherwise there can't be any pre-base matra characters.
      // If we lost track of base, alas, position before last thingy.
      var newPos = base === end ? base - 2 : base - 1; // Malayalam / Tamil do not have "half" forms or explicit virama forms.
      // The glyphs formed by 'half' are Chillus or ligated explicit viramas.
      // We want to position matra after them.

      if (plan.unicodeScript !== 'Malayalam' && plan.unicodeScript !== 'Tamil') {
        while (newPos > start && !(glyphs[newPos].shaperInfo.category & (CATEGORIES.M | HALANT_OR_COENG_FLAGS))) {
          newPos--;
        } // If we found no Halant we are done.
        // Otherwise only proceed if the Halant does
        // not belong to the Matra itself!

        if (isHalantOrCoeng(glyphs[newPos]) && glyphs[newPos].shaperInfo.position !== POSITIONS.Pre_M) {
          // If ZWJ or ZWNJ follow this halant, position is moved after it.
          if (newPos + 1 < end && isJoiner(glyphs[newPos + 1])) {
            newPos++;
          }
        } else {
          newPos = start; // No move.
        }
      }

      if (start < newPos && glyphs[newPos].shaperInfo.position !== POSITIONS.Pre_M) {
        // Now go see if there's actually any matras...
        for (var _i19 = newPos; _i19 > start; _i19--) {
          if (glyphs[_i19 - 1].shaperInfo.position === POSITIONS.Pre_M) {
            var oldPos = _i19 - 1;
            if (oldPos < base && base <= newPos) {
              // Shouldn't actually happen.
              base--;
            }
            var tmp = glyphs[oldPos];
            glyphs.splice.apply(glyphs, [oldPos, 0].concat(glyphs.splice(oldPos + 1, newPos - oldPos)));
            glyphs[newPos] = tmp;
            newPos--;
          }
        }
      }
    } // o Reorder reph:
    //
    // Reph’s original position is always at the beginning of the syllable,
    // (i.e. it is not reordered at the character reordering stage). However,
    // it will be reordered according to the basic-forms shaping results.
    // Possible positions for reph, depending on the script, are; after main,
    // before post-base consonant forms, and after post-base consonant forms.
    // Two cases:
    //
    // - If repha is encoded as a sequence of characters (Ra,H or Ra,H,ZWJ), then
    //   we should only move it if the sequence ligated to the repha form.
    //
    // - If repha is encoded separately and in the logical position, we should only
    //   move it if it did NOT ligate.  If it ligated, it's probably the font trying
    //   to make it work without the reordering.

    if (start + 1 < end && glyphs[start].shaperInfo.position === POSITIONS.Ra_To_Become_Reph && glyphs[start].shaperInfo.category === CATEGORIES.Repha !== (glyphs[start].isLigated && !glyphs[start].isMultiplied)) {
      var newRephPos = void 0;
      var rephPos = indicConfig.rephPos;
      var found = false; // 1. If reph should be positioned after post-base consonant forms,
      //    proceed to step 5.

      if (rephPos !== POSITIONS.After_Post) {
        //  2. If the reph repositioning class is not after post-base: target
        //     position is after the first explicit halant glyph between the
        //     first post-reph consonant and last main consonant. If ZWJ or ZWNJ
        //     are following this halant, position is moved after it. If such
        //     position is found, this is the target position. Otherwise,
        //     proceed to the next step.
        //
        //     Note: in old-implementation fonts, where classifications were
        //     fixed in shaping engine, there was no case where reph position
        //     will be found on this step.
        newRephPos = start + 1;
        while (newRephPos < base && !isHalantOrCoeng(glyphs[newRephPos])) {
          newRephPos++;
        }
        if (newRephPos < base && isHalantOrCoeng(glyphs[newRephPos])) {
          // ->If ZWJ or ZWNJ are following this halant, position is moved after it.
          if (newRephPos + 1 < base && isJoiner(glyphs[newRephPos + 1])) {
            newRephPos++;
          }
          found = true;
        } // 3. If reph should be repositioned after the main consonant: find the
        //    first consonant not ligated with main, or find the first
        //    consonant that is not a potential pre-base reordering Ra.

        if (!found && rephPos === POSITIONS.After_Main) {
          newRephPos = base;
          while (newRephPos + 1 < end && glyphs[newRephPos + 1].shaperInfo.position <= POSITIONS.After_Main) {
            newRephPos++;
          }
          found = newRephPos < end;
        } // 4. If reph should be positioned before post-base consonant, find
        //    first post-base classified consonant not ligated with main. If no
        //    consonant is found, the target position should be before the
        //    first matra, syllable modifier sign or vedic sign.
        //
        // This is our take on what step 4 is trying to say (and failing, BADLY).

        if (!found && rephPos === POSITIONS.After_Sub) {
          newRephPos = base;
          while (newRephPos + 1 < end && !(glyphs[newRephPos + 1].shaperInfo.position & (POSITIONS.Post_C | POSITIONS.After_Post | POSITIONS.SMVD))) {
            newRephPos++;
          }
          found = newRephPos < end;
        }
      } //  5. If no consonant is found in steps 3 or 4, move reph to a position
      //     immediately before the first post-base matra, syllable modifier
      //     sign or vedic sign that has a reordering class after the intended
      //     reph position. For example, if the reordering position for reph
      //     is post-main, it will skip above-base matras that also have a
      //     post-main position.

      if (!found) {
        // Copied from step 2.
        newRephPos = start + 1;
        while (newRephPos < base && !isHalantOrCoeng(glyphs[newRephPos])) {
          newRephPos++;
        }
        if (newRephPos < base && isHalantOrCoeng(glyphs[newRephPos])) {
          // ->If ZWJ or ZWNJ are following this halant, position is moved after it.
          if (newRephPos + 1 < base && isJoiner(glyphs[newRephPos + 1])) {
            newRephPos++;
          }
          found = true;
        }
      } // 6. Otherwise, reorder reph to the end of the syllable.

      if (!found) {
        newRephPos = end - 1;
        while (newRephPos > start && glyphs[newRephPos].shaperInfo.position === POSITIONS.SMVD) {
          newRephPos--;
        } // If the Reph is to be ending up after a Matra,Halant sequence,
        // position it before that Halant so it can interact with the Matra.
        // However, if it's a plain Consonant,Halant we shouldn't do that.
        // Uniscribe doesn't do this.
        // TEST: U+0930,U+094D,U+0915,U+094B,U+094D

        if (isHalantOrCoeng(glyphs[newRephPos])) {
          for (var _i20 = base + 1; _i20 < newRephPos; _i20++) {
            if (glyphs[_i20].shaperInfo.category === CATEGORIES.M) {
              newRephPos--;
            }
          }
        }
      }
      var reph = glyphs[start];
      glyphs.splice.apply(glyphs, [start, 0].concat(glyphs.splice(start + 1, newRephPos - start)));
      glyphs[newRephPos] = reph;
      if (start < base && base <= newRephPos) {
        base--;
      }
    } // o Reorder pre-base reordering consonants:
    //
    // If a pre-base reordering consonant is found, reorder it according to
    // the following rules:

    if (tryPref && base + 1 < end) {
      for (var _i21 = base + 1; _i21 < end; _i21++) {
        if (glyphs[_i21].features.pref) {
          // 1. Only reorder a glyph produced by substitution during application
          //    of the <pref> feature. (Note that a font may shape a Ra consonant with
          //    the feature generally but block it in certain contexts.)
          // Note: We just check that something got substituted.  We don't check that
          // the <pref> feature actually did it...
          //
          // Reorder pref only if it ligated.
          if (glyphs[_i21].isLigated && !glyphs[_i21].isMultiplied) {
            // 2. Try to find a target position the same way as for pre-base matra.
            //    If it is found, reorder pre-base consonant glyph.
            //
            // 3. If position is not found, reorder immediately before main
            //    consonant.
            var _newPos = base; // Malayalam / Tamil do not have "half" forms or explicit virama forms.
            // The glyphs formed by 'half' are Chillus or ligated explicit viramas.
            // We want to position matra after them.

            if (plan.unicodeScript !== 'Malayalam' && plan.unicodeScript !== 'Tamil') {
              while (_newPos > start && !(glyphs[_newPos - 1].shaperInfo.category & (CATEGORIES.M | HALANT_OR_COENG_FLAGS))) {
                _newPos--;
              } // In Khmer coeng model, a H,Ra can go *after* matras.  If it goes after a
              // split matra, it should be reordered to *before* the left part of such matra.

              if (_newPos > start && glyphs[_newPos - 1].shaperInfo.category === CATEGORIES.M) {
                var _oldPos2 = _i21;
                for (var j = base + 1; j < _oldPos2; j++) {
                  if (glyphs[j].shaperInfo.category === CATEGORIES.M) {
                    _newPos--;
                    break;
                  }
                }
              }
            }
            if (_newPos > start && isHalantOrCoeng(glyphs[_newPos - 1])) {
              // -> If ZWJ or ZWNJ follow this halant, position is moved after it.
              if (_newPos < end && isJoiner(glyphs[_newPos])) {
                _newPos++;
              }
            }
            var _oldPos = _i21;
            var _tmp = glyphs[_oldPos];
            glyphs.splice.apply(glyphs, [_newPos + 1, 0].concat(glyphs.splice(_newPos, _oldPos - _newPos)));
            glyphs[_newPos] = _tmp;
            if (_newPos <= base && base < _oldPos) {
              base++;
            }
          }
          break;
        }
      }
    } // Apply 'init' to the Left Matra if it's a word start.

    if (glyphs[start].shaperInfo.position === POSITIONS.Pre_M && (!start || !/Cf|Mn/.test(unicode.getCategory(glyphs[start - 1].codePoints[0])))) {
      glyphs[start].features.init = true;
    }
  }
}
function nextSyllable(glyphs, start) {
  if (start >= glyphs.length) return start;
  var syllable = glyphs[start].shaperInfo.syllable;
  while (++start < glyphs.length && glyphs[start].shaperInfo.syllable === syllable) {}
  return start;
}
var categories$1 = useData.categories,
  decompositions$2 = useData.decompositions;
var trie$2 = new UnicodeTrie(Buffer("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","base64"));
var stateMachine$1 = new StateMachine(useData);
/**
 * This shaper is an implementation of the Universal Shaping Engine, which
 * uses Unicode data to shape a number of scripts without a dedicated shaping engine.
 * See https://www.microsoft.com/typography/OpenTypeDev/USE/intro.htm.
 */
var UniversalShaper = /*#__PURE__*/function (_DefaultShaper4) {
  _inheritsLoose(UniversalShaper, _DefaultShaper4);
  function UniversalShaper() {
    return _DefaultShaper4.apply(this, arguments) || this;
  }
  UniversalShaper.planFeatures = function planFeatures(plan) {
    plan.addStage(setupSyllables$1); // Default glyph pre-processing group

    plan.addStage(['locl', 'ccmp', 'nukt', 'akhn']); // Reordering group

    plan.addStage(clearSubstitutionFlags);
    plan.addStage(['rphf'], false);
    plan.addStage(recordRphf);
    plan.addStage(clearSubstitutionFlags);
    plan.addStage(['pref']);
    plan.addStage(recordPref); // Orthographic unit shaping group

    plan.addStage(['rkrf', 'abvf', 'blwf', 'half', 'pstf', 'vatu', 'cjct']);
    plan.addStage(reorder); // Topographical features
    // Scripts that need this are handled by the Arabic shaper, not implemented here for now.
    // plan.addStage(['isol', 'init', 'medi', 'fina', 'med2', 'fin2', 'fin3'], false);
    // Standard topographic presentation and positional feature application

    plan.addStage(['abvs', 'blws', 'pres', 'psts', 'dist', 'abvm', 'blwm']);
  };
  UniversalShaper.assignFeatures = function assignFeatures(plan, glyphs) {
    var _loop = function _loop(i) {
      var codepoint = glyphs[i].codePoints[0];
      if (decompositions$2[codepoint]) {
        var decomposed = decompositions$2[codepoint].map(function (c) {
          var g = plan.font.glyphForCodePoint(c);
          return new GlyphInfo(plan.font, g.id, [c], glyphs[i].features);
        });
        glyphs.splice.apply(glyphs, [i, 1].concat(decomposed));
      }
    };

    // Decompose split vowels
    // TODO: do this in a more general unicode normalizer
    for (var i = glyphs.length - 1; i >= 0; i--) {
      _loop(i);
    }
  };
  return UniversalShaper;
}(DefaultShaper);
_defineProperty(UniversalShaper, "zeroMarkWidths", 'BEFORE_GPOS');
function useCategory(glyph) {
  return trie$2.get(glyph.codePoints[0]);
}
var USEInfo = function USEInfo(category, syllableType, syllable) {
  this.category = category;
  this.syllableType = syllableType;
  this.syllable = syllable;
};
function setupSyllables$1(font, glyphs) {
  var syllable = 0;
  for (var _iterator55 = _createForOfIteratorHelperLoose(stateMachine$1.match(glyphs.map(useCategory))), _step55; !(_step55 = _iterator55()).done;) {
    var _step55$value = _step55.value,
      start = _step55$value[0],
      end = _step55$value[1],
      tags = _step55$value[2];
    ++syllable; // Create shaper info

    for (var i = start; i <= end; i++) {
      glyphs[i].shaperInfo = new USEInfo(categories$1[useCategory(glyphs[i])], tags[0], syllable);
    } // Assign rphf feature

    var limit = glyphs[start].shaperInfo.category === 'R' ? 1 : Math.min(3, end - start);
    for (var _i = start; _i < start + limit; _i++) {
      glyphs[_i].features.rphf = true;
    }
  }
}
function clearSubstitutionFlags(font, glyphs) {
  for (var _iterator56 = _createForOfIteratorHelperLoose(glyphs), _step56; !(_step56 = _iterator56()).done;) {
    var glyph = _step56.value;
    glyph.substituted = false;
  }
}
function recordRphf(font, glyphs) {
  for (var _iterator57 = _createForOfIteratorHelperLoose(glyphs), _step57; !(_step57 = _iterator57()).done;) {
    var glyph = _step57.value;
    if (glyph.substituted && glyph.features.rphf) {
      // Mark a substituted repha.
      glyph.shaperInfo.category = 'R';
    }
  }
}
function recordPref(font, glyphs) {
  for (var _iterator58 = _createForOfIteratorHelperLoose(glyphs), _step58; !(_step58 = _iterator58()).done;) {
    var glyph = _step58.value;
    if (glyph.substituted) {
      // Mark a substituted pref as VPre, as they behave the same way.
      glyph.shaperInfo.category = 'VPre';
    }
  }
}
function reorder(font, glyphs) {
  var dottedCircle = font.glyphForCodePoint(0x25cc).id;
  for (var start = 0, end = nextSyllable$1(glyphs, 0); start < glyphs.length; start = end, end = nextSyllable$1(glyphs, start)) {
    var i = void 0,
      j = void 0;
    var info = glyphs[start].shaperInfo;
    var type = info.syllableType; // Only a few syllable types need reordering.

    if (type !== 'virama_terminated_cluster' && type !== 'standard_cluster' && type !== 'broken_cluster') {
      continue;
    } // Insert a dotted circle glyph in broken clusters.

    if (type === 'broken_cluster' && dottedCircle) {
      var g = new GlyphInfo(font, dottedCircle, [0x25cc]);
      g.shaperInfo = info; // Insert after possible Repha.

      for (i = start; i < end && glyphs[i].shaperInfo.category === 'R'; i++) {}
      glyphs.splice(++i, 0, g);
      end++;
    } // Move things forward.

    if (info.category === 'R' && end - start > 1) {
      // Got a repha. Reorder it to after first base, before first halant.
      for (i = start + 1; i < end; i++) {
        info = glyphs[i].shaperInfo;
        if (isBase(info) || isHalant(glyphs[i])) {
          // If we hit a halant, move before it; otherwise it's a base: move to it's
          // place, and shift things in between backward.
          if (isHalant(glyphs[i])) {
            i--;
          }
          glyphs.splice.apply(glyphs, [start, 0].concat(glyphs.splice(start + 1, i - start), [glyphs[i]]));
          break;
        }
      }
    } // Move things back.

    for (i = start, j = end; i < end; i++) {
      info = glyphs[i].shaperInfo;
      if (isBase(info) || isHalant(glyphs[i])) {
        // If we hit a halant, move after it; otherwise it's a base: move to it's
        // place, and shift things in between backward.
        j = isHalant(glyphs[i]) ? i + 1 : i;
      } else if ((info.category === 'VPre' || info.category === 'VMPre') && j < i) {
        glyphs.splice.apply(glyphs, [j, 1, glyphs[i]].concat(glyphs.splice(j, i - j)));
      }
    }
  }
}
function nextSyllable$1(glyphs, start) {
  if (start >= glyphs.length) return start;
  var syllable = glyphs[start].shaperInfo.syllable;
  while (++start < glyphs.length && glyphs[start].shaperInfo.syllable === syllable) {}
  return start;
}
function isHalant(glyph) {
  return glyph.shaperInfo.category === 'H' && !glyph.isLigated;
}
function isBase(info) {
  return info.category === 'B' || info.category === 'GB';
}
var SHAPERS = {
  arab: ArabicShaper,
  // Arabic
  mong: ArabicShaper,
  // Mongolian
  syrc: ArabicShaper,
  // Syriac
  'nko ': ArabicShaper,
  // N'Ko
  phag: ArabicShaper,
  // Phags Pa
  mand: ArabicShaper,
  // Mandaic
  mani: ArabicShaper,
  // Manichaean
  phlp: ArabicShaper,
  // Psalter Pahlavi
  hang: HangulShaper,
  // Hangul
  bng2: IndicShaper,
  // Bengali
  beng: IndicShaper,
  // Bengali
  dev2: IndicShaper,
  // Devanagari
  deva: IndicShaper,
  // Devanagari
  gjr2: IndicShaper,
  // Gujarati
  gujr: IndicShaper,
  // Gujarati
  guru: IndicShaper,
  // Gurmukhi
  gur2: IndicShaper,
  // Gurmukhi
  knda: IndicShaper,
  // Kannada
  knd2: IndicShaper,
  // Kannada
  mlm2: IndicShaper,
  // Malayalam
  mlym: IndicShaper,
  // Malayalam
  ory2: IndicShaper,
  // Oriya
  orya: IndicShaper,
  // Oriya
  taml: IndicShaper,
  // Tamil
  tml2: IndicShaper,
  // Tamil
  telu: IndicShaper,
  // Telugu
  tel2: IndicShaper,
  // Telugu
  khmr: IndicShaper,
  // Khmer
  bali: UniversalShaper,
  // Balinese
  batk: UniversalShaper,
  // Batak
  brah: UniversalShaper,
  // Brahmi
  bugi: UniversalShaper,
  // Buginese
  buhd: UniversalShaper,
  // Buhid
  cakm: UniversalShaper,
  // Chakma
  cham: UniversalShaper,
  // Cham
  dupl: UniversalShaper,
  // Duployan
  egyp: UniversalShaper,
  // Egyptian Hieroglyphs
  gran: UniversalShaper,
  // Grantha
  hano: UniversalShaper,
  // Hanunoo
  java: UniversalShaper,
  // Javanese
  kthi: UniversalShaper,
  // Kaithi
  kali: UniversalShaper,
  // Kayah Li
  khar: UniversalShaper,
  // Kharoshthi
  khoj: UniversalShaper,
  // Khojki
  sind: UniversalShaper,
  // Khudawadi
  lepc: UniversalShaper,
  // Lepcha
  limb: UniversalShaper,
  // Limbu
  mahj: UniversalShaper,
  // Mahajani
  // mand: UniversalShaper, // Mandaic
  // mani: UniversalShaper, // Manichaean
  mtei: UniversalShaper,
  // Meitei Mayek
  modi: UniversalShaper,
  // Modi
  // mong: UniversalShaper, // Mongolian
  // 'nko ': UniversalShaper, // N’Ko
  hmng: UniversalShaper,
  // Pahawh Hmong
  // phag: UniversalShaper, // Phags-pa
  // phlp: UniversalShaper, // Psalter Pahlavi
  rjng: UniversalShaper,
  // Rejang
  saur: UniversalShaper,
  // Saurashtra
  shrd: UniversalShaper,
  // Sharada
  sidd: UniversalShaper,
  // Siddham
  sinh: UniversalShaper,
  // Sinhala
  sund: UniversalShaper,
  // Sundanese
  sylo: UniversalShaper,
  // Syloti Nagri
  tglg: UniversalShaper,
  // Tagalog
  tagb: UniversalShaper,
  // Tagbanwa
  tale: UniversalShaper,
  // Tai Le
  lana: UniversalShaper,
  // Tai Tham
  tavt: UniversalShaper,
  // Tai Viet
  takr: UniversalShaper,
  // Takri
  tibt: UniversalShaper,
  // Tibetan
  tfng: UniversalShaper,
  // Tifinagh
  tirh: UniversalShaper,
  // Tirhuta
  latn: DefaultShaper,
  // Latin
  DFLT: DefaultShaper // Default
};

function choose(script) {
  if (!Array.isArray(script)) {
    script = [script];
  }
  for (var _iterator59 = _createForOfIteratorHelperLoose(script), _step59; !(_step59 = _iterator59()).done;) {
    var s = _step59.value;
    var shaper = SHAPERS[s];
    if (shaper) {
      return shaper;
    }
  }
  return DefaultShaper;
}
var GSUBProcessor = /*#__PURE__*/function (_OTProcessor) {
  _inheritsLoose(GSUBProcessor, _OTProcessor);
  function GSUBProcessor() {
    return _OTProcessor.apply(this, arguments) || this;
  }
  var _proto27 = GSUBProcessor.prototype;
  _proto27.applyLookup = function applyLookup(lookupType, table) {
    var _this7 = this;
    switch (lookupType) {
      case 1:
        {
          // Single Substitution
          var index = this.coverageIndex(table.coverage);
          if (index === -1) {
            return false;
          }
          var glyph = this.glyphIterator.cur;
          switch (table.version) {
            case 1:
              glyph.id = glyph.id + table.deltaGlyphID & 0xffff;
              break;
            case 2:
              glyph.id = table.substitute.get(index);
              break;
          }
          return true;
        }
      case 2:
        {
          // Multiple Substitution
          var _index = this.coverageIndex(table.coverage);
          if (_index !== -1) {
            var _this$glyphs2;
            var sequence = table.sequences.get(_index);
            if (sequence.length === 0) {
              // If the sequence length is zero, delete the glyph.
              // The OpenType spec disallows this, but seems like Harfbuzz and Uniscribe allow it.
              this.glyphs.splice(this.glyphIterator.index, 1);
              return true;
            }
            this.glyphIterator.cur.id = sequence[0];
            this.glyphIterator.cur.ligatureComponent = 0;
            var features = this.glyphIterator.cur.features;
            var curGlyph = this.glyphIterator.cur;
            var replacement = sequence.slice(1).map(function (gid, i) {
              var glyph = new GlyphInfo(_this7.font, gid, undefined, features);
              glyph.shaperInfo = curGlyph.shaperInfo;
              glyph.isLigated = curGlyph.isLigated;
              glyph.ligatureComponent = i + 1;
              glyph.substituted = true;
              glyph.isMultiplied = true;
              return glyph;
            });
            (_this$glyphs2 = this.glyphs).splice.apply(_this$glyphs2, [this.glyphIterator.index + 1, 0].concat(replacement));
            return true;
          }
          return false;
        }
      case 3:
        {
          // Alternate Substitution
          var _index2 = this.coverageIndex(table.coverage);
          if (_index2 !== -1) {
            var USER_INDEX = 0; // TODO

            this.glyphIterator.cur.id = table.alternateSet.get(_index2)[USER_INDEX];
            return true;
          }
          return false;
        }
      case 4:
        {
          // Ligature Substitution
          var _index3 = this.coverageIndex(table.coverage);
          if (_index3 === -1) {
            return false;
          }
          for (var _iterator60 = _createForOfIteratorHelperLoose(table.ligatureSets.get(_index3)), _step60; !(_step60 = _iterator60()).done;) {
            var ligature = _step60.value;
            var matched = this.sequenceMatchIndices(1, ligature.components);
            if (!matched) {
              continue;
            }
            var _curGlyph = this.glyphIterator.cur; // Concatenate all of the characters the new ligature will represent

            var characters = _curGlyph.codePoints.slice();
            for (var _iterator61 = _createForOfIteratorHelperLoose(matched), _step61; !(_step61 = _iterator61()).done;) {
              var _characters;
              var _index4 = _step61.value;
              (_characters = characters).push.apply(_characters, this.glyphs[_index4].codePoints);
            } // Create the replacement ligature glyph

            var ligatureGlyph = new GlyphInfo(this.font, ligature.glyph, characters, _curGlyph.features);
            ligatureGlyph.shaperInfo = _curGlyph.shaperInfo;
            ligatureGlyph.isLigated = true;
            ligatureGlyph.substituted = true; // From Harfbuzz:
            // - If it *is* a mark ligature, we don't allocate a new ligature id, and leave
            //   the ligature to keep its old ligature id.  This will allow it to attach to
            //   a base ligature in GPOS.  Eg. if the sequence is: LAM,LAM,SHADDA,FATHA,HEH,
            //   and LAM,LAM,HEH for a ligature, they will leave SHADDA and FATHA with a
            //   ligature id and component value of 2.  Then if SHADDA,FATHA form a ligature
            //   later, we don't want them to lose their ligature id/component, otherwise
            //   GPOS will fail to correctly position the mark ligature on top of the
            //   LAM,LAM,HEH ligature. See https://bugzilla.gnome.org/show_bug.cgi?id=676343
            //
            // - If a ligature is formed of components that some of which are also ligatures
            //   themselves, and those ligature components had marks attached to *their*
            //   components, we have to attach the marks to the new ligature component
            //   positions!  Now *that*'s tricky!  And these marks may be following the
            //   last component of the whole sequence, so we should loop forward looking
            //   for them and update them.
            //
            //   Eg. the sequence is LAM,LAM,SHADDA,FATHA,HEH, and the font first forms a
            //   'calt' ligature of LAM,HEH, leaving the SHADDA and FATHA with a ligature
            //   id and component == 1.  Now, during 'liga', the LAM and the LAM-HEH ligature
            //   form a LAM-LAM-HEH ligature.  We need to reassign the SHADDA and FATHA to
            //   the new ligature with a component value of 2.
            //
            //   This in fact happened to a font...  See https://bugzilla.gnome.org/show_bug.cgi?id=437633

            var isMarkLigature = _curGlyph.isMark;
            for (var i = 0; i < matched.length && isMarkLigature; i++) {
              isMarkLigature = this.glyphs[matched[i]].isMark;
            }
            ligatureGlyph.ligatureID = isMarkLigature ? null : this.ligatureID++;
            var lastLigID = _curGlyph.ligatureID;
            var lastNumComps = _curGlyph.codePoints.length;
            var curComps = lastNumComps;
            var idx = this.glyphIterator.index + 1; // Set ligatureID and ligatureComponent on glyphs that were skipped in the matched sequence.
            // This allows GPOS to attach marks to the correct ligature components.

            for (var _iterator62 = _createForOfIteratorHelperLoose(matched), _step62; !(_step62 = _iterator62()).done;) {
              var matchIndex = _step62.value;
              // Don't assign new ligature components for mark ligatures (see above)
              if (isMarkLigature) {
                idx = matchIndex;
              } else {
                while (idx < matchIndex) {
                  var ligatureComponent = curComps - lastNumComps + Math.min(this.glyphs[idx].ligatureComponent || 1, lastNumComps);
                  this.glyphs[idx].ligatureID = ligatureGlyph.ligatureID;
                  this.glyphs[idx].ligatureComponent = ligatureComponent;
                  idx++;
                }
              }
              lastLigID = this.glyphs[idx].ligatureID;
              lastNumComps = this.glyphs[idx].codePoints.length;
              curComps += lastNumComps;
              idx++; // skip base glyph
            } // Adjust ligature components for any marks following

            if (lastLigID && !isMarkLigature) {
              for (var _i = idx; _i < this.glyphs.length; _i++) {
                if (this.glyphs[_i].ligatureID === lastLigID) {
                  var ligatureComponent = curComps - lastNumComps + Math.min(this.glyphs[_i].ligatureComponent || 1, lastNumComps);
                  this.glyphs[_i].ligatureComponent = ligatureComponent;
                } else {
                  break;
                }
              }
            } // Delete the matched glyphs, and replace the current glyph with the ligature glyph

            for (var _i2 = matched.length - 1; _i2 >= 0; _i2--) {
              this.glyphs.splice(matched[_i2], 1);
            }
            this.glyphs[this.glyphIterator.index] = ligatureGlyph;
            return true;
          }
          return false;
        }
      case 5:
        // Contextual Substitution
        return this.applyContext(table);
      case 6:
        // Chaining Contextual Substitution
        return this.applyChainingContext(table);
      case 7:
        // Extension Substitution
        return this.applyLookup(table.lookupType, table.extension);
      default:
        throw new Error("GSUB lookupType ".concat(lookupType, " is not supported"));
    }
  };
  return GSUBProcessor;
}(OTProcessor);
var GPOSProcessor = /*#__PURE__*/function (_OTProcessor2) {
  _inheritsLoose(GPOSProcessor, _OTProcessor2);
  function GPOSProcessor() {
    return _OTProcessor2.apply(this, arguments) || this;
  }
  var _proto28 = GPOSProcessor.prototype;
  _proto28.applyPositionValue = function applyPositionValue(sequenceIndex, value) {
    var position = this.positions[this.glyphIterator.peekIndex(sequenceIndex)];
    if (value.xAdvance != null) {
      position.xAdvance += value.xAdvance;
    }
    if (value.yAdvance != null) {
      position.yAdvance += value.yAdvance;
    }
    if (value.xPlacement != null) {
      position.xOffset += value.xPlacement;
    }
    if (value.yPlacement != null) {
      position.yOffset += value.yPlacement;
    } // Adjustments for font variations

    var variationProcessor = this.font._variationProcessor;
    var variationStore = this.font.GDEF && this.font.GDEF.itemVariationStore;
    if (variationProcessor && variationStore) {
      if (value.xPlaDevice) {
        position.xOffset += variationProcessor.getDelta(variationStore, value.xPlaDevice.a, value.xPlaDevice.b);
      }
      if (value.yPlaDevice) {
        position.yOffset += variationProcessor.getDelta(variationStore, value.yPlaDevice.a, value.yPlaDevice.b);
      }
      if (value.xAdvDevice) {
        position.xAdvance += variationProcessor.getDelta(variationStore, value.xAdvDevice.a, value.xAdvDevice.b);
      }
      if (value.yAdvDevice) {
        position.yAdvance += variationProcessor.getDelta(variationStore, value.yAdvDevice.a, value.yAdvDevice.b);
      }
    } // TODO: device tables
  };
  _proto28.applyLookup = function applyLookup(lookupType, table) {
    switch (lookupType) {
      case 1:
        {
          // Single positioning value
          var index = this.coverageIndex(table.coverage);
          if (index === -1) {
            return false;
          }
          switch (table.version) {
            case 1:
              this.applyPositionValue(0, table.value);
              break;
            case 2:
              this.applyPositionValue(0, table.values.get(index));
              break;
          }
          return true;
        }
      case 2:
        {
          // Pair Adjustment Positioning
          var nextGlyph = this.glyphIterator.peek();
          if (!nextGlyph) {
            return false;
          }
          var _index = this.coverageIndex(table.coverage);
          if (_index === -1) {
            return false;
          }
          switch (table.version) {
            case 1:
              // Adjustments for glyph pairs
              var set = table.pairSets.get(_index);
              for (var _iterator63 = _createForOfIteratorHelperLoose(set), _step63; !(_step63 = _iterator63()).done;) {
                var _pair = _step63.value;
                if (_pair.secondGlyph === nextGlyph.id) {
                  this.applyPositionValue(0, _pair.value1);
                  this.applyPositionValue(1, _pair.value2);
                  return true;
                }
              }
              return false;
            case 2:
              // Class pair adjustment
              var class1 = this.getClassID(this.glyphIterator.cur.id, table.classDef1);
              var class2 = this.getClassID(nextGlyph.id, table.classDef2);
              if (class1 === -1 || class2 === -1) {
                return false;
              }
              var pair = table.classRecords.get(class1).get(class2);
              this.applyPositionValue(0, pair.value1);
              this.applyPositionValue(1, pair.value2);
              return true;
          }
        }
      case 3:
        {
          // Cursive Attachment Positioning
          var nextIndex = this.glyphIterator.peekIndex();
          var _nextGlyph = this.glyphs[nextIndex];
          if (!_nextGlyph) {
            return false;
          }
          var curRecord = table.entryExitRecords[this.coverageIndex(table.coverage)];
          if (!curRecord || !curRecord.exitAnchor) {
            return false;
          }
          var nextRecord = table.entryExitRecords[this.coverageIndex(table.coverage, _nextGlyph.id)];
          if (!nextRecord || !nextRecord.entryAnchor) {
            return false;
          }
          var entry = this.getAnchor(nextRecord.entryAnchor);
          var exit = this.getAnchor(curRecord.exitAnchor);
          var cur = this.positions[this.glyphIterator.index];
          var next = this.positions[nextIndex];
          switch (this.direction) {
            case 'ltr':
              cur.xAdvance = exit.x + cur.xOffset;
              var d = entry.x + next.xOffset;
              next.xAdvance -= d;
              next.xOffset -= d;
              break;
            case 'rtl':
              d = exit.x + cur.xOffset;
              cur.xAdvance -= d;
              cur.xOffset -= d;
              next.xAdvance = entry.x + next.xOffset;
              break;
          }
          if (this.glyphIterator.flags.rightToLeft) {
            this.glyphIterator.cur.cursiveAttachment = nextIndex;
            cur.yOffset = entry.y - exit.y;
          } else {
            _nextGlyph.cursiveAttachment = this.glyphIterator.index;
            cur.yOffset = exit.y - entry.y;
          }
          return true;
        }
      case 4:
        {
          // Mark to base positioning
          var markIndex = this.coverageIndex(table.markCoverage);
          if (markIndex === -1) {
            return false;
          } // search backward for a base glyph

          var baseGlyphIndex = this.glyphIterator.index;
          while (--baseGlyphIndex >= 0 && (this.glyphs[baseGlyphIndex].isMark || this.glyphs[baseGlyphIndex].ligatureComponent > 0)) {}
          if (baseGlyphIndex < 0) {
            return false;
          }
          var baseIndex = this.coverageIndex(table.baseCoverage, this.glyphs[baseGlyphIndex].id);
          if (baseIndex === -1) {
            return false;
          }
          var markRecord = table.markArray[markIndex];
          var baseAnchor = table.baseArray[baseIndex][markRecord.class];
          this.applyAnchor(markRecord, baseAnchor, baseGlyphIndex);
          return true;
        }
      case 5:
        {
          // Mark to ligature positioning
          var _markIndex = this.coverageIndex(table.markCoverage);
          if (_markIndex === -1) {
            return false;
          } // search backward for a base glyph

          var _baseGlyphIndex = this.glyphIterator.index;
          while (--_baseGlyphIndex >= 0 && this.glyphs[_baseGlyphIndex].isMark) {}
          if (_baseGlyphIndex < 0) {
            return false;
          }
          var ligIndex = this.coverageIndex(table.ligatureCoverage, this.glyphs[_baseGlyphIndex].id);
          if (ligIndex === -1) {
            return false;
          }
          var ligAttach = table.ligatureArray[ligIndex];
          var markGlyph = this.glyphIterator.cur;
          var ligGlyph = this.glyphs[_baseGlyphIndex];
          var compIndex = ligGlyph.ligatureID && ligGlyph.ligatureID === markGlyph.ligatureID && markGlyph.ligatureComponent > 0 ? Math.min(markGlyph.ligatureComponent, ligGlyph.codePoints.length) - 1 : ligGlyph.codePoints.length - 1;
          var _markRecord = table.markArray[_markIndex];
          var _baseAnchor = ligAttach[compIndex][_markRecord.class];
          this.applyAnchor(_markRecord, _baseAnchor, _baseGlyphIndex);
          return true;
        }
      case 6:
        {
          // Mark to mark positioning
          var mark1Index = this.coverageIndex(table.mark1Coverage);
          if (mark1Index === -1) {
            return false;
          } // get the previous mark to attach to

          var prevIndex = this.glyphIterator.peekIndex(-1);
          var prev = this.glyphs[prevIndex];
          if (!prev || !prev.isMark) {
            return false;
          }
          var _cur = this.glyphIterator.cur; // The following logic was borrowed from Harfbuzz

          var good = false;
          if (_cur.ligatureID === prev.ligatureID) {
            if (!_cur.ligatureID) {
              // Marks belonging to the same base
              good = true;
            } else if (_cur.ligatureComponent === prev.ligatureComponent) {
              // Marks belonging to the same ligature component
              good = true;
            }
          } else {
            // If ligature ids don't match, it may be the case that one of the marks
            // itself is a ligature, in which case match.
            if (_cur.ligatureID && !_cur.ligatureComponent || prev.ligatureID && !prev.ligatureComponent) {
              good = true;
            }
          }
          if (!good) {
            return false;
          }
          var mark2Index = this.coverageIndex(table.mark2Coverage, prev.id);
          if (mark2Index === -1) {
            return false;
          }
          var _markRecord2 = table.mark1Array[mark1Index];
          var _baseAnchor2 = table.mark2Array[mark2Index][_markRecord2.class];
          this.applyAnchor(_markRecord2, _baseAnchor2, prevIndex);
          return true;
        }
      case 7:
        // Contextual positioning
        return this.applyContext(table);
      case 8:
        // Chaining contextual positioning
        return this.applyChainingContext(table);
      case 9:
        // Extension positioning
        return this.applyLookup(table.lookupType, table.extension);
      default:
        throw new Error("Unsupported GPOS table: ".concat(lookupType));
    }
  };
  _proto28.applyAnchor = function applyAnchor(markRecord, baseAnchor, baseGlyphIndex) {
    var baseCoords = this.getAnchor(baseAnchor);
    var markCoords = this.getAnchor(markRecord.markAnchor);
    var basePos = this.positions[baseGlyphIndex];
    var markPos = this.positions[this.glyphIterator.index];
    markPos.xOffset = baseCoords.x - markCoords.x;
    markPos.yOffset = baseCoords.y - markCoords.y;
    this.glyphIterator.cur.markAttachment = baseGlyphIndex;
  };
  _proto28.getAnchor = function getAnchor(anchor) {
    // TODO: contour point, device tables
    var x = anchor.xCoordinate;
    var y = anchor.yCoordinate; // Adjustments for font variations

    var variationProcessor = this.font._variationProcessor;
    var variationStore = this.font.GDEF && this.font.GDEF.itemVariationStore;
    if (variationProcessor && variationStore) {
      if (anchor.xDeviceTable) {
        x += variationProcessor.getDelta(variationStore, anchor.xDeviceTable.a, anchor.xDeviceTable.b);
      }
      if (anchor.yDeviceTable) {
        y += variationProcessor.getDelta(variationStore, anchor.yDeviceTable.a, anchor.yDeviceTable.b);
      }
    }
    return {
      x: x,
      y: y
    };
  };
  _proto28.applyFeatures = function applyFeatures(userFeatures, glyphs, advances) {
    _OTProcessor2.prototype.applyFeatures.call(this, userFeatures, glyphs, advances);
    for (var i = 0; i < this.glyphs.length; i++) {
      this.fixCursiveAttachment(i);
    }
    this.fixMarkAttachment();
  };
  _proto28.fixCursiveAttachment = function fixCursiveAttachment(i) {
    var glyph = this.glyphs[i];
    if (glyph.cursiveAttachment != null) {
      var j = glyph.cursiveAttachment;
      glyph.cursiveAttachment = null;
      this.fixCursiveAttachment(j);
      this.positions[i].yOffset += this.positions[j].yOffset;
    }
  };
  _proto28.fixMarkAttachment = function fixMarkAttachment() {
    for (var i = 0; i < this.glyphs.length; i++) {
      var glyph = this.glyphs[i];
      if (glyph.markAttachment != null) {
        var j = glyph.markAttachment;
        this.positions[i].xOffset += this.positions[j].xOffset;
        this.positions[i].yOffset += this.positions[j].yOffset;
        if (this.direction === 'ltr') {
          for (var k = j; k < i; k++) {
            this.positions[i].xOffset -= this.positions[k].xAdvance;
            this.positions[i].yOffset -= this.positions[k].yAdvance;
          }
        } else {
          for (var _k = j + 1; _k < i + 1; _k++) {
            this.positions[i].xOffset += this.positions[_k].xAdvance;
            this.positions[i].yOffset += this.positions[_k].yAdvance;
          }
        }
      }
    }
  };
  return GPOSProcessor;
}(OTProcessor);
var OTLayoutEngine = /*#__PURE__*/function () {
  function OTLayoutEngine(font) {
    this.font = font;
    this.glyphInfos = null;
    this.plan = null;
    this.GSUBProcessor = null;
    this.GPOSProcessor = null;
    this.fallbackPosition = true;
    if (font.GSUB) {
      this.GSUBProcessor = new GSUBProcessor(font, font.GSUB);
    }
    if (font.GPOS) {
      this.GPOSProcessor = new GPOSProcessor(font, font.GPOS);
    }
  }
  var _proto29 = OTLayoutEngine.prototype;
  _proto29.setup = function setup(glyphRun) {
    var _this8 = this;
    // Map glyphs to GlyphInfo objects so data can be passed between
    // GSUB and GPOS without mutating the real (shared) Glyph objects.
    this.glyphInfos = glyphRun.glyphs.map(function (glyph) {
      return new GlyphInfo(_this8.font, glyph.id, [].concat(glyph.codePoints));
    }); // Select a script based on what is available in GSUB/GPOS.

    var script = null;
    if (this.GPOSProcessor) {
      script = this.GPOSProcessor.selectScript(glyphRun.script, glyphRun.language, glyphRun.direction);
    }
    if (this.GSUBProcessor) {
      script = this.GSUBProcessor.selectScript(glyphRun.script, glyphRun.language, glyphRun.direction);
    } // Choose a shaper based on the script, and setup a shaping plan.
    // This determines which features to apply to which glyphs.

    this.shaper = choose(script);
    this.plan = new ShapingPlan(this.font, script, glyphRun.direction);
    this.shaper.plan(this.plan, this.glyphInfos, glyphRun.features); // Assign chosen features to output glyph run

    for (var key in this.plan.allFeatures) {
      glyphRun.features[key] = true;
    }
  };
  _proto29.substitute = function substitute(glyphRun) {
    var _this9 = this;
    if (this.GSUBProcessor) {
      this.plan.process(this.GSUBProcessor, this.glyphInfos); // Map glyph infos back to normal Glyph objects

      glyphRun.glyphs = this.glyphInfos.map(function (glyphInfo) {
        return _this9.font.getGlyph(glyphInfo.id, glyphInfo.codePoints);
      });
    }
  };
  _proto29.position = function position(glyphRun) {
    if (this.shaper.zeroMarkWidths === 'BEFORE_GPOS') {
      this.zeroMarkAdvances(glyphRun.positions);
    }
    if (this.GPOSProcessor) {
      this.plan.process(this.GPOSProcessor, this.glyphInfos, glyphRun.positions);
    }
    if (this.shaper.zeroMarkWidths === 'AFTER_GPOS') {
      this.zeroMarkAdvances(glyphRun.positions);
    } // Reverse the glyphs and positions if the script is right-to-left

    if (glyphRun.direction === 'rtl') {
      glyphRun.glyphs.reverse();
      glyphRun.positions.reverse();
    }
    return this.GPOSProcessor && this.GPOSProcessor.features;
  };
  _proto29.zeroMarkAdvances = function zeroMarkAdvances(positions) {
    for (var i = 0; i < this.glyphInfos.length; i++) {
      if (this.glyphInfos[i].isMark) {
        positions[i].xAdvance = 0;
        positions[i].yAdvance = 0;
      }
    }
  };
  _proto29.cleanup = function cleanup() {
    this.glyphInfos = null;
    this.plan = null;
    this.shaper = null;
  };
  _proto29.getAvailableFeatures = function getAvailableFeatures(script, language) {
    var features = [];
    if (this.GSUBProcessor) {
      this.GSUBProcessor.selectScript(script, language);
      features.push.apply(features, Object.keys(this.GSUBProcessor.features));
    }
    if (this.GPOSProcessor) {
      this.GPOSProcessor.selectScript(script, language);
      features.push.apply(features, Object.keys(this.GPOSProcessor.features));
    }
    return features;
  };
  return OTLayoutEngine;
}();
var LayoutEngine = /*#__PURE__*/function () {
  function LayoutEngine(font) {
    this.font = font;
    this.unicodeLayoutEngine = null;
    this.kernProcessor = null; // Choose an advanced layout engine. We try the AAT morx table first since more
    // scripts are currently supported because the shaping logic is built into the font.

    if (this.font.morx) {
      this.engine = new AATLayoutEngine(this.font);
    } else if (this.font.GSUB || this.font.GPOS) {
      this.engine = new OTLayoutEngine(this.font);
    }
  }
  var _proto30 = LayoutEngine.prototype;
  _proto30.layout = function layout(string, features, script, language, direction) {
    // Make the features parameter optional
    if (typeof features === 'string') {
      direction = language;
      language = script;
      script = features;
      features = [];
    } // Map string to glyphs if needed

    if (typeof string === 'string') {
      // Attempt to detect the script from the string if not provided.
      if (script == null) {
        script = forString(string);
      }
      var glyphs = this.font.glyphsForString(string);
    } else {
      // Attempt to detect the script from the glyph code points if not provided.
      if (script == null) {
        var codePoints = [];
        for (var _iterator64 = _createForOfIteratorHelperLoose(string), _step64; !(_step64 = _iterator64()).done;) {
          var glyph = _step64.value;
          codePoints.push.apply(codePoints, glyph.codePoints);
        }
        script = forCodePoints(codePoints);
      }
      var glyphs = string;
    }
    var glyphRun = new GlyphRun(glyphs, features, script, language, direction); // Return early if there are no glyphs

    if (glyphs.length === 0) {
      glyphRun.positions = [];
      return glyphRun;
    } // Setup the advanced layout engine

    if (this.engine && this.engine.setup) {
      this.engine.setup(glyphRun);
    } // Substitute and position the glyphs

    this.substitute(glyphRun);
    this.position(glyphRun);
    this.hideDefaultIgnorables(glyphRun.glyphs, glyphRun.positions); // Let the layout engine clean up any state it might have

    if (this.engine && this.engine.cleanup) {
      this.engine.cleanup();
    }
    return glyphRun;
  };
  _proto30.substitute = function substitute(glyphRun) {
    // Call the advanced layout engine to make substitutions
    if (this.engine && this.engine.substitute) {
      this.engine.substitute(glyphRun);
    }
  };
  _proto30.position = function position(glyphRun) {
    // Get initial glyph positions
    glyphRun.positions = glyphRun.glyphs.map(function (glyph) {
      return new GlyphPosition(glyph.advanceWidth);
    });
    var positioned = null; // Call the advanced layout engine. Returns the features applied.

    if (this.engine && this.engine.position) {
      positioned = this.engine.position(glyphRun);
    } // if there is no GPOS table, use unicode properties to position marks.

    if (!positioned && (!this.engine || this.engine.fallbackPosition)) {
      if (!this.unicodeLayoutEngine) {
        this.unicodeLayoutEngine = new UnicodeLayoutEngine(this.font);
      }
      this.unicodeLayoutEngine.positionGlyphs(glyphRun.glyphs, glyphRun.positions);
    } // if kerning is not supported by GPOS, do kerning with the TrueType/AAT kern table

    if ((!positioned || !positioned.kern) && glyphRun.features.kern !== false && this.font.kern) {
      if (!this.kernProcessor) {
        this.kernProcessor = new KernProcessor(this.font);
      }
      this.kernProcessor.process(glyphRun.glyphs, glyphRun.positions);
      glyphRun.features.kern = true;
    }
  };
  _proto30.hideDefaultIgnorables = function hideDefaultIgnorables(glyphs, positions) {
    var space = this.font.glyphForCodePoint(0x20);
    for (var i = 0; i < glyphs.length; i++) {
      if (this.isDefaultIgnorable(glyphs[i].codePoints[0])) {
        glyphs[i] = space;
        positions[i].xAdvance = 0;
        positions[i].yAdvance = 0;
      }
    }
  };
  _proto30.isDefaultIgnorable = function isDefaultIgnorable(ch) {
    // From DerivedCoreProperties.txt in the Unicode database,
    // minus U+115F, U+1160, U+3164 and U+FFA0, which is what
    // Harfbuzz and Uniscribe do.
    var plane = ch >> 16;
    if (plane === 0) {
      // BMP
      switch (ch >> 8) {
        case 0x00:
          return ch === 0x00AD;
        case 0x03:
          return ch === 0x034F;
        case 0x06:
          return ch === 0x061C;
        case 0x17:
          return 0x17B4 <= ch && ch <= 0x17B5;
        case 0x18:
          return 0x180B <= ch && ch <= 0x180E;
        case 0x20:
          return 0x200B <= ch && ch <= 0x200F || 0x202A <= ch && ch <= 0x202E || 0x2060 <= ch && ch <= 0x206F;
        case 0xFE:
          return 0xFE00 <= ch && ch <= 0xFE0F || ch === 0xFEFF;
        case 0xFF:
          return 0xFFF0 <= ch && ch <= 0xFFF8;
        default:
          return false;
      }
    } else {
      // Other planes
      switch (plane) {
        case 0x01:
          return 0x1BCA0 <= ch && ch <= 0x1BCA3 || 0x1D173 <= ch && ch <= 0x1D17A;
        case 0x0E:
          return 0xE0000 <= ch && ch <= 0xE0FFF;
        default:
          return false;
      }
    }
  };
  _proto30.getAvailableFeatures = function getAvailableFeatures(script, language) {
    var features = [];
    if (this.engine) {
      features.push.apply(features, this.engine.getAvailableFeatures(script, language));
    }
    if (this.font.kern && features.indexOf('kern') === -1) {
      features.push('kern');
    }
    return features;
  };
  _proto30.stringsForGlyph = function stringsForGlyph(gid) {
    var result = new Set();
    var codePoints = this.font._cmapProcessor.codePointsForGlyph(gid);
    for (var _iterator65 = _createForOfIteratorHelperLoose(codePoints), _step65; !(_step65 = _iterator65()).done;) {
      var codePoint = _step65.value;
      result.add(String.fromCodePoint(codePoint));
    }
    if (this.engine && this.engine.stringsForGlyph) {
      for (var _iterator66 = _createForOfIteratorHelperLoose(this.engine.stringsForGlyph(gid)), _step66; !(_step66 = _iterator66()).done;) {
        var string = _step66.value;
        result.add(string);
      }
    }
    return Array.from(result);
  };
  return LayoutEngine;
}();
var SVG_COMMANDS = {
  moveTo: 'M',
  lineTo: 'L',
  quadraticCurveTo: 'Q',
  bezierCurveTo: 'C',
  closePath: 'Z'
};
/**
 * Path objects are returned by glyphs and represent the actual
 * vector outlines for each glyph in the font. Paths can be converted
 * to SVG path data strings, or to functions that can be applied to
 * render the path to a graphics context.
 */
var Path = /*#__PURE__*/function () {
  function Path() {
    this.commands = [];
    this._bbox = null;
    this._cbox = null;
  }
  /**
   * Compiles the path to a JavaScript function that can be applied with
   * a graphics context in order to render the path.
   * @return {string}
   */
  var _proto31 = Path.prototype;
  _proto31.toFunction = function toFunction() {
    var _this10 = this;
    return function (ctx) {
      _this10.commands.forEach(function (c) {
        return ctx[c.command].apply(ctx, c.args);
      });
    };
  }
  /**
   * Converts the path to an SVG path data string
   * @return {string}
   */;
  _proto31.toSVG = function toSVG() {
    var cmds = this.commands.map(function (c) {
      var args = c.args.map(function (arg) {
        return Math.round(arg * 100) / 100;
      });
      return "".concat(SVG_COMMANDS[c.command]).concat(args.join(' '));
    });
    return cmds.join('');
  }
  /**
   * Gets the "control box" of a path.
   * This is like the bounding box, but it includes all points including
   * control points of bezier segments and is much faster to compute than
   * the real bounding box.
   * @type {BBox}
   */;
  /**
   * Applies a mapping function to each point in the path.
   * @param {function} fn
   * @return {Path}
   */
  _proto31.mapPoints = function mapPoints(fn) {
    var path = new Path();
    for (var _iterator67 = _createForOfIteratorHelperLoose(this.commands), _step67; !(_step67 = _iterator67()).done;) {
      var c = _step67.value;
      var args = [];
      for (var i = 0; i < c.args.length; i += 2) {
        var _fn = fn(c.args[i], c.args[i + 1]),
          x = _fn[0],
          y = _fn[1];
        args.push(x, y);
      }
      path[c.command].apply(path, args);
    }
    return path;
  }
  /**
   * Transforms the path by the given matrix.
   */;
  _proto31.transform = function transform(m0, m1, m2, m3, m4, m5) {
    return this.mapPoints(function (x, y) {
      x = m0 * x + m2 * y + m4;
      y = m1 * x + m3 * y + m5;
      return [x, y];
    });
  }
  /**
   * Translates the path by the given offset.
   */;
  _proto31.translate = function translate(x, y) {
    return this.transform(1, 0, 0, 1, x, y);
  }
  /**
   * Rotates the path by the given angle (in radians).
   */;
  _proto31.rotate = function rotate(angle) {
    var cos = Math.cos(angle);
    var sin = Math.sin(angle);
    return this.transform(cos, sin, -sin, cos, 0, 0);
  }
  /**
   * Scales the path.
   */;
  _proto31.scale = function scale(scaleX, scaleY) {
    if (scaleY === void 0) {
      scaleY = scaleX;
    }
    return this.transform(scaleX, 0, 0, scaleY, 0, 0);
  };
  _createClass(Path, [{
    key: "cbox",
    get: function get() {
      if (!this._cbox) {
        var cbox = new BBox();
        for (var _iterator68 = _createForOfIteratorHelperLoose(this.commands), _step68; !(_step68 = _iterator68()).done;) {
          var command = _step68.value;
          for (var i = 0; i < command.args.length; i += 2) {
            cbox.addPoint(command.args[i], command.args[i + 1]);
          }
        }
        this._cbox = Object.freeze(cbox);
      }
      return this._cbox;
    }
    /**
     * Gets the exact bounding box of the path by evaluating curve segments.
     * Slower to compute than the control box, but more accurate.
     * @type {BBox}
     */
  }, {
    key: "bbox",
    get: function get() {
      if (this._bbox) {
        return this._bbox;
      }
      var bbox = new BBox();
      var cx = 0,
        cy = 0;
      var f = function f(t) {
        return Math.pow(1 - t, 3) * p0[i] + 3 * Math.pow(1 - t, 2) * t * p1[i] + 3 * (1 - t) * Math.pow(t, 2) * p2[i] + Math.pow(t, 3) * p3[i];
      };
      for (var _iterator69 = _createForOfIteratorHelperLoose(this.commands), _step69; !(_step69 = _iterator69()).done;) {
        var c = _step69.value;
        switch (c.command) {
          case 'moveTo':
          case 'lineTo':
            var _c$args = c.args,
              x = _c$args[0],
              y = _c$args[1];
            bbox.addPoint(x, y);
            cx = x;
            cy = y;
            break;
          case 'quadraticCurveTo':
          case 'bezierCurveTo':
            if (c.command === 'quadraticCurveTo') {
              // http://fontforge.org/bezier.html
              var _c$args2 = c.args,
                qp1x = _c$args2[0],
                qp1y = _c$args2[1],
                p3x = _c$args2[2],
                p3y = _c$args2[3];
              var cp1x = cx + 2 / 3 * (qp1x - cx); // CP1 = QP0 + 2/3 * (QP1-QP0)

              var cp1y = cy + 2 / 3 * (qp1y - cy);
              var cp2x = p3x + 2 / 3 * (qp1x - p3x); // CP2 = QP2 + 2/3 * (QP1-QP2)

              var cp2y = p3y + 2 / 3 * (qp1y - p3y);
            } else {
              var _c$args3 = c.args,
                cp1x = _c$args3[0],
                cp1y = _c$args3[1],
                cp2x = _c$args3[2],
                cp2y = _c$args3[3],
                p3x = _c$args3[4],
                p3y = _c$args3[5];
            } // http://blog.hackers-cafe.net/2009/06/how-to-calculate-bezier-curves-bounding.html

            bbox.addPoint(p3x, p3y);
            var p0 = [cx, cy];
            var p1 = [cp1x, cp1y];
            var p2 = [cp2x, cp2y];
            var p3 = [p3x, p3y];
            for (var i = 0; i <= 1; i++) {
              var b = 6 * p0[i] - 12 * p1[i] + 6 * p2[i];
              var a = -3 * p0[i] + 9 * p1[i] - 9 * p2[i] + 3 * p3[i];
              c = 3 * p1[i] - 3 * p0[i];
              if (a === 0) {
                if (b === 0) {
                  continue;
                }
                var t = -c / b;
                if (0 < t && t < 1) {
                  if (i === 0) {
                    bbox.addPoint(f(t), bbox.maxY);
                  } else if (i === 1) {
                    bbox.addPoint(bbox.maxX, f(t));
                  }
                }
                continue;
              }
              var b2ac = Math.pow(b, 2) - 4 * c * a;
              if (b2ac < 0) {
                continue;
              }
              var t1 = (-b + Math.sqrt(b2ac)) / (2 * a);
              if (0 < t1 && t1 < 1) {
                if (i === 0) {
                  bbox.addPoint(f(t1), bbox.maxY);
                } else if (i === 1) {
                  bbox.addPoint(bbox.maxX, f(t1));
                }
              }
              var t2 = (-b - Math.sqrt(b2ac)) / (2 * a);
              if (0 < t2 && t2 < 1) {
                if (i === 0) {
                  bbox.addPoint(f(t2), bbox.maxY);
                } else if (i === 1) {
                  bbox.addPoint(bbox.maxX, f(t2));
                }
              }
            }
            cx = p3x;
            cy = p3y;
            break;
        }
      }
      return this._bbox = Object.freeze(bbox);
    }
  }]);
  return Path;
}();
var _loop = function _loop(command) {
  Path.prototype[command] = function () {
    this._bbox = this._cbox = null;
    for (var _len2 = arguments.length, args = new Array(_len2), _key2 = 0; _key2 < _len2; _key2++) {
      args[_key2] = arguments[_key2];
    }
    this.commands.push({
      command: command,
      args: args
    });
    return this;
  };
};
for (var _i23 = 0, _arr = ['moveTo', 'lineTo', 'quadraticCurveTo', 'bezierCurveTo', 'closePath']; _i23 < _arr.length; _i23++) {
  var command = _arr[_i23];
  _loop(command);
}
var StandardNames = ['.notdef', '.null', 'nonmarkingreturn', 'space', 'exclam', 'quotedbl', 'numbersign', 'dollar', 'percent', 'ampersand', 'quotesingle', 'parenleft', 'parenright', 'asterisk', 'plus', 'comma', 'hyphen', 'period', 'slash', 'zero', 'one', 'two', 'three', 'four', 'five', 'six', 'seven', 'eight', 'nine', 'colon', 'semicolon', 'less', 'equal', 'greater', 'question', 'at', 'A', 'B', 'C', 'D', 'E', 'F', 'G', 'H', 'I', 'J', 'K', 'L', 'M', 'N', 'O', 'P', 'Q', 'R', 'S', 'T', 'U', 'V', 'W', 'X', 'Y', 'Z', 'bracketleft', 'backslash', 'bracketright', 'asciicircum', 'underscore', 'grave', 'a', 'b', 'c', 'd', 'e', 'f', 'g', 'h', 'i', 'j', 'k', 'l', 'm', 'n', 'o', 'p', 'q', 'r', 's', 't', 'u', 'v', 'w', 'x', 'y', 'z', 'braceleft', 'bar', 'braceright', 'asciitilde', 'Adieresis', 'Aring', 'Ccedilla', 'Eacute', 'Ntilde', 'Odieresis', 'Udieresis', 'aacute', 'agrave', 'acircumflex', 'adieresis', 'atilde', 'aring', 'ccedilla', 'eacute', 'egrave', 'ecircumflex', 'edieresis', 'iacute', 'igrave', 'icircumflex', 'idieresis', 'ntilde', 'oacute', 'ograve', 'ocircumflex', 'odieresis', 'otilde', 'uacute', 'ugrave', 'ucircumflex', 'udieresis', 'dagger', 'degree', 'cent', 'sterling', 'section', 'bullet', 'paragraph', 'germandbls', 'registered', 'copyright', 'trademark', 'acute', 'dieresis', 'notequal', 'AE', 'Oslash', 'infinity', 'plusminus', 'lessequal', 'greaterequal', 'yen', 'mu', 'partialdiff', 'summation', 'product', 'pi', 'integral', 'ordfeminine', 'ordmasculine', 'Omega', 'ae', 'oslash', 'questiondown', 'exclamdown', 'logicalnot', 'radical', 'florin', 'approxequal', 'Delta', 'guillemotleft', 'guillemotright', 'ellipsis', 'nonbreakingspace', 'Agrave', 'Atilde', 'Otilde', 'OE', 'oe', 'endash', 'emdash', 'quotedblleft', 'quotedblright', 'quoteleft', 'quoteright', 'divide', 'lozenge', 'ydieresis', 'Ydieresis', 'fraction', 'currency', 'guilsinglleft', 'guilsinglright', 'fi', 'fl', 'daggerdbl', 'periodcentered', 'quotesinglbase', 'quotedblbase', 'perthousand', 'Acircumflex', 'Ecircumflex', 'Aacute', 'Edieresis', 'Egrave', 'Iacute', 'Icircumflex', 'Idieresis', 'Igrave', 'Oacute', 'Ocircumflex', 'apple', 'Ograve', 'Uacute', 'Ucircumflex', 'Ugrave', 'dotlessi', 'circumflex', 'tilde', 'macron', 'breve', 'dotaccent', 'ring', 'cedilla', 'hungarumlaut', 'ogonek', 'caron', 'Lslash', 'lslash', 'Scaron', 'scaron', 'Zcaron', 'zcaron', 'brokenbar', 'Eth', 'eth', 'Yacute', 'yacute', 'Thorn', 'thorn', 'minus', 'multiply', 'onesuperior', 'twosuperior', 'threesuperior', 'onehalf', 'onequarter', 'threequarters', 'franc', 'Gbreve', 'gbreve', 'Idotaccent', 'Scedilla', 'scedilla', 'Cacute', 'cacute', 'Ccaron', 'ccaron', 'dcroat'];
var _class$3;
/**
 * Glyph objects represent a glyph in the font. They have various properties for accessing metrics and
 * the actual vector path the glyph represents, and methods for rendering the glyph to a graphics context.
 *
 * You do not create glyph objects directly. They are created by various methods on the font object.
 * There are several subclasses of the base Glyph class internally that may be returned depending
 * on the font format, but they all inherit from this class.
 */

var Glyph = (_class$3 = /*#__PURE__*/function () {
  function Glyph(id, codePoints, font) {
    /**
     * The glyph id in the font
     * @type {number}
     */
    this.id = id;
    /**
     * An array of unicode code points that are represented by this glyph.
     * There can be multiple code points in the case of ligatures and other glyphs
     * that represent multiple visual characters.
     * @type {number[]}
     */

    this.codePoints = codePoints;
    this._font = font; // TODO: get this info from GDEF if available

    this.isMark = this.codePoints.length > 0 && this.codePoints.every(unicode.isMark);
    this.isLigature = this.codePoints.length > 1;
  }
  var _proto32 = Glyph.prototype;
  _proto32._getPath = function _getPath() {
    return new Path();
  };
  _proto32._getCBox = function _getCBox() {
    return this.path.cbox;
  };
  _proto32._getBBox = function _getBBox() {
    return this.path.bbox;
  };
  _proto32._getTableMetrics = function _getTableMetrics(table) {
    if (this.id < table.metrics.length) {
      return table.metrics.get(this.id);
    }
    var metric = table.metrics.get(table.metrics.length - 1);
    var res = {
      advance: metric ? metric.advance : 0,
      bearing: table.bearings.get(this.id - table.metrics.length) || 0
    };
    return res;
  };
  _proto32._getMetrics = function _getMetrics(cbox) {
    if (this._metrics) {
      return this._metrics;
    }
    var _this$_getTableMetric = this._getTableMetrics(this._font.hmtx),
      advanceWidth = _this$_getTableMetric.advance,
      leftBearing = _this$_getTableMetric.bearing; // For vertical metrics, use vmtx if available, or fall back to global data from OS/2 or hhea

    if (this._font.vmtx) {
      var _this$_getTableMetric2 = this._getTableMetrics(this._font.vmtx),
        advanceHeight = _this$_getTableMetric2.advance,
        topBearing = _this$_getTableMetric2.bearing;
    } else {
      var os2;
      if (typeof cbox === 'undefined' || cbox === null) {
        cbox = this.cbox;
      }
      if ((os2 = this._font['OS/2']) && os2.version > 0) {
        var advanceHeight = Math.abs(os2.typoAscender - os2.typoDescender);
        var topBearing = os2.typoAscender - cbox.maxY;
      } else {
        var hhea = this._font.hhea;
        var advanceHeight = Math.abs(hhea.ascent - hhea.descent);
        var topBearing = hhea.ascent - cbox.maxY;
      }
    }
    if (this._font._variationProcessor && this._font.HVAR) {
      advanceWidth += this._font._variationProcessor.getAdvanceAdjustment(this.id, this._font.HVAR);
    }
    return this._metrics = {
      advanceWidth: advanceWidth,
      advanceHeight: advanceHeight,
      leftBearing: leftBearing,
      topBearing: topBearing
    };
  }
  /**
   * The glyph’s control box.
   * This is often the same as the bounding box, but is faster to compute.
   * Because of the way bezier curves are defined, some of the control points
   * can be outside of the bounding box. Where `bbox` takes this into account,
   * `cbox` does not. Thus, cbox is less accurate, but faster to compute.
   * See [here](http://www.freetype.org/freetype2/docs/glyphs/glyphs-6.html#section-2)
   * for a more detailed description.
   *
   * @type {BBox}
   */;
  /**
   * Returns a path scaled to the given font size.
   * @param {number} size
   * @return {Path}
   */
  _proto32.getScaledPath = function getScaledPath(size) {
    var scale = 1 / this._font.unitsPerEm * size;
    return this.path.scale(scale);
  }
  /**
   * The glyph's advance width.
   * @type {number}
   */;
  _proto32._getName = function _getName() {
    var post = this._font.post;
    if (!post) {
      return null;
    }
    switch (post.version) {
      case 1:
        return StandardNames[this.id];
      case 2:
        var id = post.glyphNameIndex[this.id];
        if (id < StandardNames.length) {
          return StandardNames[id];
        }
        return post.names[id - StandardNames.length];
      case 2.5:
        return StandardNames[this.id + post.offsets[this.id]];
      case 4:
        return String.fromCharCode(post.map[this.id]);
    }
  }
  /**
   * The glyph's name
   * @type {string}
   */;
  /**
   * Renders the glyph to the given graphics context, at the specified font size.
   * @param {CanvasRenderingContext2d} ctx
   * @param {number} size
   */
  _proto32.render = function render(ctx, size) {
    ctx.save();
    var scale = 1 / this._font.head.unitsPerEm * size;
    ctx.scale(scale, scale);
    var fn = this.path.toFunction();
    fn(ctx);
    ctx.fill();
    ctx.restore();
  };
  _createClass(Glyph, [{
    key: "cbox",
    get: function get() {
      return this._getCBox();
    }
    /**
     * The glyph’s bounding box, i.e. the rectangle that encloses the
     * glyph outline as tightly as possible.
     * @type {BBox}
     */
  }, {
    key: "bbox",
    get: function get() {
      return this._getBBox();
    }
    /**
     * A vector Path object representing the glyph outline.
     * @type {Path}
     */
  }, {
    key: "path",
    get: function get() {
      // Cache the path so we only decode it once
      // Decoding is actually performed by subclasses
      return this._getPath();
    }
  }, {
    key: "advanceWidth",
    get: function get() {
      return this._getMetrics().advanceWidth;
    }
    /**
     * The glyph's advance height.
     * @type {number}
     */
  }, {
    key: "advanceHeight",
    get: function get() {
      return this._getMetrics().advanceHeight;
    }
  }, {
    key: "ligatureCaretPositions",
    get: function get() {}
  }, {
    key: "name",
    get: function get() {
      return this._getName();
    }
  }]);
  return Glyph;
}(), (_applyDecoratedDescriptor(_class$3.prototype, "cbox", [cache], Object.getOwnPropertyDescriptor(_class$3.prototype, "cbox"), _class$3.prototype), _applyDecoratedDescriptor(_class$3.prototype, "bbox", [cache], Object.getOwnPropertyDescriptor(_class$3.prototype, "bbox"), _class$3.prototype), _applyDecoratedDescriptor(_class$3.prototype, "path", [cache], Object.getOwnPropertyDescriptor(_class$3.prototype, "path"), _class$3.prototype), _applyDecoratedDescriptor(_class$3.prototype, "advanceWidth", [cache], Object.getOwnPropertyDescriptor(_class$3.prototype, "advanceWidth"), _class$3.prototype), _applyDecoratedDescriptor(_class$3.prototype, "advanceHeight", [cache], Object.getOwnPropertyDescriptor(_class$3.prototype, "advanceHeight"), _class$3.prototype), _applyDecoratedDescriptor(_class$3.prototype, "name", [cache], Object.getOwnPropertyDescriptor(_class$3.prototype, "name"), _class$3.prototype)), _class$3);
var GlyfHeader = new r.Struct({
  numberOfContours: r.int16,
  // if negative, this is a composite glyph
  xMin: r.int16,
  yMin: r.int16,
  xMax: r.int16,
  yMax: r.int16
}); // Flags for simple glyphs

var ON_CURVE = 1 << 0;
var X_SHORT_VECTOR = 1 << 1;
var Y_SHORT_VECTOR = 1 << 2;
var REPEAT = 1 << 3;
var SAME_X = 1 << 4;
var SAME_Y = 1 << 5; // Flags for composite glyphs

var ARG_1_AND_2_ARE_WORDS = 1 << 0;
var WE_HAVE_A_SCALE = 1 << 3;
var MORE_COMPONENTS = 1 << 5;
var WE_HAVE_AN_X_AND_Y_SCALE = 1 << 6;
var WE_HAVE_A_TWO_BY_TWO = 1 << 7;
var WE_HAVE_INSTRUCTIONS = 1 << 8;
var Point = /*#__PURE__*/function () {
  function Point(onCurve, endContour, x, y) {
    if (x === void 0) {
      x = 0;
    }
    if (y === void 0) {
      y = 0;
    }
    this.onCurve = onCurve;
    this.endContour = endContour;
    this.x = x;
    this.y = y;
  }
  var _proto33 = Point.prototype;
  _proto33.copy = function copy() {
    return new Point(this.onCurve, this.endContour, this.x, this.y);
  };
  return Point;
}(); // Represents a component in a composite glyph
var Component = function Component(glyphID, dx, dy) {
  this.glyphID = glyphID;
  this.dx = dx;
  this.dy = dy;
  this.pos = 0;
  this.scaleX = this.scaleY = 1;
  this.scale01 = this.scale10 = 0;
};
/**
 * Represents a TrueType glyph.
 */
var TTFGlyph = /*#__PURE__*/function (_Glyph) {
  _inheritsLoose(TTFGlyph, _Glyph);
  function TTFGlyph() {
    return _Glyph.apply(this, arguments) || this;
  }
  var _proto34 = TTFGlyph.prototype;
  // Parses just the glyph header and returns the bounding box
  _proto34._getCBox = function _getCBox(internal) {
    // We need to decode the glyph if variation processing is requested,
    // so it's easier just to recompute the path's cbox after decoding.
    if (this._font._variationProcessor && !internal) {
      return this.path.cbox;
    }
    var stream = this._font._getTableStream('glyf');
    stream.pos += this._font.loca.offsets[this.id];
    var glyph = GlyfHeader.decode(stream);
    var cbox = new BBox(glyph.xMin, glyph.yMin, glyph.xMax, glyph.yMax);
    return Object.freeze(cbox);
  } // Parses a single glyph coordinate
  ;
  _proto34._parseGlyphCoord = function _parseGlyphCoord(stream, prev, short, same) {
    if (short) {
      var val = stream.readUInt8();
      if (!same) {
        val = -val;
      }
      val += prev;
    } else {
      if (same) {
        var val = prev;
      } else {
        var val = prev + stream.readInt16BE();
      }
    }
    return val;
  } // Decodes the glyph data into points for simple glyphs,
  // or components for composite glyphs
  ;
  _proto34._decode = function _decode() {
    var glyfPos = this._font.loca.offsets[this.id];
    var nextPos = this._font.loca.offsets[this.id + 1]; // Nothing to do if there is no data for this glyph

    if (glyfPos === nextPos) {
      return null;
    }
    var stream = this._font._getTableStream('glyf');
    stream.pos += glyfPos;
    var startPos = stream.pos;
    var glyph = GlyfHeader.decode(stream);
    if (glyph.numberOfContours > 0) {
      this._decodeSimple(glyph, stream);
    } else if (glyph.numberOfContours < 0) {
      this._decodeComposite(glyph, stream, startPos);
    }
    return glyph;
  };
  _proto34._decodeSimple = function _decodeSimple(glyph, stream) {
    // this is a simple glyph
    glyph.points = [];
    var endPtsOfContours = new r.Array(r.uint16, glyph.numberOfContours).decode(stream);
    glyph.instructions = new r.Array(r.uint8, r.uint16).decode(stream);
    var flags = [];
    var numCoords = endPtsOfContours[endPtsOfContours.length - 1] + 1;
    while (flags.length < numCoords) {
      var flag = stream.readUInt8();
      flags.push(flag); // check for repeat flag

      if (flag & REPEAT) {
        var count = stream.readUInt8();
        for (var j = 0; j < count; j++) {
          flags.push(flag);
        }
      }
    }
    for (var i = 0; i < flags.length; i++) {
      var flag = flags[i];
      var point = new Point(!!(flag & ON_CURVE), endPtsOfContours.indexOf(i) >= 0, 0, 0);
      glyph.points.push(point);
    }
    var px = 0;
    for (var i = 0; i < flags.length; i++) {
      var flag = flags[i];
      glyph.points[i].x = px = this._parseGlyphCoord(stream, px, flag & X_SHORT_VECTOR, flag & SAME_X);
    }
    var py = 0;
    for (var i = 0; i < flags.length; i++) {
      var flag = flags[i];
      glyph.points[i].y = py = this._parseGlyphCoord(stream, py, flag & Y_SHORT_VECTOR, flag & SAME_Y);
    }
    if (this._font._variationProcessor) {
      var points = glyph.points.slice();
      points.push.apply(points, this._getPhantomPoints(glyph));
      this._font._variationProcessor.transformPoints(this.id, points);
      glyph.phantomPoints = points.slice(-4);
    }
    return;
  };
  _proto34._decodeComposite = function _decodeComposite(glyph, stream, offset) {
    if (offset === void 0) {
      offset = 0;
    }
    // this is a composite glyph
    glyph.components = [];
    var haveInstructions = false;
    var flags = MORE_COMPONENTS;
    while (flags & MORE_COMPONENTS) {
      flags = stream.readUInt16BE();
      var gPos = stream.pos - offset;
      var glyphID = stream.readUInt16BE();
      if (!haveInstructions) {
        haveInstructions = (flags & WE_HAVE_INSTRUCTIONS) !== 0;
      }
      if (flags & ARG_1_AND_2_ARE_WORDS) {
        var dx = stream.readInt16BE();
        var dy = stream.readInt16BE();
      } else {
        var dx = stream.readInt8();
        var dy = stream.readInt8();
      }
      var component = new Component(glyphID, dx, dy);
      component.pos = gPos;
      if (flags & WE_HAVE_A_SCALE) {
        // fixed number with 14 bits of fraction
        component.scaleX = component.scaleY = (stream.readUInt8() << 24 | stream.readUInt8() << 16) / 1073741824;
      } else if (flags & WE_HAVE_AN_X_AND_Y_SCALE) {
        component.scaleX = (stream.readUInt8() << 24 | stream.readUInt8() << 16) / 1073741824;
        component.scaleY = (stream.readUInt8() << 24 | stream.readUInt8() << 16) / 1073741824;
      } else if (flags & WE_HAVE_A_TWO_BY_TWO) {
        component.scaleX = (stream.readUInt8() << 24 | stream.readUInt8() << 16) / 1073741824;
        component.scale01 = (stream.readUInt8() << 24 | stream.readUInt8() << 16) / 1073741824;
        component.scale10 = (stream.readUInt8() << 24 | stream.readUInt8() << 16) / 1073741824;
        component.scaleY = (stream.readUInt8() << 24 | stream.readUInt8() << 16) / 1073741824;
      }
      glyph.components.push(component);
    }
    if (this._font._variationProcessor) {
      var points = [];
      for (var j = 0; j < glyph.components.length; j++) {
        var component = glyph.components[j];
        points.push(new Point(true, true, component.dx, component.dy));
      }
      points.push.apply(points, this._getPhantomPoints(glyph));
      this._font._variationProcessor.transformPoints(this.id, points);
      glyph.phantomPoints = points.splice(-4, 4);
      for (var i = 0; i < points.length; i++) {
        var point = points[i];
        glyph.components[i].dx = point.x;
        glyph.components[i].dy = point.y;
      }
    }
    return haveInstructions;
  };
  _proto34._getPhantomPoints = function _getPhantomPoints(glyph) {
    var cbox = this._getCBox(true);
    if (this._metrics == null) {
      this._metrics = Glyph.prototype._getMetrics.call(this, cbox);
    }
    var _this$_metrics = this._metrics,
      advanceWidth = _this$_metrics.advanceWidth,
      advanceHeight = _this$_metrics.advanceHeight,
      leftBearing = _this$_metrics.leftBearing,
      topBearing = _this$_metrics.topBearing;
    return [new Point(false, true, glyph.xMin - leftBearing, 0), new Point(false, true, glyph.xMin - leftBearing + advanceWidth, 0), new Point(false, true, 0, glyph.yMax + topBearing), new Point(false, true, 0, glyph.yMax + topBearing + advanceHeight)];
  } // Decodes font data, resolves composite glyphs, and returns an array of contours
  ;
  _proto34._getContours = function _getContours() {
    var glyph = this._decode();
    if (!glyph) {
      return [];
    }
    var points = [];
    if (glyph.numberOfContours < 0) {
      // resolve composite glyphs
      for (var _iterator70 = _createForOfIteratorHelperLoose(glyph.components), _step70; !(_step70 = _iterator70()).done;) {
        var component = _step70.value;
        var _contours = this._font.getGlyph(component.glyphID)._getContours();
        for (var i = 0; i < _contours.length; i++) {
          var contour = _contours[i];
          for (var j = 0; j < contour.length; j++) {
            var _point = contour[j];
            var x = _point.x * component.scaleX + _point.y * component.scale01 + component.dx;
            var y = _point.y * component.scaleY + _point.x * component.scale10 + component.dy;
            points.push(new Point(_point.onCurve, _point.endContour, x, y));
          }
        }
      }
    } else {
      points = glyph.points || [];
    } // Recompute and cache metrics if we performed variation processing, and don't have an HVAR table

    if (glyph.phantomPoints && !this._font.directory.tables.HVAR) {
      this._metrics.advanceWidth = glyph.phantomPoints[1].x - glyph.phantomPoints[0].x;
      this._metrics.advanceHeight = glyph.phantomPoints[3].y - glyph.phantomPoints[2].y;
      this._metrics.leftBearing = glyph.xMin - glyph.phantomPoints[0].x;
      this._metrics.topBearing = glyph.phantomPoints[2].y - glyph.yMax;
    }
    var contours = [];
    var cur = [];
    for (var k = 0; k < points.length; k++) {
      var point = points[k];
      cur.push(point);
      if (point.endContour) {
        contours.push(cur);
        cur = [];
      }
    }
    return contours;
  };
  _proto34._getMetrics = function _getMetrics() {
    if (this._metrics) {
      return this._metrics;
    }
    var cbox = this._getCBox(true);
    _Glyph.prototype._getMetrics.call(this, cbox);
    if (this._font._variationProcessor && !this._font.HVAR) {
      // No HVAR table, decode the glyph. This triggers recomputation of metrics.
      this.path;
    }
    return this._metrics;
  } // Converts contours to a Path object that can be rendered
  ;
  _proto34._getPath = function _getPath() {
    var contours = this._getContours();
    var path = new Path();
    for (var i = 0; i < contours.length; i++) {
      var contour = contours[i];
      var firstPt = contour[0];
      var lastPt = contour[contour.length - 1];
      var start = 0;
      if (firstPt.onCurve) {
        // The first point will be consumed by the moveTo command, so skip in the loop
        var curvePt = null;
        start = 1;
      } else {
        if (lastPt.onCurve) {
          // Start at the last point if the first point is off curve and the last point is on curve
          firstPt = lastPt;
        } else {
          // Start at the middle if both the first and last points are off curve
          firstPt = new Point(false, false, (firstPt.x + lastPt.x) / 2, (firstPt.y + lastPt.y) / 2);
        }
        var curvePt = firstPt;
      }
      path.moveTo(firstPt.x, firstPt.y);
      for (var j = start; j < contour.length; j++) {
        var pt = contour[j];
        var prevPt = j === 0 ? firstPt : contour[j - 1];
        if (prevPt.onCurve && pt.onCurve) {
          path.lineTo(pt.x, pt.y);
        } else if (prevPt.onCurve && !pt.onCurve) {
          var curvePt = pt;
        } else if (!prevPt.onCurve && !pt.onCurve) {
          var midX = (prevPt.x + pt.x) / 2;
          var midY = (prevPt.y + pt.y) / 2;
          path.quadraticCurveTo(prevPt.x, prevPt.y, midX, midY);
          var curvePt = pt;
        } else if (!prevPt.onCurve && pt.onCurve) {
          path.quadraticCurveTo(curvePt.x, curvePt.y, pt.x, pt.y);
          var curvePt = null;
        } else {
          throw new Error("Unknown TTF path state");
        }
      } // Connect the first and last points

      if (curvePt) {
        path.quadraticCurveTo(curvePt.x, curvePt.y, firstPt.x, firstPt.y);
      }
      path.closePath();
    }
    return path;
  };
  return TTFGlyph;
}(Glyph);
/**
 * Represents an OpenType PostScript glyph, in the Compact Font Format.
 */
var CFFGlyph = /*#__PURE__*/function (_Glyph2) {
  _inheritsLoose(CFFGlyph, _Glyph2);
  function CFFGlyph() {
    return _Glyph2.apply(this, arguments) || this;
  }
  var _proto35 = CFFGlyph.prototype;
  _proto35._getName = function _getName() {
    if (this._font.CFF2) {
      return _Glyph2.prototype._getName.call(this);
    }
    return this._font['CFF '].getGlyphName(this.id);
  };
  _proto35.bias = function bias(s) {
    if (s.length < 1240) {
      return 107;
    } else if (s.length < 33900) {
      return 1131;
    } else {
      return 32768;
    }
  };
  _proto35._getPath = function _getPath() {
    var cff = this._font.CFF2 || this._font['CFF '];
    var stream = cff.stream;
    var str = cff.topDict.CharStrings[this.id];
    var end = str.offset + str.length;
    stream.pos = str.offset;
    var path = new Path();
    var stack = [];
    var trans = [];
    var width = null;
    var nStems = 0;
    var x = 0,
      y = 0;
    var usedGsubrs;
    var usedSubrs;
    var open = false;
    this._usedGsubrs = usedGsubrs = {};
    this._usedSubrs = usedSubrs = {};
    var gsubrs = cff.globalSubrIndex || [];
    var gsubrsBias = this.bias(gsubrs);
    var privateDict = cff.privateDictForGlyph(this.id) || {};
    var subrs = privateDict.Subrs || [];
    var subrsBias = this.bias(subrs);
    var vstore = cff.topDict.vstore && cff.topDict.vstore.itemVariationStore;
    var vsindex = privateDict.vsindex;
    var variationProcessor = this._font._variationProcessor;
    function checkWidth() {
      if (width == null) {
        width = stack.shift() + privateDict.nominalWidthX;
      }
    }
    function parseStems() {
      if (stack.length % 2 !== 0) {
        checkWidth();
      }
      nStems += stack.length >> 1;
      return stack.length = 0;
    }
    function moveTo(x, y) {
      if (open) {
        path.closePath();
      }
      path.moveTo(x, y);
      open = true;
    }
    var parse = function parse() {
      while (stream.pos < end) {
        var op = stream.readUInt8();
        if (op < 32) {
          switch (op) {
            case 1: // hstem

            case 3: // vstem

            case 18: // hstemhm

            case 23:
              // vstemhm
              parseStems();
              break;
            case 4:
              // vmoveto
              if (stack.length > 1) {
                checkWidth();
              }
              y += stack.shift();
              moveTo(x, y);
              break;
            case 5:
              // rlineto
              while (stack.length >= 2) {
                x += stack.shift();
                y += stack.shift();
                path.lineTo(x, y);
              }
              break;
            case 6: // hlineto

            case 7:
              // vlineto
              var phase = op === 6;
              while (stack.length >= 1) {
                if (phase) {
                  x += stack.shift();
                } else {
                  y += stack.shift();
                }
                path.lineTo(x, y);
                phase = !phase;
              }
              break;
            case 8:
              // rrcurveto
              while (stack.length > 0) {
                var c1x = x + stack.shift();
                var c1y = y + stack.shift();
                var c2x = c1x + stack.shift();
                var c2y = c1y + stack.shift();
                x = c2x + stack.shift();
                y = c2y + stack.shift();
                path.bezierCurveTo(c1x, c1y, c2x, c2y, x, y);
              }
              break;
            case 10:
              // callsubr
              var index = stack.pop() + subrsBias;
              var subr = subrs[index];
              if (subr) {
                usedSubrs[index] = true;
                var p = stream.pos;
                var e = end;
                stream.pos = subr.offset;
                end = subr.offset + subr.length;
                parse();
                stream.pos = p;
                end = e;
              }
              break;
            case 11:
              // return
              if (cff.version >= 2) {
                break;
              }
              return;
            case 14:
              // endchar
              if (cff.version >= 2) {
                break;
              }
              if (stack.length > 0) {
                checkWidth();
              }
              if (open) {
                path.closePath();
                open = false;
              }
              break;
            case 15:
              {
                // vsindex
                if (cff.version < 2) {
                  throw new Error('vsindex operator not supported in CFF v1');
                }
                vsindex = stack.pop();
                break;
              }
            case 16:
              {
                // blend
                if (cff.version < 2) {
                  throw new Error('blend operator not supported in CFF v1');
                }
                if (!variationProcessor) {
                  throw new Error('blend operator in non-variation font');
                }
                var blendVector = variationProcessor.getBlendVector(vstore, vsindex);
                var numBlends = stack.pop();
                var numOperands = numBlends * blendVector.length;
                var delta = stack.length - numOperands;
                var base = delta - numBlends;
                for (var i = 0; i < numBlends; i++) {
                  var sum = stack[base + i];
                  for (var j = 0; j < blendVector.length; j++) {
                    sum += blendVector[j] * stack[delta++];
                  }
                  stack[base + i] = sum;
                }
                while (numOperands--) {
                  stack.pop();
                }
                break;
              }
            case 19: // hintmask

            case 20:
              // cntrmask
              parseStems();
              stream.pos += nStems + 7 >> 3;
              break;
            case 21:
              // rmoveto
              if (stack.length > 2) {
                checkWidth();
              }
              x += stack.shift();
              y += stack.shift();
              moveTo(x, y);
              break;
            case 22:
              // hmoveto
              if (stack.length > 1) {
                checkWidth();
              }
              x += stack.shift();
              moveTo(x, y);
              break;
            case 24:
              // rcurveline
              while (stack.length >= 8) {
                var c1x = x + stack.shift();
                var c1y = y + stack.shift();
                var c2x = c1x + stack.shift();
                var c2y = c1y + stack.shift();
                x = c2x + stack.shift();
                y = c2y + stack.shift();
                path.bezierCurveTo(c1x, c1y, c2x, c2y, x, y);
              }
              x += stack.shift();
              y += stack.shift();
              path.lineTo(x, y);
              break;
            case 25:
              // rlinecurve
              while (stack.length >= 8) {
                x += stack.shift();
                y += stack.shift();
                path.lineTo(x, y);
              }
              var c1x = x + stack.shift();
              var c1y = y + stack.shift();
              var c2x = c1x + stack.shift();
              var c2y = c1y + stack.shift();
              x = c2x + stack.shift();
              y = c2y + stack.shift();
              path.bezierCurveTo(c1x, c1y, c2x, c2y, x, y);
              break;
            case 26:
              // vvcurveto
              if (stack.length % 2) {
                x += stack.shift();
              }
              while (stack.length >= 4) {
                c1x = x;
                c1y = y + stack.shift();
                c2x = c1x + stack.shift();
                c2y = c1y + stack.shift();
                x = c2x;
                y = c2y + stack.shift();
                path.bezierCurveTo(c1x, c1y, c2x, c2y, x, y);
              }
              break;
            case 27:
              // hhcurveto
              if (stack.length % 2) {
                y += stack.shift();
              }
              while (stack.length >= 4) {
                c1x = x + stack.shift();
                c1y = y;
                c2x = c1x + stack.shift();
                c2y = c1y + stack.shift();
                x = c2x + stack.shift();
                y = c2y;
                path.bezierCurveTo(c1x, c1y, c2x, c2y, x, y);
              }
              break;
            case 28:
              // shortint
              stack.push(stream.readInt16BE());
              break;
            case 29:
              // callgsubr
              index = stack.pop() + gsubrsBias;
              subr = gsubrs[index];
              if (subr) {
                usedGsubrs[index] = true;
                var p = stream.pos;
                var e = end;
                stream.pos = subr.offset;
                end = subr.offset + subr.length;
                parse();
                stream.pos = p;
                end = e;
              }
              break;
            case 30: // vhcurveto

            case 31:
              // hvcurveto
              phase = op === 31;
              while (stack.length >= 4) {
                if (phase) {
                  c1x = x + stack.shift();
                  c1y = y;
                  c2x = c1x + stack.shift();
                  c2y = c1y + stack.shift();
                  y = c2y + stack.shift();
                  x = c2x + (stack.length === 1 ? stack.shift() : 0);
                } else {
                  c1x = x;
                  c1y = y + stack.shift();
                  c2x = c1x + stack.shift();
                  c2y = c1y + stack.shift();
                  x = c2x + stack.shift();
                  y = c2y + (stack.length === 1 ? stack.shift() : 0);
                }
                path.bezierCurveTo(c1x, c1y, c2x, c2y, x, y);
                phase = !phase;
              }
              break;
            case 12:
              op = stream.readUInt8();
              switch (op) {
                case 3:
                  // and
                  var a = stack.pop();
                  var b = stack.pop();
                  stack.push(a && b ? 1 : 0);
                  break;
                case 4:
                  // or
                  a = stack.pop();
                  b = stack.pop();
                  stack.push(a || b ? 1 : 0);
                  break;
                case 5:
                  // not
                  a = stack.pop();
                  stack.push(a ? 0 : 1);
                  break;
                case 9:
                  // abs
                  a = stack.pop();
                  stack.push(Math.abs(a));
                  break;
                case 10:
                  // add
                  a = stack.pop();
                  b = stack.pop();
                  stack.push(a + b);
                  break;
                case 11:
                  // sub
                  a = stack.pop();
                  b = stack.pop();
                  stack.push(a - b);
                  break;
                case 12:
                  // div
                  a = stack.pop();
                  b = stack.pop();
                  stack.push(a / b);
                  break;
                case 14:
                  // neg
                  a = stack.pop();
                  stack.push(-a);
                  break;
                case 15:
                  // eq
                  a = stack.pop();
                  b = stack.pop();
                  stack.push(a === b ? 1 : 0);
                  break;
                case 18:
                  // drop
                  stack.pop();
                  break;
                case 20:
                  // put
                  var val = stack.pop();
                  var idx = stack.pop();
                  trans[idx] = val;
                  break;
                case 21:
                  // get
                  idx = stack.pop();
                  stack.push(trans[idx] || 0);
                  break;
                case 22:
                  // ifelse
                  var s1 = stack.pop();
                  var s2 = stack.pop();
                  var v1 = stack.pop();
                  var v2 = stack.pop();
                  stack.push(v1 <= v2 ? s1 : s2);
                  break;
                case 23:
                  // random
                  stack.push(Math.random());
                  break;
                case 24:
                  // mul
                  a = stack.pop();
                  b = stack.pop();
                  stack.push(a * b);
                  break;
                case 26:
                  // sqrt
                  a = stack.pop();
                  stack.push(Math.sqrt(a));
                  break;
                case 27:
                  // dup
                  a = stack.pop();
                  stack.push(a, a);
                  break;
                case 28:
                  // exch
                  a = stack.pop();
                  b = stack.pop();
                  stack.push(b, a);
                  break;
                case 29:
                  // index
                  idx = stack.pop();
                  if (idx < 0) {
                    idx = 0;
                  } else if (idx > stack.length - 1) {
                    idx = stack.length - 1;
                  }
                  stack.push(stack[idx]);
                  break;
                case 30:
                  // roll
                  var n = stack.pop();
                  var _j = stack.pop();
                  if (_j >= 0) {
                    while (_j > 0) {
                      var t = stack[n - 1];
                      for (var _i = n - 2; _i >= 0; _i--) {
                        stack[_i + 1] = stack[_i];
                      }
                      stack[0] = t;
                      _j--;
                    }
                  } else {
                    while (_j < 0) {
                      var t = stack[0];
                      for (var _i2 = 0; _i2 <= n; _i2++) {
                        stack[_i2] = stack[_i2 + 1];
                      }
                      stack[n - 1] = t;
                      _j++;
                    }
                  }
                  break;
                case 34:
                  // hflex
                  c1x = x + stack.shift();
                  c1y = y;
                  c2x = c1x + stack.shift();
                  c2y = c1y + stack.shift();
                  var c3x = c2x + stack.shift();
                  var c3y = c2y;
                  var c4x = c3x + stack.shift();
                  var c4y = c3y;
                  var c5x = c4x + stack.shift();
                  var c5y = c4y;
                  var c6x = c5x + stack.shift();
                  var c6y = c5y;
                  x = c6x;
                  y = c6y;
                  path.bezierCurveTo(c1x, c1y, c2x, c2y, c3x, c3y);
                  path.bezierCurveTo(c4x, c4y, c5x, c5y, c6x, c6y);
                  break;
                case 35:
                  // flex
                  var pts = [];
                  for (var _i3 = 0; _i3 <= 5; _i3++) {
                    x += stack.shift();
                    y += stack.shift();
                    pts.push(x, y);
                  }
                  path.bezierCurveTo.apply(path, pts.slice(0, 6));
                  path.bezierCurveTo.apply(path, pts.slice(6));
                  stack.shift(); // fd

                  break;
                case 36:
                  // hflex1
                  c1x = x + stack.shift();
                  c1y = y + stack.shift();
                  c2x = c1x + stack.shift();
                  c2y = c1y + stack.shift();
                  c3x = c2x + stack.shift();
                  c3y = c2y;
                  c4x = c3x + stack.shift();
                  c4y = c3y;
                  c5x = c4x + stack.shift();
                  c5y = c4y + stack.shift();
                  c6x = c5x + stack.shift();
                  c6y = c5y;
                  x = c6x;
                  y = c6y;
                  path.bezierCurveTo(c1x, c1y, c2x, c2y, c3x, c3y);
                  path.bezierCurveTo(c4x, c4y, c5x, c5y, c6x, c6y);
                  break;
                case 37:
                  // flex1
                  var startx = x;
                  var starty = y;
                  pts = [];
                  for (var _i4 = 0; _i4 <= 4; _i4++) {
                    x += stack.shift();
                    y += stack.shift();
                    pts.push(x, y);
                  }
                  if (Math.abs(x - startx) > Math.abs(y - starty)) {
                    // horizontal
                    x += stack.shift();
                    y = starty;
                  } else {
                    x = startx;
                    y += stack.shift();
                  }
                  pts.push(x, y);
                  path.bezierCurveTo.apply(path, pts.slice(0, 6));
                  path.bezierCurveTo.apply(path, pts.slice(6));
                  break;
                default:
                  throw new Error("Unknown op: 12 ".concat(op));
              }
              break;
            default:
              throw new Error("Unknown op: ".concat(op));
          }
        } else if (op < 247) {
          stack.push(op - 139);
        } else if (op < 251) {
          var b1 = stream.readUInt8();
          stack.push((op - 247) * 256 + b1 + 108);
        } else if (op < 255) {
          var b1 = stream.readUInt8();
          stack.push(-(op - 251) * 256 - b1 - 108);
        } else {
          stack.push(stream.readInt32BE() / 65536);
        }
      }
    };
    parse();
    if (open) {
      path.closePath();
    }
    return path;
  };
  return CFFGlyph;
}(Glyph);
var SBIXImage = new r.Struct({
  originX: r.uint16,
  originY: r.uint16,
  type: new r.String(4),
  data: new r.Buffer(function (t) {
    return t.parent.buflen - t._currentOffset;
  })
});
/**
 * Represents a color (e.g. emoji) glyph in Apple's SBIX format.
 */
var SBIXGlyph = /*#__PURE__*/function (_TTFGlyph) {
  _inheritsLoose(SBIXGlyph, _TTFGlyph);
  function SBIXGlyph() {
    return _TTFGlyph.apply(this, arguments) || this;
  }
  var _proto36 = SBIXGlyph.prototype;
  /**
   * Returns an object representing a glyph image at the given point size.
   * The object has a data property with a Buffer containing the actual image data,
   * along with the image type, and origin.
   *
   * @param {number} size
   * @return {object}
   */
  _proto36.getImageForSize = function getImageForSize(size) {
    for (var i = 0; i < this._font.sbix.imageTables.length; i++) {
      var table = this._font.sbix.imageTables[i];
      if (table.ppem >= size) {
        break;
      }
    }
    var offsets = table.imageOffsets;
    var start = offsets[this.id];
    var end = offsets[this.id + 1];
    if (start === end) {
      return null;
    }
    this._font.stream.pos = start;
    return SBIXImage.decode(this._font.stream, {
      buflen: end - start
    });
  };
  _proto36.render = function render(ctx, size) {
    var img = this.getImageForSize(size);
    if (img != null) {
      var scale = size / this._font.unitsPerEm;
      ctx.image(img.data, {
        height: size,
        x: img.originX,
        y: (this.bbox.minY - img.originY) * scale
      });
    }
    if (this._font.sbix.flags.renderOutlines) {
      _TTFGlyph.prototype.render.call(this, ctx, size);
    }
  };
  return SBIXGlyph;
}(TTFGlyph);
var COLRLayer = function COLRLayer(glyph, color) {
  this.glyph = glyph;
  this.color = color;
};
/**
 * Represents a color (e.g. emoji) glyph in Microsoft's COLR format.
 * Each glyph in this format contain a list of colored layers, each
 * of which  is another vector glyph.
 */
var COLRGlyph = /*#__PURE__*/function (_Glyph3) {
  _inheritsLoose(COLRGlyph, _Glyph3);
  function COLRGlyph() {
    return _Glyph3.apply(this, arguments) || this;
  }
  var _proto37 = COLRGlyph.prototype;
  _proto37._getBBox = function _getBBox() {
    var bbox = new BBox();
    for (var i = 0; i < this.layers.length; i++) {
      var layer = this.layers[i];
      var b = layer.glyph.bbox;
      bbox.addPoint(b.minX, b.minY);
      bbox.addPoint(b.maxX, b.maxY);
    }
    return bbox;
  }
  /**
   * Returns an array of objects containing the glyph and color for
   * each layer in the composite color glyph.
   * @type {object[]}
   */;
  _proto37.render = function render(ctx, size) {
    for (var _iterator71 = _createForOfIteratorHelperLoose(this.layers), _step71; !(_step71 = _iterator71()).done;) {
      var _step71$value = _step71.value,
        glyph = _step71$value.glyph,
        color = _step71$value.color;
      ctx.fillColor([color.red, color.green, color.blue], color.alpha / 255 * 100);
      glyph.render(ctx, size);
    }
    return;
  };
  _createClass(COLRGlyph, [{
    key: "layers",
    get: function get() {
      var cpal = this._font.CPAL;
      var colr = this._font.COLR;
      var low = 0;
      var high = colr.baseGlyphRecord.length - 1;
      while (low <= high) {
        var mid = low + high >> 1;
        var rec = colr.baseGlyphRecord[mid];
        if (this.id < rec.gid) {
          high = mid - 1;
        } else if (this.id > rec.gid) {
          low = mid + 1;
        } else {
          var baseLayer = rec;
          break;
        }
      } // if base glyph not found in COLR table,
      // default to normal glyph from glyf or CFF

      if (baseLayer == null) {
        var g = this._font._getBaseGlyph(this.id);
        var color = {
          red: 0,
          green: 0,
          blue: 0,
          alpha: 255
        };
        return [new COLRLayer(g, color)];
      } // otherwise, return an array of all the layers

      var layers = [];
      for (var i = baseLayer.firstLayerIndex; i < baseLayer.firstLayerIndex + baseLayer.numLayers; i++) {
        var rec = colr.layerRecords[i];
        var color = cpal.colorRecords[rec.paletteIndex];
        var g = this._font._getBaseGlyph(rec.gid);
        layers.push(new COLRLayer(g, color));
      }
      return layers;
    }
  }]);
  return COLRGlyph;
}(Glyph);
var TUPLES_SHARE_POINT_NUMBERS = 0x8000;
var TUPLE_COUNT_MASK = 0x0fff;
var EMBEDDED_TUPLE_COORD = 0x8000;
var INTERMEDIATE_TUPLE = 0x4000;
var PRIVATE_POINT_NUMBERS = 0x2000;
var TUPLE_INDEX_MASK = 0x0fff;
var POINTS_ARE_WORDS = 0x80;
var POINT_RUN_COUNT_MASK = 0x7f;
var DELTAS_ARE_ZERO = 0x80;
var DELTAS_ARE_WORDS = 0x40;
var DELTA_RUN_COUNT_MASK = 0x3f;
/**
 * This class is transforms TrueType glyphs according to the data from
 * the Apple Advanced Typography variation tables (fvar, gvar, and avar).
 * These tables allow infinite adjustments to glyph weight, width, slant,
 * and optical size without the designer needing to specify every exact style.
 *
 * Apple's documentation for these tables is not great, so thanks to the
 * Freetype project for figuring much of this out.
 *
 * @private
 */
var GlyphVariationProcessor = /*#__PURE__*/function () {
  function GlyphVariationProcessor(font, coords) {
    this.font = font;
    this.normalizedCoords = this.normalizeCoords(coords);
    this.blendVectors = new Map();
  }
  var _proto38 = GlyphVariationProcessor.prototype;
  _proto38.normalizeCoords = function normalizeCoords(coords) {
    // the default mapping is linear along each axis, in two segments:
    // from the minValue to defaultValue, and from defaultValue to maxValue.
    var normalized = [];
    for (var i = 0; i < this.font.fvar.axis.length; i++) {
      var axis = this.font.fvar.axis[i];
      if (coords[i] < axis.defaultValue) {
        normalized.push((coords[i] - axis.defaultValue + Number.EPSILON) / (axis.defaultValue - axis.minValue + Number.EPSILON));
      } else {
        normalized.push((coords[i] - axis.defaultValue + Number.EPSILON) / (axis.maxValue - axis.defaultValue + Number.EPSILON));
      }
    } // if there is an avar table, the normalized value is calculated
    // by interpolating between the two nearest mapped values.

    if (this.font.avar) {
      for (var i = 0; i < this.font.avar.segment.length; i++) {
        var segment = this.font.avar.segment[i];
        for (var j = 0; j < segment.correspondence.length; j++) {
          var pair = segment.correspondence[j];
          if (j >= 1 && normalized[i] < pair.fromCoord) {
            var prev = segment.correspondence[j - 1];
            normalized[i] = ((normalized[i] - prev.fromCoord) * (pair.toCoord - prev.toCoord) + Number.EPSILON) / (pair.fromCoord - prev.fromCoord + Number.EPSILON) + prev.toCoord;
            break;
          }
        }
      }
    }
    return normalized;
  };
  _proto38.transformPoints = function transformPoints(gid, glyphPoints) {
    if (!this.font.fvar || !this.font.gvar) {
      return;
    }
    var gvar = this.font.gvar;
    if (gid >= gvar.glyphCount) {
      return;
    }
    var offset = gvar.offsets[gid];
    if (offset === gvar.offsets[gid + 1]) {
      return;
    } // Read the gvar data for this glyph

    var stream = this.font.stream;
    stream.pos = offset;
    if (stream.pos >= stream.length) {
      return;
    }
    var tupleCount = stream.readUInt16BE();
    var offsetToData = offset + stream.readUInt16BE();
    if (tupleCount & TUPLES_SHARE_POINT_NUMBERS) {
      var here = stream.pos;
      stream.pos = offsetToData;
      var sharedPoints = this.decodePoints();
      offsetToData = stream.pos;
      stream.pos = here;
    }
    var origPoints = glyphPoints.map(function (pt) {
      return pt.copy();
    });
    tupleCount &= TUPLE_COUNT_MASK;
    for (var i = 0; i < tupleCount; i++) {
      var tupleDataSize = stream.readUInt16BE();
      var tupleIndex = stream.readUInt16BE();
      if (tupleIndex & EMBEDDED_TUPLE_COORD) {
        var tupleCoords = [];
        for (var a = 0; a < gvar.axisCount; a++) {
          tupleCoords.push(stream.readInt16BE() / 16384);
        }
      } else {
        if ((tupleIndex & TUPLE_INDEX_MASK) >= gvar.globalCoordCount) {
          throw new Error('Invalid gvar table');
        }
        var tupleCoords = gvar.globalCoords[tupleIndex & TUPLE_INDEX_MASK];
      }
      if (tupleIndex & INTERMEDIATE_TUPLE) {
        var startCoords = [];
        for (var _a = 0; _a < gvar.axisCount; _a++) {
          startCoords.push(stream.readInt16BE() / 16384);
        }
        var endCoords = [];
        for (var _a2 = 0; _a2 < gvar.axisCount; _a2++) {
          endCoords.push(stream.readInt16BE() / 16384);
        }
      } // Get the factor at which to apply this tuple

      var factor = this.tupleFactor(tupleIndex, tupleCoords, startCoords, endCoords);
      if (factor === 0) {
        offsetToData += tupleDataSize;
        continue;
      }
      var here = stream.pos;
      stream.pos = offsetToData;
      if (tupleIndex & PRIVATE_POINT_NUMBERS) {
        var points = this.decodePoints();
      } else {
        var points = sharedPoints;
      } // points.length = 0 means there are deltas for all points

      var nPoints = points.length === 0 ? glyphPoints.length : points.length;
      var xDeltas = this.decodeDeltas(nPoints);
      var yDeltas = this.decodeDeltas(nPoints);
      if (points.length === 0) {
        // all points
        for (var _i = 0; _i < glyphPoints.length; _i++) {
          var point = glyphPoints[_i];
          point.x += Math.round(xDeltas[_i] * factor);
          point.y += Math.round(yDeltas[_i] * factor);
        }
      } else {
        var outPoints = origPoints.map(function (pt) {
          return pt.copy();
        });
        var hasDelta = glyphPoints.map(function () {
          return false;
        });
        for (var _i2 = 0; _i2 < points.length; _i2++) {
          var idx = points[_i2];
          if (idx < glyphPoints.length) {
            var _point = outPoints[idx];
            hasDelta[idx] = true;
            _point.x += Math.round(xDeltas[_i2] * factor);
            _point.y += Math.round(yDeltas[_i2] * factor);
          }
        }
        this.interpolateMissingDeltas(outPoints, origPoints, hasDelta);
        for (var _i3 = 0; _i3 < glyphPoints.length; _i3++) {
          var deltaX = outPoints[_i3].x - origPoints[_i3].x;
          var deltaY = outPoints[_i3].y - origPoints[_i3].y;
          glyphPoints[_i3].x += deltaX;
          glyphPoints[_i3].y += deltaY;
        }
      }
      offsetToData += tupleDataSize;
      stream.pos = here;
    }
  };
  _proto38.decodePoints = function decodePoints() {
    var stream = this.font.stream;
    var count = stream.readUInt8();
    if (count & POINTS_ARE_WORDS) {
      count = (count & POINT_RUN_COUNT_MASK) << 8 | stream.readUInt8();
    }
    var points = new Uint16Array(count);
    var i = 0;
    var point = 0;
    while (i < count) {
      var run = stream.readUInt8();
      var runCount = (run & POINT_RUN_COUNT_MASK) + 1;
      var fn = run & POINTS_ARE_WORDS ? stream.readUInt16 : stream.readUInt8;
      for (var j = 0; j < runCount && i < count; j++) {
        point += fn.call(stream);
        points[i++] = point;
      }
    }
    return points;
  };
  _proto38.decodeDeltas = function decodeDeltas(count) {
    var stream = this.font.stream;
    var i = 0;
    var deltas = new Int16Array(count);
    while (i < count) {
      var run = stream.readUInt8();
      var runCount = (run & DELTA_RUN_COUNT_MASK) + 1;
      if (run & DELTAS_ARE_ZERO) {
        i += runCount;
      } else {
        var fn = run & DELTAS_ARE_WORDS ? stream.readInt16BE : stream.readInt8;
        for (var j = 0; j < runCount && i < count; j++) {
          deltas[i++] = fn.call(stream);
        }
      }
    }
    return deltas;
  };
  _proto38.tupleFactor = function tupleFactor(tupleIndex, tupleCoords, startCoords, endCoords) {
    var normalized = this.normalizedCoords;
    var gvar = this.font.gvar;
    var factor = 1;
    for (var i = 0; i < gvar.axisCount; i++) {
      if (tupleCoords[i] === 0) {
        continue;
      }
      if (normalized[i] === 0) {
        return 0;
      }
      if ((tupleIndex & INTERMEDIATE_TUPLE) === 0) {
        if (normalized[i] < Math.min(0, tupleCoords[i]) || normalized[i] > Math.max(0, tupleCoords[i])) {
          return 0;
        }
        factor = (factor * normalized[i] + Number.EPSILON) / (tupleCoords[i] + Number.EPSILON);
      } else {
        if (normalized[i] < startCoords[i] || normalized[i] > endCoords[i]) {
          return 0;
        } else if (normalized[i] < tupleCoords[i]) {
          factor = factor * (normalized[i] - startCoords[i] + Number.EPSILON) / (tupleCoords[i] - startCoords[i] + Number.EPSILON);
        } else {
          factor = factor * (endCoords[i] - normalized[i] + Number.EPSILON) / (endCoords[i] - tupleCoords[i] + Number.EPSILON);
        }
      }
    }
    return factor;
  } // Interpolates points without delta values.
  // Needed for the Ø and Q glyphs in Skia.
  // Algorithm from Freetype.
  ;
  _proto38.interpolateMissingDeltas = function interpolateMissingDeltas(points, inPoints, hasDelta) {
    if (points.length === 0) {
      return;
    }
    var point = 0;
    while (point < points.length) {
      var firstPoint = point; // find the end point of the contour

      var endPoint = point;
      var pt = points[endPoint];
      while (!pt.endContour) {
        pt = points[++endPoint];
      } // find the first point that has a delta

      while (point <= endPoint && !hasDelta[point]) {
        point++;
      }
      if (point > endPoint) {
        continue;
      }
      var firstDelta = point;
      var curDelta = point;
      point++;
      while (point <= endPoint) {
        // find the next point with a delta, and interpolate intermediate points
        if (hasDelta[point]) {
          this.deltaInterpolate(curDelta + 1, point - 1, curDelta, point, inPoints, points);
          curDelta = point;
        }
        point++;
      } // shift contour if we only have a single delta

      if (curDelta === firstDelta) {
        this.deltaShift(firstPoint, endPoint, curDelta, inPoints, points);
      } else {
        // otherwise, handle the remaining points at the end and beginning of the contour
        this.deltaInterpolate(curDelta + 1, endPoint, curDelta, firstDelta, inPoints, points);
        if (firstDelta > 0) {
          this.deltaInterpolate(firstPoint, firstDelta - 1, curDelta, firstDelta, inPoints, points);
        }
      }
      point = endPoint + 1;
    }
  };
  _proto38.deltaInterpolate = function deltaInterpolate(p1, p2, ref1, ref2, inPoints, outPoints) {
    if (p1 > p2) {
      return;
    }
    var iterable = ['x', 'y'];
    for (var i = 0; i < iterable.length; i++) {
      var k = iterable[i];
      if (inPoints[ref1][k] > inPoints[ref2][k]) {
        var p = ref1;
        ref1 = ref2;
        ref2 = p;
      }
      var in1 = inPoints[ref1][k];
      var in2 = inPoints[ref2][k];
      var out1 = outPoints[ref1][k];
      var out2 = outPoints[ref2][k]; // If the reference points have the same coordinate but different
      // delta, inferred delta is zero.  Otherwise interpolate.

      if (in1 !== in2 || out1 === out2) {
        var scale = in1 === in2 ? 0 : (out2 - out1) / (in2 - in1);
        for (var _p = p1; _p <= p2; _p++) {
          var out = inPoints[_p][k];
          if (out <= in1) {
            out += out1 - in1;
          } else if (out >= in2) {
            out += out2 - in2;
          } else {
            out = out1 + (out - in1) * scale;
          }
          outPoints[_p][k] = out;
        }
      }
    }
  };
  _proto38.deltaShift = function deltaShift(p1, p2, ref, inPoints, outPoints) {
    var deltaX = outPoints[ref].x - inPoints[ref].x;
    var deltaY = outPoints[ref].y - inPoints[ref].y;
    if (deltaX === 0 && deltaY === 0) {
      return;
    }
    for (var p = p1; p <= p2; p++) {
      if (p !== ref) {
        outPoints[p].x += deltaX;
        outPoints[p].y += deltaY;
      }
    }
  };
  _proto38.getAdvanceAdjustment = function getAdvanceAdjustment(gid, table) {
    var outerIndex, innerIndex;
    if (table.advanceWidthMapping) {
      var idx = gid;
      if (idx >= table.advanceWidthMapping.mapCount) {
        idx = table.advanceWidthMapping.mapCount - 1;
      }
      var entryFormat = table.advanceWidthMapping.entryFormat;
      var _table$advanceWidthMa = table.advanceWidthMapping.mapData[idx];
      outerIndex = _table$advanceWidthMa.outerIndex;
      innerIndex = _table$advanceWidthMa.innerIndex;
    } else {
      outerIndex = 0;
      innerIndex = gid;
    }
    return this.getDelta(table.itemVariationStore, outerIndex, innerIndex);
  } // See pseudo code from `Font Variations Overview'
  // in the OpenType specification.
  ;
  _proto38.getDelta = function getDelta(itemStore, outerIndex, innerIndex) {
    if (outerIndex >= itemStore.itemVariationData.length) {
      return 0;
    }
    var varData = itemStore.itemVariationData[outerIndex];
    if (innerIndex >= varData.deltaSets.length) {
      return 0;
    }
    var deltaSet = varData.deltaSets[innerIndex];
    var blendVector = this.getBlendVector(itemStore, outerIndex);
    var netAdjustment = 0;
    for (var master = 0; master < varData.regionIndexCount; master++) {
      netAdjustment += deltaSet.deltas[master] * blendVector[master];
    }
    return netAdjustment;
  };
  _proto38.getBlendVector = function getBlendVector(itemStore, outerIndex) {
    var varData = itemStore.itemVariationData[outerIndex];
    if (this.blendVectors.has(varData)) {
      return this.blendVectors.get(varData);
    }
    var normalizedCoords = this.normalizedCoords;
    var blendVector = []; // outer loop steps through master designs to be blended

    for (var master = 0; master < varData.regionIndexCount; master++) {
      var scalar = 1;
      var regionIndex = varData.regionIndexes[master];
      var axes = itemStore.variationRegionList.variationRegions[regionIndex]; // inner loop steps through axes in this region

      for (var j = 0; j < axes.length; j++) {
        var axis = axes[j];
        var axisScalar = void 0; // compute the scalar contribution of this axis
        // ignore invalid ranges

        if (axis.startCoord > axis.peakCoord || axis.peakCoord > axis.endCoord) {
          axisScalar = 1;
        } else if (axis.startCoord < 0 && axis.endCoord > 0 && axis.peakCoord !== 0) {
          axisScalar = 1; // peak of 0 means ignore this axis
        } else if (axis.peakCoord === 0) {
          axisScalar = 1; // ignore this region if coords are out of range
        } else if (normalizedCoords[j] < axis.startCoord || normalizedCoords[j] > axis.endCoord) {
          axisScalar = 0; // calculate a proportional factor
        } else {
          if (normalizedCoords[j] === axis.peakCoord) {
            axisScalar = 1;
          } else if (normalizedCoords[j] < axis.peakCoord) {
            axisScalar = (normalizedCoords[j] - axis.startCoord + Number.EPSILON) / (axis.peakCoord - axis.startCoord + Number.EPSILON);
          } else {
            axisScalar = (axis.endCoord - normalizedCoords[j] + Number.EPSILON) / (axis.endCoord - axis.peakCoord + Number.EPSILON);
          }
        } // take product of all the axis scalars

        scalar *= axisScalar;
      }
      blendVector[master] = scalar;
    }
    this.blendVectors.set(varData, blendVector);
    return blendVector;
  };
  return GlyphVariationProcessor;
}();
var resolved = Promise.resolve();
var Subset = /*#__PURE__*/function () {
  function Subset(font) {
    this.font = font;
    this.glyphs = [];
    this.mapping = {}; // always include the missing glyph

    this.includeGlyph(0);
  }
  var _proto39 = Subset.prototype;
  _proto39.includeGlyph = function includeGlyph(glyph) {
    if (typeof glyph === 'object') {
      glyph = glyph.id;
    }
    if (this.mapping[glyph] == null) {
      this.glyphs.push(glyph);
      this.mapping[glyph] = this.glyphs.length - 1;
    }
    return this.mapping[glyph];
  };
  _proto39.encodeStream = function encodeStream() {
    var _this11 = this;
    var s = new r.EncodeStream();
    resolved.then(function () {
      _this11.encode(s);
      return s.end();
    });
    return s;
  };
  return Subset;
}();
var ON_CURVE$1 = 1 << 0;
var X_SHORT_VECTOR$1 = 1 << 1;
var Y_SHORT_VECTOR$1 = 1 << 2;
var REPEAT$1 = 1 << 3;
var SAME_X$1 = 1 << 4;
var SAME_Y$1 = 1 << 5;
var Point$1 = /*#__PURE__*/function () {
  function Point$1() {}
  Point$1.size = function size(val) {
    return val >= 0 && val <= 255 ? 1 : 2;
  };
  Point$1.encode = function encode(stream, value) {
    if (value >= 0 && value <= 255) {
      stream.writeUInt8(value);
    } else {
      stream.writeInt16BE(value);
    }
  };
  return Point$1;
}();
var Glyf = new r.Struct({
  numberOfContours: r.int16,
  // if negative, this is a composite glyph
  xMin: r.int16,
  yMin: r.int16,
  xMax: r.int16,
  yMax: r.int16,
  endPtsOfContours: new r.Array(r.uint16, 'numberOfContours'),
  instructions: new r.Array(r.uint8, r.uint16),
  flags: new r.Array(r.uint8, 0),
  xPoints: new r.Array(Point$1, 0),
  yPoints: new r.Array(Point$1, 0)
});
/**
 * Encodes TrueType glyph outlines
 */
var TTFGlyphEncoder = /*#__PURE__*/function () {
  function TTFGlyphEncoder() {}
  var _proto40 = TTFGlyphEncoder.prototype;
  _proto40.encodeSimple = function encodeSimple(path, instructions) {
    if (instructions === void 0) {
      instructions = [];
    }
    var endPtsOfContours = [];
    var xPoints = [];
    var yPoints = [];
    var flags = [];
    var same = 0;
    var lastX = 0,
      lastY = 0,
      lastFlag = 0;
    var pointCount = 0;
    for (var i = 0; i < path.commands.length; i++) {
      var c = path.commands[i];
      for (var j = 0; j < c.args.length; j += 2) {
        var x = c.args[j];
        var y = c.args[j + 1];
        var flag = 0; // If the ending point of a quadratic curve is the midpoint
        // between the control point and the control point of the next
        // quadratic curve, we can omit the ending point.

        if (c.command === 'quadraticCurveTo' && j === 2) {
          var next = path.commands[i + 1];
          if (next && next.command === 'quadraticCurveTo') {
            var midX = (lastX + next.args[0]) / 2;
            var midY = (lastY + next.args[1]) / 2;
            if (x === midX && y === midY) {
              continue;
            }
          }
        } // All points except control points are on curve.

        if (!(c.command === 'quadraticCurveTo' && j === 0)) {
          flag |= ON_CURVE$1;
        }
        flag = this._encodePoint(x, lastX, xPoints, flag, X_SHORT_VECTOR$1, SAME_X$1);
        flag = this._encodePoint(y, lastY, yPoints, flag, Y_SHORT_VECTOR$1, SAME_Y$1);
        if (flag === lastFlag && same < 255) {
          flags[flags.length - 1] |= REPEAT$1;
          same++;
        } else {
          if (same > 0) {
            flags.push(same);
            same = 0;
          }
          flags.push(flag);
          lastFlag = flag;
        }
        lastX = x;
        lastY = y;
        pointCount++;
      }
      if (c.command === 'closePath') {
        endPtsOfContours.push(pointCount - 1);
      }
    } // Close the path if the last command didn't already

    if (path.commands.length > 1 && path.commands[path.commands.length - 1].command !== 'closePath') {
      endPtsOfContours.push(pointCount - 1);
    }
    var bbox = path.bbox;
    var glyf = {
      numberOfContours: endPtsOfContours.length,
      xMin: bbox.minX,
      yMin: bbox.minY,
      xMax: bbox.maxX,
      yMax: bbox.maxY,
      endPtsOfContours: endPtsOfContours,
      instructions: instructions,
      flags: flags,
      xPoints: xPoints,
      yPoints: yPoints
    };
    var size = Glyf.size(glyf);
    var tail = 4 - size % 4;
    var stream = new r.EncodeStream(size + tail);
    Glyf.encode(stream, glyf); // Align to 4-byte length

    if (tail !== 0) {
      stream.fill(0, tail);
    }
    return stream.buffer;
  };
  _proto40._encodePoint = function _encodePoint(value, last, points, flag, shortFlag, sameFlag) {
    var diff = value - last;
    if (value === last) {
      flag |= sameFlag;
    } else {
      if (-255 <= diff && diff <= 255) {
        flag |= shortFlag;
        if (diff < 0) {
          diff = -diff;
        } else {
          flag |= sameFlag;
        }
      }
      points.push(diff);
    }
    return flag;
  };
  return TTFGlyphEncoder;
}();
var TTFSubset = /*#__PURE__*/function (_Subset) {
  _inheritsLoose(TTFSubset, _Subset);
  function TTFSubset(font) {
    var _this12;
    _this12 = _Subset.call(this, font) || this;
    _this12.glyphEncoder = new TTFGlyphEncoder();
    return _this12;
  }
  var _proto41 = TTFSubset.prototype;
  _proto41._addGlyph = function _addGlyph(gid) {
    var glyph = this.font.getGlyph(gid);
    var glyf = glyph._decode(); // get the offset to the glyph from the loca table

    var curOffset = this.font.loca.offsets[gid];
    var nextOffset = this.font.loca.offsets[gid + 1];
    var stream = this.font._getTableStream('glyf');
    stream.pos += curOffset;
    var buffer = stream.readBuffer(nextOffset - curOffset); // if it is a compound glyph, include its components

    if (glyf && glyf.numberOfContours < 0) {
      buffer = Buffer.from(buffer);
      for (var _iterator72 = _createForOfIteratorHelperLoose(glyf.components), _step72; !(_step72 = _iterator72()).done;) {
        var component = _step72.value;
        gid = this.includeGlyph(component.glyphID);
        buffer.writeUInt16BE(gid, component.pos);
      }
    } else if (glyf && this.font._variationProcessor) {
      // If this is a TrueType variation glyph, re-encode the path
      buffer = this.glyphEncoder.encodeSimple(glyph.path, glyf.instructions);
    }
    this.glyf.push(buffer);
    this.loca.offsets.push(this.offset);
    this.hmtx.metrics.push({
      advance: glyph.advanceWidth,
      bearing: glyph._getMetrics().leftBearing
    });
    this.offset += buffer.length;
    return this.glyf.length - 1;
  };
  _proto41.encode = function encode(stream) {
    // tables required by PDF spec:
    //   head, hhea, loca, maxp, cvt , prep, glyf, hmtx, fpgm
    //
    // additional tables required for standalone fonts:
    //   name, cmap, OS/2, post
    this.glyf = [];
    this.offset = 0;
    this.loca = {
      offsets: [],
      version: this.font.loca.version
    };
    this.hmtx = {
      metrics: [],
      bearings: []
    }; // include all the glyphs
    // not using a for loop because we need to support adding more
    // glyphs to the array as we go, and CoffeeScript caches the length.

    var i = 0;
    while (i < this.glyphs.length) {
      this._addGlyph(this.glyphs[i++]);
    }
    var maxp = cloneDeep(this.font.maxp);
    maxp.numGlyphs = this.glyf.length;
    this.loca.offsets.push(this.offset);
    var head = cloneDeep(this.font.head);
    head.indexToLocFormat = this.loca.version;
    var hhea = cloneDeep(this.font.hhea);
    hhea.numberOfMetrics = this.hmtx.metrics.length; // map = []
    // for index in [0...256]
    //     if index < @numGlyphs
    //         map[index] = index
    //     else
    //         map[index] = 0
    //
    // cmapTable =
    //     version: 0
    //     length: 262
    //     language: 0
    //     codeMap: map
    //
    // cmap =
    //     version: 0
    //     numSubtables: 1
    //     tables: [
    //         platformID: 1
    //         encodingID: 0
    //         table: cmapTable
    //     ]
    // TODO: subset prep, cvt, fpgm?

    Directory.encode(stream, {
      tables: {
        head: head,
        hhea: hhea,
        loca: this.loca,
        maxp: maxp,
        'cvt ': this.font['cvt '],
        prep: this.font.prep,
        glyf: this.glyf,
        hmtx: this.hmtx,
        fpgm: this.font.fpgm // name: clone @font.name
        // 'OS/2': clone @font['OS/2']
        // post: clone @font.post
        // cmap: cmap
      }
    });
  };
  return TTFSubset;
}(Subset);
var CFFSubset = /*#__PURE__*/function (_Subset2) {
  _inheritsLoose(CFFSubset, _Subset2);
  function CFFSubset(font) {
    var _this13;
    _this13 = _Subset2.call(this, font) || this;
    _this13.cff = _this13.font['CFF '];
    if (!_this13.cff) {
      throw new Error('Not a CFF Font');
    }
    return _this13;
  }
  var _proto42 = CFFSubset.prototype;
  _proto42.subsetCharstrings = function subsetCharstrings() {
    this.charstrings = [];
    var gsubrs = {};
    for (var _iterator73 = _createForOfIteratorHelperLoose(this.glyphs), _step73; !(_step73 = _iterator73()).done;) {
      var gid = _step73.value;
      this.charstrings.push(this.cff.getCharString(gid));
      var glyph = this.font.getGlyph(gid);
      var path = glyph.path; // this causes the glyph to be parsed

      for (var subr in glyph._usedGsubrs) {
        gsubrs[subr] = true;
      }
    }
    this.gsubrs = this.subsetSubrs(this.cff.globalSubrIndex, gsubrs);
  };
  _proto42.subsetSubrs = function subsetSubrs(subrs, used) {
    var res = [];
    for (var i = 0; i < subrs.length; i++) {
      var subr = subrs[i];
      if (used[i]) {
        this.cff.stream.pos = subr.offset;
        res.push(this.cff.stream.readBuffer(subr.length));
      } else {
        res.push(Buffer.from([11])); // return
      }
    }

    return res;
  };
  _proto42.subsetFontdict = function subsetFontdict(topDict) {
    topDict.FDArray = [];
    topDict.FDSelect = {
      version: 0,
      fds: []
    };
    var used_fds = {};
    var used_subrs = [];
    var fd_select = {};
    for (var _iterator74 = _createForOfIteratorHelperLoose(this.glyphs), _step74; !(_step74 = _iterator74()).done;) {
      var gid = _step74.value;
      var fd = this.cff.fdForGlyph(gid);
      if (fd == null) {
        continue;
      }
      if (!used_fds[fd]) {
        topDict.FDArray.push(Object.assign({}, this.cff.topDict.FDArray[fd]));
        used_subrs.push({});
        fd_select[fd] = topDict.FDArray.length - 1;
      }
      used_fds[fd] = true;
      topDict.FDSelect.fds.push(fd_select[fd]);
      var glyph = this.font.getGlyph(gid);
      var path = glyph.path; // this causes the glyph to be parsed

      for (var subr in glyph._usedSubrs) {
        used_subrs[fd_select[fd]][subr] = true;
      }
    }
    for (var i = 0; i < topDict.FDArray.length; i++) {
      var dict = topDict.FDArray[i];
      delete dict.FontName;
      if (dict.Private && dict.Private.Subrs) {
        dict.Private = Object.assign({}, dict.Private);
        dict.Private.Subrs = this.subsetSubrs(dict.Private.Subrs, used_subrs[i]);
      }
    }
    return;
  };
  _proto42.createCIDFontdict = function createCIDFontdict(topDict) {
    var used_subrs = {};
    for (var _iterator75 = _createForOfIteratorHelperLoose(this.glyphs), _step75; !(_step75 = _iterator75()).done;) {
      var gid = _step75.value;
      var glyph = this.font.getGlyph(gid);
      var path = glyph.path; // this causes the glyph to be parsed

      for (var subr in glyph._usedSubrs) {
        used_subrs[subr] = true;
      }
    }
    var privateDict = Object.assign({}, this.cff.topDict.Private);
    if (this.cff.topDict.Private && this.cff.topDict.Private.Subrs) {
      privateDict.Subrs = this.subsetSubrs(this.cff.topDict.Private.Subrs, used_subrs);
    }
    topDict.FDArray = [{
      Private: privateDict
    }];
    return topDict.FDSelect = {
      version: 3,
      nRanges: 1,
      ranges: [{
        first: 0,
        fd: 0
      }],
      sentinel: this.charstrings.length
    };
  };
  _proto42.addString = function addString(string) {
    if (!string) {
      return null;
    }
    if (!this.strings) {
      this.strings = [];
    }
    this.strings.push(string);
    return standardStrings.length + this.strings.length - 1;
  };
  _proto42.encode = function encode(stream) {
    this.subsetCharstrings();
    var charset = {
      version: this.charstrings.length > 255 ? 2 : 1,
      ranges: [{
        first: 1,
        nLeft: this.charstrings.length - 2
      }]
    };
    var topDict = Object.assign({}, this.cff.topDict);
    topDict.Private = null;
    topDict.charset = charset;
    topDict.Encoding = null;
    topDict.CharStrings = this.charstrings;
    for (var _i24 = 0, _arr2 = ['version', 'Notice', 'Copyright', 'FullName', 'FamilyName', 'Weight', 'PostScript', 'BaseFontName', 'FontName']; _i24 < _arr2.length; _i24++) {
      var key = _arr2[_i24];
      topDict[key] = this.addString(this.cff.string(topDict[key]));
    }
    topDict.ROS = [this.addString('Adobe'), this.addString('Identity'), 0];
    topDict.CIDCount = this.charstrings.length;
    if (this.cff.isCIDFont) {
      this.subsetFontdict(topDict);
    } else {
      this.createCIDFontdict(topDict);
    }
    var top = {
      version: 1,
      hdrSize: this.cff.hdrSize,
      offSize: 4,
      header: this.cff.header,
      nameIndex: [this.cff.postscriptName],
      topDictIndex: [topDict],
      stringIndex: this.strings,
      globalSubrIndex: this.gsubrs
    };
    CFFTop.encode(stream, top);
  };
  return CFFSubset;
}(Subset);
var _class$4;
/**
 * This is the base class for all SFNT-based font formats in fontkit.
 * It supports TrueType, and PostScript glyphs, and several color glyph formats.
 */

var TTFFont = (_class$4 = /*#__PURE__*/function () {
  TTFFont.probe = function probe(buffer) {
    var format = buffer.toString('ascii', 0, 4);
    return format === 'true' || format === 'OTTO' || format === String.fromCharCode(0, 1, 0, 0);
  };
  function TTFFont(stream, variationCoords) {
    if (variationCoords === void 0) {
      variationCoords = null;
    }
    this.defaultLanguage = null;
    this.stream = stream;
    this.variationCoords = variationCoords;
    this._directoryPos = this.stream.pos;
    this._tables = {};
    this._glyphs = {};
    this._decodeDirectory(); // define properties for each table to lazily parse

    for (var tag in this.directory.tables) {
      var table = this.directory.tables[tag];
      if (tables[tag] && table.length > 0) {
        Object.defineProperty(this, tag, {
          get: this._getTable.bind(this, table)
        });
      }
    }
  }
  var _proto43 = TTFFont.prototype;
  _proto43.setDefaultLanguage = function setDefaultLanguage(lang) {
    if (lang === void 0) {
      lang = null;
    }
    this.defaultLanguage = lang;
  };
  _proto43._getTable = function _getTable(table) {
    if (!(table.tag in this._tables)) {
      try {
        this._tables[table.tag] = this._decodeTable(table);
      } catch (e) {
        if (fontkit.logErrors) {
          console.error("Error decoding table ".concat(table.tag));
          console.error(e.stack);
        }
      }
    }
    return this._tables[table.tag];
  };
  _proto43._getTableStream = function _getTableStream(tag) {
    var table = this.directory.tables[tag];
    if (table) {
      this.stream.pos = table.offset;
      return this.stream;
    }
    return null;
  };
  _proto43._decodeDirectory = function _decodeDirectory() {
    return this.directory = Directory.decode(this.stream, {
      _startOffset: 0
    });
  };
  _proto43._decodeTable = function _decodeTable(table) {
    var pos = this.stream.pos;
    var stream = this._getTableStream(table.tag);
    var result = tables[table.tag].decode(stream, this, table.length);
    this.stream.pos = pos;
    return result;
  }
  /**
   * Gets a string from the font's `name` table
   * `lang` is a BCP-47 language code.
   * @return {string}
   */;
  _proto43.getName = function getName(key, lang) {
    if (lang === void 0) {
      lang = this.defaultLanguage || fontkit.defaultLanguage;
    }
    var record = this.name && this.name.records[key];
    if (record) {
      // Attempt to retrieve the entry, depending on which translation is available:
      return record[lang] || record[this.defaultLanguage] || record[fontkit.defaultLanguage] || record['en'] || record[Object.keys(record)[0]] // Seriously, ANY language would be fine
      || null;
    }
    return null;
  }
  /**
   * The unique PostScript name for this font, e.g. "Helvetica-Bold"
   * @type {string}
   */;
  /**
   * Returns whether there is glyph in the font for the given unicode code point.
   *
   * @param {number} codePoint
   * @return {boolean}
   */
  _proto43.hasGlyphForCodePoint = function hasGlyphForCodePoint(codePoint) {
    return !!this._cmapProcessor.lookup(codePoint);
  }
  /**
   * Maps a single unicode code point to a Glyph object.
   * Does not perform any advanced substitutions (there is no context to do so).
   *
   * @param {number} codePoint
   * @return {Glyph}
   */;
  _proto43.glyphForCodePoint = function glyphForCodePoint(codePoint) {
    return this.getGlyph(this._cmapProcessor.lookup(codePoint), [codePoint]);
  }
  /**
   * Returns an array of Glyph objects for the given string.
   * This is only a one-to-one mapping from characters to glyphs.
   * For most uses, you should use font.layout (described below), which
   * provides a much more advanced mapping supporting AAT and OpenType shaping.
   *
   * @param {string} string
   * @return {Glyph[]}
   */;
  _proto43.glyphsForString = function glyphsForString(string) {
    var glyphs = [];
    var len = string.length;
    var idx = 0;
    var last = -1;
    var state = -1;
    while (idx <= len) {
      var code = 0;
      var nextState = 0;
      if (idx < len) {
        // Decode the next codepoint from UTF 16
        code = string.charCodeAt(idx++);
        if (0xd800 <= code && code <= 0xdbff && idx < len) {
          var next = string.charCodeAt(idx);
          if (0xdc00 <= next && next <= 0xdfff) {
            idx++;
            code = ((code & 0x3ff) << 10) + (next & 0x3ff) + 0x10000;
          }
        } // Compute the next state: 1 if the next codepoint is a variation selector, 0 otherwise.

        nextState = 0xfe00 <= code && code <= 0xfe0f || 0xe0100 <= code && code <= 0xe01ef ? 1 : 0;
      } else {
        idx++;
      }
      if (state === 0 && nextState === 1) {
        // Variation selector following normal codepoint.
        glyphs.push(this.getGlyph(this._cmapProcessor.lookup(last, code), [last, code]));
      } else if (state === 0 && nextState === 0) {
        // Normal codepoint following normal codepoint.
        glyphs.push(this.glyphForCodePoint(last));
      }
      last = code;
      state = nextState;
    }
    return glyphs;
  };
  /**
   * Returns a GlyphRun object, which includes an array of Glyphs and GlyphPositions for the given string.
   *
   * @param {string} string
   * @param {string[]} [userFeatures]
   * @param {string} [script]
   * @param {string} [language]
   * @param {string} [direction]
   * @return {GlyphRun}
   */
  _proto43.layout = function layout(string, userFeatures, script, language, direction) {
    return this._layoutEngine.layout(string, userFeatures, script, language, direction);
  }
  /**
   * Returns an array of strings that map to the given glyph id.
   * @param {number} gid - glyph id
   */;
  _proto43.stringsForGlyph = function stringsForGlyph(gid) {
    return this._layoutEngine.stringsForGlyph(gid);
  }
  /**
   * An array of all [OpenType feature tags](https://www.microsoft.com/typography/otspec/featuretags.htm)
   * (or mapped AAT tags) supported by the font.
   * The features parameter is an array of OpenType feature tags to be applied in addition to the default set.
   * If this is an AAT font, the OpenType feature tags are mapped to AAT features.
   *
   * @type {string[]}
   */;
  _proto43.getAvailableFeatures = function getAvailableFeatures(script, language) {
    return this._layoutEngine.getAvailableFeatures(script, language);
  };
  _proto43._getBaseGlyph = function _getBaseGlyph(glyph, characters) {
    if (characters === void 0) {
      characters = [];
    }
    if (!this._glyphs[glyph]) {
      if (this.directory.tables.glyf) {
        this._glyphs[glyph] = new TTFGlyph(glyph, characters, this);
      } else if (this.directory.tables['CFF '] || this.directory.tables.CFF2) {
        this._glyphs[glyph] = new CFFGlyph(glyph, characters, this);
      }
    }
    return this._glyphs[glyph] || null;
  }
  /**
   * Returns a glyph object for the given glyph id.
   * You can pass the array of code points this glyph represents for
   * your use later, and it will be stored in the glyph object.
   *
   * @param {number} glyph
   * @param {number[]} characters
   * @return {Glyph}
   */;
  _proto43.getGlyph = function getGlyph(glyph, characters) {
    if (characters === void 0) {
      characters = [];
    }
    if (!this._glyphs[glyph]) {
      if (this.directory.tables.sbix) {
        this._glyphs[glyph] = new SBIXGlyph(glyph, characters, this);
      } else if (this.directory.tables.COLR && this.directory.tables.CPAL) {
        this._glyphs[glyph] = new COLRGlyph(glyph, characters, this);
      } else {
        this._getBaseGlyph(glyph, characters);
      }
    }
    return this._glyphs[glyph] || null;
  }
  /**
   * Returns a Subset for this font.
   * @return {Subset}
   */;
  _proto43.createSubset = function createSubset() {
    if (this.directory.tables['CFF ']) {
      return new CFFSubset(this);
    }
    return new TTFSubset(this);
  }
  /**
   * Returns an object describing the available variation axes
   * that this font supports. Keys are setting tags, and values
   * contain the axis name, range, and default value.
   *
   * @type {object}
   */;
  /**
   * Returns a new font with the given variation settings applied.
   * Settings can either be an instance name, or an object containing
   * variation tags as specified by the `variationAxes` property.
   *
   * @param {object} settings
   * @return {TTFFont}
   */
  _proto43.getVariation = function getVariation(settings) {
    if (!(this.directory.tables.fvar && (this.directory.tables.gvar && this.directory.tables.glyf || this.directory.tables.CFF2))) {
      throw new Error('Variations require a font with the fvar, gvar and glyf, or CFF2 tables.');
    }
    if (typeof settings === 'string') {
      settings = this.namedVariations[settings];
    }
    if (typeof settings !== 'object') {
      throw new Error('Variation settings must be either a variation name or settings object.');
    } // normalize the coordinates

    var coords = this.fvar.axis.map(function (axis, i) {
      var axisTag = axis.axisTag.trim();
      if (axisTag in settings) {
        return Math.max(axis.minValue, Math.min(axis.maxValue, settings[axisTag]));
      } else {
        return axis.defaultValue;
      }
    });
    var stream = new r.DecodeStream(this.stream.buffer);
    stream.pos = this._directoryPos;
    var font = new TTFFont(stream, coords);
    font._tables = this._tables;
    return font;
  };
  // Standardized format plugin API
  _proto43.getFont = function getFont(name) {
    return this.getVariation(name);
  };
  _createClass(TTFFont, [{
    key: "postscriptName",
    get: function get() {
      return this.getName('postscriptName');
    }
    /**
     * The font's full name, e.g. "Helvetica Bold"
     * @type {string}
     */
  }, {
    key: "fullName",
    get: function get() {
      return this.getName('fullName');
    }
    /**
     * The font's family name, e.g. "Helvetica"
     * @type {string}
     */
  }, {
    key: "familyName",
    get: function get() {
      return this.getName('fontFamily');
    }
    /**
     * The font's sub-family, e.g. "Bold".
     * @type {string}
     */
  }, {
    key: "subfamilyName",
    get: function get() {
      return this.getName('fontSubfamily');
    }
    /**
     * The font's copyright information
     * @type {string}
     */
  }, {
    key: "copyright",
    get: function get() {
      return this.getName('copyright');
    }
    /**
     * The font's version number
     * @type {string}
     */
  }, {
    key: "version",
    get: function get() {
      return this.getName('version');
    }
    /**
     * The font’s [ascender](https://en.wikipedia.org/wiki/Ascender_(typography))
     * @type {number}
     */
  }, {
    key: "ascent",
    get: function get() {
      return this.hhea.ascent;
    }
    /**
     * The font’s [descender](https://en.wikipedia.org/wiki/Descender)
     * @type {number}
     */
  }, {
    key: "descent",
    get: function get() {
      return this.hhea.descent;
    }
    /**
     * The amount of space that should be included between lines
     * @type {number}
     */
  }, {
    key: "lineGap",
    get: function get() {
      return this.hhea.lineGap;
    }
    /**
     * The offset from the normal underline position that should be used
     * @type {number}
     */
  }, {
    key: "underlinePosition",
    get: function get() {
      return this.post.underlinePosition;
    }
    /**
     * The weight of the underline that should be used
     * @type {number}
     */
  }, {
    key: "underlineThickness",
    get: function get() {
      return this.post.underlineThickness;
    }
    /**
     * If this is an italic font, the angle the cursor should be drawn at to match the font design
     * @type {number}
     */
  }, {
    key: "italicAngle",
    get: function get() {
      return this.post.italicAngle;
    }
    /**
     * The height of capital letters above the baseline.
     * See [here](https://en.wikipedia.org/wiki/Cap_height) for more details.
     * @type {number}
     */
  }, {
    key: "capHeight",
    get: function get() {
      var os2 = this['OS/2'];
      return os2 ? os2.capHeight : this.ascent;
    }
    /**
     * The height of lower case letters in the font.
     * See [here](https://en.wikipedia.org/wiki/X-height) for more details.
     * @type {number}
     */
  }, {
    key: "xHeight",
    get: function get() {
      var os2 = this['OS/2'];
      return os2 ? os2.xHeight : 0;
    }
    /**
     * The number of glyphs in the font.
     * @type {number}
     */
  }, {
    key: "numGlyphs",
    get: function get() {
      return this.maxp.numGlyphs;
    }
    /**
     * The size of the font’s internal coordinate grid
     * @type {number}
     */
  }, {
    key: "unitsPerEm",
    get: function get() {
      return this.head.unitsPerEm;
    }
    /**
     * The font’s bounding box, i.e. the box that encloses all glyphs in the font.
     * @type {BBox}
     */
  }, {
    key: "bbox",
    get: function get() {
      return Object.freeze(new BBox(this.head.xMin, this.head.yMin, this.head.xMax, this.head.yMax));
    }
  }, {
    key: "_cmapProcessor",
    get: function get() {
      return new CmapProcessor(this.cmap);
    }
    /**
     * An array of all of the unicode code points supported by the font.
     * @type {number[]}
     */
  }, {
    key: "characterSet",
    get: function get() {
      return this._cmapProcessor.getCharacterSet();
    }
  }, {
    key: "_layoutEngine",
    get: function get() {
      return new LayoutEngine(this);
    }
  }, {
    key: "availableFeatures",
    get: function get() {
      return this._layoutEngine.getAvailableFeatures();
    }
  }, {
    key: "variationAxes",
    get: function get() {
      var res = {};
      if (!this.fvar) {
        return res;
      }
      for (var _iterator76 = _createForOfIteratorHelperLoose(this.fvar.axis), _step76; !(_step76 = _iterator76()).done;) {
        var axis = _step76.value;
        res[axis.axisTag.trim()] = {
          name: axis.name.en,
          min: axis.minValue,
          default: axis.defaultValue,
          max: axis.maxValue
        };
      }
      return res;
    }
    /**
     * Returns an object describing the named variation instances
     * that the font designer has specified. Keys are variation names
     * and values are the variation settings for this instance.
     *
     * @type {object}
     */
  }, {
    key: "namedVariations",
    get: function get() {
      var res = {};
      if (!this.fvar) {
        return res;
      }
      for (var _iterator77 = _createForOfIteratorHelperLoose(this.fvar.instance), _step77; !(_step77 = _iterator77()).done;) {
        var instance = _step77.value;
        var settings = {};
        for (var i = 0; i < this.fvar.axis.length; i++) {
          var axis = this.fvar.axis[i];
          settings[axis.axisTag.trim()] = instance.coord[i];
        }
        res[instance.name.en] = settings;
      }
      return res;
    }
  }, {
    key: "_variationProcessor",
    get: function get() {
      if (!this.fvar) {
        return null;
      }
      var variationCoords = this.variationCoords; // Ignore if no variation coords and not CFF2

      if (!variationCoords && !this.CFF2) {
        return null;
      }
      if (!variationCoords) {
        variationCoords = this.fvar.axis.map(function (axis) {
          return axis.defaultValue;
        });
      }
      return new GlyphVariationProcessor(this, variationCoords);
    }
  }]);
  return TTFFont;
}(), (_applyDecoratedDescriptor(_class$4.prototype, "bbox", [cache], Object.getOwnPropertyDescriptor(_class$4.prototype, "bbox"), _class$4.prototype), _applyDecoratedDescriptor(_class$4.prototype, "_cmapProcessor", [cache], Object.getOwnPropertyDescriptor(_class$4.prototype, "_cmapProcessor"), _class$4.prototype), _applyDecoratedDescriptor(_class$4.prototype, "characterSet", [cache], Object.getOwnPropertyDescriptor(_class$4.prototype, "characterSet"), _class$4.prototype), _applyDecoratedDescriptor(_class$4.prototype, "_layoutEngine", [cache], Object.getOwnPropertyDescriptor(_class$4.prototype, "_layoutEngine"), _class$4.prototype), _applyDecoratedDescriptor(_class$4.prototype, "variationAxes", [cache], Object.getOwnPropertyDescriptor(_class$4.prototype, "variationAxes"), _class$4.prototype), _applyDecoratedDescriptor(_class$4.prototype, "namedVariations", [cache], Object.getOwnPropertyDescriptor(_class$4.prototype, "namedVariations"), _class$4.prototype), _applyDecoratedDescriptor(_class$4.prototype, "_variationProcessor", [cache], Object.getOwnPropertyDescriptor(_class$4.prototype, "_variationProcessor"), _class$4.prototype)), _class$4);
var WOFFDirectoryEntry = new r.Struct({
  tag: new r.String(4),
  offset: new r.Pointer(r.uint32, 'void', {
    type: 'global'
  }),
  compLength: r.uint32,
  length: r.uint32,
  origChecksum: r.uint32
});
var WOFFDirectory = new r.Struct({
  tag: new r.String(4),
  // should be 'wOFF'
  flavor: r.uint32,
  length: r.uint32,
  numTables: r.uint16,
  reserved: new r.Reserved(r.uint16),
  totalSfntSize: r.uint32,
  majorVersion: r.uint16,
  minorVersion: r.uint16,
  metaOffset: r.uint32,
  metaLength: r.uint32,
  metaOrigLength: r.uint32,
  privOffset: r.uint32,
  privLength: r.uint32,
  tables: new r.Array(WOFFDirectoryEntry, 'numTables')
});
WOFFDirectory.process = function () {
  var tables = {};
  for (var _iterator78 = _createForOfIteratorHelperLoose(this.tables), _step78; !(_step78 = _iterator78()).done;) {
    var table = _step78.value;
    tables[table.tag] = table;
  }
  this.tables = tables;
};
var WOFFFont = /*#__PURE__*/function (_TTFFont) {
  _inheritsLoose(WOFFFont, _TTFFont);
  function WOFFFont() {
    return _TTFFont.apply(this, arguments) || this;
  }
  WOFFFont.probe = function probe(buffer) {
    return buffer.toString('ascii', 0, 4) === 'wOFF';
  };
  var _proto44 = WOFFFont.prototype;
  _proto44._decodeDirectory = function _decodeDirectory() {
    this.directory = WOFFDirectory.decode(this.stream, {
      _startOffset: 0
    });
  };
  _proto44._getTableStream = function _getTableStream(tag) {
    var table = this.directory.tables[tag];
    if (table) {
      this.stream.pos = table.offset;
      if (table.compLength < table.length) {
        this.stream.pos += 2; // skip deflate header

        var outBuffer = Buffer.alloc(table.length);
        var buf = inflate(this.stream.readBuffer(table.compLength - 2), outBuffer);
        return new r.DecodeStream(buf);
      } else {
        return this.stream;
      }
    }
    return null;
  };
  return WOFFFont;
}(TTFFont);
/**
 * Represents a TrueType glyph in the WOFF2 format, which compresses glyphs differently.
 */
var WOFF2Glyph = /*#__PURE__*/function (_TTFGlyph2) {
  _inheritsLoose(WOFF2Glyph, _TTFGlyph2);
  function WOFF2Glyph() {
    return _TTFGlyph2.apply(this, arguments) || this;
  }
  var _proto45 = WOFF2Glyph.prototype;
  _proto45._decode = function _decode() {
    // We have to decode in advance (in WOFF2Font), so just return the pre-decoded data.
    return this._font._transformedGlyphs[this.id];
  };
  _proto45._getCBox = function _getCBox() {
    return this.path.bbox;
  };
  return WOFF2Glyph;
}(TTFGlyph);
var Base128 = {
  decode: function decode(stream) {
    var result = 0;
    var iterable = [0, 1, 2, 3, 4];
    for (var j = 0; j < iterable.length; j++) {
      var code = stream.readUInt8(); // If any of the top seven bits are set then we're about to overflow.

      if (result & 0xe0000000) {
        throw new Error('Overflow');
      }
      result = result << 7 | code & 0x7f;
      if ((code & 0x80) === 0) {
        return result;
      }
    }
    throw new Error('Bad base 128 number');
  }
};
var knownTags = ['cmap', 'head', 'hhea', 'hmtx', 'maxp', 'name', 'OS/2', 'post', 'cvt ', 'fpgm', 'glyf', 'loca', 'prep', 'CFF ', 'VORG', 'EBDT', 'EBLC', 'gasp', 'hdmx', 'kern', 'LTSH', 'PCLT', 'VDMX', 'vhea', 'vmtx', 'BASE', 'GDEF', 'GPOS', 'GSUB', 'EBSC', 'JSTF', 'MATH', 'CBDT', 'CBLC', 'COLR', 'CPAL', 'SVG ', 'sbix', 'acnt', 'avar', 'bdat', 'bloc', 'bsln', 'cvar', 'fdsc', 'feat', 'fmtx', 'fvar', 'gvar', 'hsty', 'just', 'lcar', 'mort', 'morx', 'opbd', 'prop', 'trak', 'Zapf', 'Silf', 'Glat', 'Gloc', 'Feat', 'Sill'];
var WOFF2DirectoryEntry = new r.Struct({
  flags: r.uint8,
  customTag: new r.Optional(new r.String(4), function (t) {
    return (t.flags & 0x3f) === 0x3f;
  }),
  tag: function tag(t) {
    return t.customTag || knownTags[t.flags & 0x3f];
  },
  // || (() => { throw new Error(`Bad tag: ${flags & 0x3f}`); })(); },
  length: Base128,
  transformVersion: function transformVersion(t) {
    return t.flags >>> 6 & 0x03;
  },
  transformed: function transformed(t) {
    return t.tag === 'glyf' || t.tag === 'loca' ? t.transformVersion === 0 : t.transformVersion !== 0;
  },
  transformLength: new r.Optional(Base128, function (t) {
    return t.transformed;
  })
});
var WOFF2Directory = new r.Struct({
  tag: new r.String(4),
  // should be 'wOF2'
  flavor: r.uint32,
  length: r.uint32,
  numTables: r.uint16,
  reserved: new r.Reserved(r.uint16),
  totalSfntSize: r.uint32,
  totalCompressedSize: r.uint32,
  majorVersion: r.uint16,
  minorVersion: r.uint16,
  metaOffset: r.uint32,
  metaLength: r.uint32,
  metaOrigLength: r.uint32,
  privOffset: r.uint32,
  privLength: r.uint32,
  tables: new r.Array(WOFF2DirectoryEntry, 'numTables')
});
WOFF2Directory.process = function () {
  var tables = {};
  for (var i = 0; i < this.tables.length; i++) {
    var table = this.tables[i];
    tables[table.tag] = table;
  }
  return this.tables = tables;
};

/**
 * Subclass of TTFFont that represents a TTF/OTF font compressed by WOFF2
 * See spec here: http://www.w3.org/TR/WOFF2/
 */
var WOFF2Font = /*#__PURE__*/function (_TTFFont2) {
  _inheritsLoose(WOFF2Font, _TTFFont2);
  function WOFF2Font() {
    return _TTFFont2.apply(this, arguments) || this;
  }
  WOFF2Font.probe = function probe(buffer) {
    return buffer.toString('ascii', 0, 4) === 'wOF2';
  };
  var _proto46 = WOFF2Font.prototype;
  _proto46._decodeDirectory = function _decodeDirectory() {
    this.directory = WOFF2Directory.decode(this.stream);
    this._dataPos = this.stream.pos;
  };
  _proto46._decompress = function _decompress() {
    // decompress data and setup table offsets if we haven't already
    if (!this._decompressed) {
      this.stream.pos = this._dataPos;
      var buffer = this.stream.readBuffer(this.directory.totalCompressedSize);
      var decompressedSize = 0;
      for (var tag in this.directory.tables) {
        var entry = this.directory.tables[tag];
        entry.offset = decompressedSize;
        decompressedSize += entry.transformLength != null ? entry.transformLength : entry.length;
      }
      var decompressed = brotli(buffer, decompressedSize);
      if (!decompressed) {
        throw new Error('Error decoding compressed data in WOFF2');
      }
      this.stream = new r.DecodeStream(Buffer.from(decompressed));
      this._decompressed = true;
    }
  };
  _proto46._decodeTable = function _decodeTable(table) {
    this._decompress();
    return _TTFFont2.prototype._decodeTable.call(this, table);
  } // Override this method to get a glyph and return our
  // custom subclass if there is a glyf table.
  ;
  _proto46._getBaseGlyph = function _getBaseGlyph(glyph, characters) {
    if (characters === void 0) {
      characters = [];
    }
    if (!this._glyphs[glyph]) {
      if (this.directory.tables.glyf && this.directory.tables.glyf.transformed) {
        if (!this._transformedGlyphs) {
          this._transformGlyfTable();
        }
        return this._glyphs[glyph] = new WOFF2Glyph(glyph, characters, this);
      } else {
        return _TTFFont2.prototype._getBaseGlyph.call(this, glyph, characters);
      }
    }
  };
  _proto46._transformGlyfTable = function _transformGlyfTable() {
    this._decompress();
    this.stream.pos = this.directory.tables.glyf.offset;
    var table = GlyfTable.decode(this.stream);
    var glyphs = [];
    for (var index = 0; index < table.numGlyphs; index++) {
      var glyph = {};
      var nContours = table.nContours.readInt16BE();
      glyph.numberOfContours = nContours;
      if (nContours > 0) {
        // simple glyph
        var nPoints = [];
        var totalPoints = 0;
        for (var i = 0; i < nContours; i++) {
          var _r = read255UInt16(table.nPoints);
          totalPoints += _r;
          nPoints.push(totalPoints);
        }
        glyph.points = decodeTriplet(table.flags, table.glyphs, totalPoints);
        for (var _i = 0; _i < nContours; _i++) {
          glyph.points[nPoints[_i] - 1].endContour = true;
        }
        var instructionSize = read255UInt16(table.glyphs);
      } else if (nContours < 0) {
        // composite glyph
        var haveInstructions = TTFGlyph.prototype._decodeComposite.call({
          _font: this
        }, glyph, table.composites);
        if (haveInstructions) {
          var instructionSize = read255UInt16(table.glyphs);
        }
      }
      glyphs.push(glyph);
    }
    this._transformedGlyphs = glyphs;
  };
  return WOFF2Font;
}(TTFFont); // Special class that accepts a length and returns a sub-stream for that data
var Substream = /*#__PURE__*/function () {
  function Substream(length) {
    this.length = length;
    this._buf = new r.Buffer(length);
  }
  var _proto47 = Substream.prototype;
  _proto47.decode = function decode(stream, parent) {
    return new r.DecodeStream(this._buf.decode(stream, parent));
  };
  return Substream;
}(); // This struct represents the entire glyf table
var GlyfTable = new r.Struct({
  version: r.uint32,
  numGlyphs: r.uint16,
  indexFormat: r.uint16,
  nContourStreamSize: r.uint32,
  nPointsStreamSize: r.uint32,
  flagStreamSize: r.uint32,
  glyphStreamSize: r.uint32,
  compositeStreamSize: r.uint32,
  bboxStreamSize: r.uint32,
  instructionStreamSize: r.uint32,
  nContours: new Substream('nContourStreamSize'),
  nPoints: new Substream('nPointsStreamSize'),
  flags: new Substream('flagStreamSize'),
  glyphs: new Substream('glyphStreamSize'),
  composites: new Substream('compositeStreamSize'),
  bboxes: new Substream('bboxStreamSize'),
  instructions: new Substream('instructionStreamSize')
});
var WORD_CODE = 253;
var ONE_MORE_BYTE_CODE2 = 254;
var ONE_MORE_BYTE_CODE1 = 255;
var LOWEST_U_CODE = 253;
function read255UInt16(stream) {
  var code = stream.readUInt8();
  if (code === WORD_CODE) {
    return stream.readUInt16BE();
  }
  if (code === ONE_MORE_BYTE_CODE1) {
    return stream.readUInt8() + LOWEST_U_CODE;
  }
  if (code === ONE_MORE_BYTE_CODE2) {
    return stream.readUInt8() + LOWEST_U_CODE * 2;
  }
  return code;
}
function withSign(flag, baseval) {
  return flag & 1 ? baseval : -baseval;
}
function decodeTriplet(flags, glyphs, nPoints) {
  var y;
  var x = y = 0;
  var res = [];
  for (var i = 0; i < nPoints; i++) {
    var dx = 0,
      dy = 0;
    var flag = flags.readUInt8();
    var onCurve = !(flag >> 7);
    flag &= 0x7f;
    if (flag < 10) {
      dx = 0;
      dy = withSign(flag, ((flag & 14) << 7) + glyphs.readUInt8());
    } else if (flag < 20) {
      dx = withSign(flag, ((flag - 10 & 14) << 7) + glyphs.readUInt8());
      dy = 0;
    } else if (flag < 84) {
      var b0 = flag - 20;
      var b1 = glyphs.readUInt8();
      dx = withSign(flag, 1 + (b0 & 0x30) + (b1 >> 4));
      dy = withSign(flag >> 1, 1 + ((b0 & 0x0c) << 2) + (b1 & 0x0f));
    } else if (flag < 120) {
      var b0 = flag - 84;
      dx = withSign(flag, 1 + (b0 / 12 << 8) + glyphs.readUInt8());
      dy = withSign(flag >> 1, 1 + (b0 % 12 >> 2 << 8) + glyphs.readUInt8());
    } else if (flag < 124) {
      var b1 = glyphs.readUInt8();
      var b2 = glyphs.readUInt8();
      dx = withSign(flag, (b1 << 4) + (b2 >> 4));
      dy = withSign(flag >> 1, ((b2 & 0x0f) << 8) + glyphs.readUInt8());
    } else {
      dx = withSign(flag, glyphs.readUInt16BE());
      dy = withSign(flag >> 1, glyphs.readUInt16BE());
    }
    x += dx;
    y += dy;
    res.push(new Point(onCurve, false, x, y));
  }
  return res;
}
var TTCHeader = new r.VersionedStruct(r.uint32, {
  0x00010000: {
    numFonts: r.uint32,
    offsets: new r.Array(r.uint32, 'numFonts')
  },
  0x00020000: {
    numFonts: r.uint32,
    offsets: new r.Array(r.uint32, 'numFonts'),
    dsigTag: r.uint32,
    dsigLength: r.uint32,
    dsigOffset: r.uint32
  }
});
var TrueTypeCollection = /*#__PURE__*/function () {
  TrueTypeCollection.probe = function probe(buffer) {
    return buffer.toString('ascii', 0, 4) === 'ttcf';
  };
  function TrueTypeCollection(stream) {
    this.stream = stream;
    if (stream.readString(4) !== 'ttcf') {
      throw new Error('Not a TrueType collection');
    }
    this.header = TTCHeader.decode(stream);
  }
  var _proto48 = TrueTypeCollection.prototype;
  _proto48.getFont = function getFont(name) {
    for (var _iterator79 = _createForOfIteratorHelperLoose(this.header.offsets), _step79; !(_step79 = _iterator79()).done;) {
      var offset = _step79.value;
      var stream = new r.DecodeStream(this.stream.buffer);
      stream.pos = offset;
      var font = new TTFFont(stream);
      if (font.postscriptName === name) {
        return font;
      }
    }
    return null;
  };
  _createClass(TrueTypeCollection, [{
    key: "fonts",
    get: function get() {
      var fonts = [];
      for (var _iterator80 = _createForOfIteratorHelperLoose(this.header.offsets), _step80; !(_step80 = _iterator80()).done;) {
        var offset = _step80.value;
        var stream = new r.DecodeStream(this.stream.buffer);
        stream.pos = offset;
        fonts.push(new TTFFont(stream));
      }
      return fonts;
    }
  }]);
  return TrueTypeCollection;
}();
var DFontName = new r.String(r.uint8);
var DFontData = new r.Struct({
  len: r.uint32,
  buf: new r.Buffer('len')
});
var Ref = new r.Struct({
  id: r.uint16,
  nameOffset: r.int16,
  attr: r.uint8,
  dataOffset: r.uint24,
  handle: r.uint32
});
var Type = new r.Struct({
  name: new r.String(4),
  maxTypeIndex: r.uint16,
  refList: new r.Pointer(r.uint16, new r.Array(Ref, function (t) {
    return t.maxTypeIndex + 1;
  }), {
    type: 'parent'
  })
});
var TypeList = new r.Struct({
  length: r.uint16,
  types: new r.Array(Type, function (t) {
    return t.length + 1;
  })
});
var DFontMap = new r.Struct({
  reserved: new r.Reserved(r.uint8, 24),
  typeList: new r.Pointer(r.uint16, TypeList),
  nameListOffset: new r.Pointer(r.uint16, 'void')
});
var DFontHeader = new r.Struct({
  dataOffset: r.uint32,
  map: new r.Pointer(r.uint32, DFontMap),
  dataLength: r.uint32,
  mapLength: r.uint32
});
var DFont = /*#__PURE__*/function () {
  DFont.probe = function probe(buffer) {
    var stream = new r.DecodeStream(buffer);
    try {
      var header = DFontHeader.decode(stream);
    } catch (e) {
      return false;
    }
    for (var _iterator81 = _createForOfIteratorHelperLoose(header.map.typeList.types), _step81; !(_step81 = _iterator81()).done;) {
      var type = _step81.value;
      if (type.name === 'sfnt') {
        return true;
      }
    }
    return false;
  };
  function DFont(stream) {
    this.stream = stream;
    this.header = DFontHeader.decode(this.stream);
    for (var _iterator82 = _createForOfIteratorHelperLoose(this.header.map.typeList.types), _step82; !(_step82 = _iterator82()).done;) {
      var type = _step82.value;
      for (var _iterator83 = _createForOfIteratorHelperLoose(type.refList), _step83; !(_step83 = _iterator83()).done;) {
        var ref = _step83.value;
        if (ref.nameOffset >= 0) {
          this.stream.pos = ref.nameOffset + this.header.map.nameListOffset;
          ref.name = DFontName.decode(this.stream);
        } else {
          ref.name = null;
        }
      }
      if (type.name === 'sfnt') {
        this.sfnt = type;
      }
    }
  }
  var _proto49 = DFont.prototype;
  _proto49.getFont = function getFont(name) {
    if (!this.sfnt) {
      return null;
    }
    for (var _iterator84 = _createForOfIteratorHelperLoose(this.sfnt.refList), _step84; !(_step84 = _iterator84()).done;) {
      var ref = _step84.value;
      var pos = this.header.dataOffset + ref.dataOffset + 4;
      var stream = new r.DecodeStream(this.stream.buffer.slice(pos));
      var font = new TTFFont(stream);
      if (font.postscriptName === name) {
        return font;
      }
    }
    return null;
  };
  _createClass(DFont, [{
    key: "fonts",
    get: function get() {
      var fonts = [];
      for (var _iterator85 = _createForOfIteratorHelperLoose(this.sfnt.refList), _step85; !(_step85 = _iterator85()).done;) {
        var ref = _step85.value;
        var pos = this.header.dataOffset + ref.dataOffset + 4;
        var stream = new r.DecodeStream(this.stream.buffer.slice(pos));
        fonts.push(new TTFFont(stream));
      }
      return fonts;
    }
  }]);
  return DFont;
}();
fontkit.registerFormat(TTFFont);
fontkit.registerFormat(WOFFFont);
fontkit.registerFormat(WOFF2Font);
fontkit.registerFormat(TrueTypeCollection);
fontkit.registerFormat(DFont);
module.exports = fontkit;

/***/ }),

/***/ 7337:
/***/ (function(module, __unused_webpack_exports, __webpack_require__) {

"use strict";


var UnicodeTrie = __webpack_require__(4781);

var base64 = __webpack_require__(9742);
var _require = __webpack_require__(2055),
  BK = _require.BK,
  CR = _require.CR,
  LF = _require.LF,
  NL = _require.NL,
  SG = _require.SG,
  WJ = _require.WJ,
  SP = _require.SP,
  ZWJ = _require.ZWJ,
  BA = _require.BA,
  HY = _require.HY,
  NS = _require.NS,
  AI = _require.AI,
  AL = _require.AL,
  CJ = _require.CJ,
  HL = _require.HL,
  RI = _require.RI,
  SA = _require.SA,
  XX = _require.XX;
var _require2 = __webpack_require__(8383),
  DI_BRK = _require2.DI_BRK,
  IN_BRK = _require2.IN_BRK,
  CI_BRK = _require2.CI_BRK,
  CP_BRK = _require2.CP_BRK,
  PR_BRK = _require2.PR_BRK,
  pairTable = _require2.pairTable;
var data = base64.toByteArray("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");
var classTrie = new UnicodeTrie(data);
var mapClass = function mapClass(c) {
  switch (c) {
    case AI:
      return AL;
    case SA:
    case SG:
    case XX:
      return AL;
    case CJ:
      return NS;
    default:
      return c;
  }
};
var mapFirst = function mapFirst(c) {
  switch (c) {
    case LF:
    case NL:
      return BK;
    case SP:
      return WJ;
    default:
      return c;
  }
};
var Break = function Break(position, required) {
  if (required === void 0) {
    required = false;
  }
  this.position = position;
  this.required = required;
};
var LineBreaker = /*#__PURE__*/function () {
  function LineBreaker(string) {
    this.string = string;
    this.pos = 0;
    this.lastPos = 0;
    this.curClass = null;
    this.nextClass = null;
    this.LB8a = false;
    this.LB21a = false;
    this.LB30a = 0;
  }
  var _proto = LineBreaker.prototype;
  _proto.nextCodePoint = function nextCodePoint() {
    var code = this.string.charCodeAt(this.pos++);
    var next = this.string.charCodeAt(this.pos);

    // If a surrogate pair
    if (0xd800 <= code && code <= 0xdbff && 0xdc00 <= next && next <= 0xdfff) {
      this.pos++;
      return (code - 0xd800) * 0x400 + (next - 0xdc00) + 0x10000;
    }
    return code;
  };
  _proto.nextCharClass = function nextCharClass() {
    return mapClass(classTrie.get(this.nextCodePoint()));
  };
  _proto.getSimpleBreak = function getSimpleBreak() {
    // handle classes not handled by the pair table
    switch (this.nextClass) {
      case SP:
        return false;
      case BK:
      case LF:
      case NL:
        this.curClass = BK;
        return false;
      case CR:
        this.curClass = CR;
        return false;
    }
    return null;
  };
  _proto.getPairTableBreak = function getPairTableBreak(lastClass) {
    // if not handled already, use the pair table
    var shouldBreak = false;
    switch (pairTable[this.curClass][this.nextClass]) {
      case DI_BRK:
        // Direct break
        shouldBreak = true;
        break;
      case IN_BRK:
        // possible indirect break
        shouldBreak = lastClass === SP;
        break;
      case CI_BRK:
        shouldBreak = lastClass === SP;
        if (!shouldBreak) {
          shouldBreak = false;
          return shouldBreak;
        }
        break;
      case CP_BRK:
        // prohibited for combining marks
        if (lastClass !== SP) {
          return shouldBreak;
        }
        break;
      case PR_BRK:
        break;
    }
    if (this.LB8a) {
      shouldBreak = false;
    }

    // Rule LB21a
    if (this.LB21a && (this.curClass === HY || this.curClass === BA)) {
      shouldBreak = false;
      this.LB21a = false;
    } else {
      this.LB21a = this.curClass === HL;
    }

    // Rule LB30a
    if (this.curClass === RI) {
      this.LB30a++;
      if (this.LB30a == 2 && this.nextClass === RI) {
        shouldBreak = true;
        this.LB30a = 0;
      }
    } else {
      this.LB30a = 0;
    }
    this.curClass = this.nextClass;
    return shouldBreak;
  };
  _proto.nextBreak = function nextBreak() {
    // get the first char if we're at the beginning of the string
    if (this.curClass == null) {
      var firstClass = this.nextCharClass();
      this.curClass = mapFirst(firstClass);
      this.nextClass = firstClass;
      this.LB8a = firstClass === ZWJ;
      this.LB30a = 0;
    }
    while (this.pos < this.string.length) {
      this.lastPos = this.pos;
      var lastClass = this.nextClass;
      this.nextClass = this.nextCharClass();

      // explicit newline
      if (this.curClass === BK || this.curClass === CR && this.nextClass !== LF) {
        this.curClass = mapFirst(mapClass(this.nextClass));
        return new Break(this.lastPos, true);
      }
      var shouldBreak = this.getSimpleBreak();
      if (shouldBreak === null) {
        shouldBreak = this.getPairTableBreak(lastClass);
      }

      // Rule LB8a
      this.LB8a = this.nextClass === ZWJ;
      if (shouldBreak) {
        return new Break(this.lastPos);
      }
    }
    if (this.lastPos < this.string.length) {
      this.lastPos = this.string.length;
      return new Break(this.string.length);
    }
    return null;
  };
  return LineBreaker;
}();
module.exports = LineBreaker;

/***/ }),

/***/ 4927:
/***/ (function(module, __unused_webpack_exports, __webpack_require__) {


/**
 * Module exports.
 */

module.exports = deprecate;

/**
 * Mark that a method should not be used.
 * Returns a modified function which warns once by default.
 *
 * If `localStorage.noDeprecation = true` is set, then it is a no-op.
 *
 * If `localStorage.throwDeprecation = true` is set, then deprecated functions
 * will throw an Error when invoked.
 *
 * If `localStorage.traceDeprecation = true` is set, then deprecated functions
 * will invoke `console.trace()` instead of `console.error()`.
 *
 * @param {Function} fn - the function to deprecate
 * @param {String} msg - the string to print to the console when `fn` is invoked
 * @returns {Function} a new "deprecated" version of `fn`
 * @api public
 */

function deprecate (fn, msg) {
  if (config('noDeprecation')) {
    return fn;
  }

  var warned = false;
  function deprecated() {
    if (!warned) {
      if (config('throwDeprecation')) {
        throw new Error(msg);
      } else if (config('traceDeprecation')) {
        console.trace(msg);
      } else {
        console.warn(msg);
      }
      warned = true;
    }
    return fn.apply(this, arguments);
  }

  return deprecated;
}

/**
 * Checks `localStorage` for boolean values for the given `name`.
 *
 * @param {String} name
 * @returns {Boolean}
 * @api private
 */

function config (name) {
  // accessing global.localStorage can trigger a DOMException in sandboxed iframes
  try {
    if (!__webpack_require__.g.localStorage) return false;
  } catch (_) {
    return false;
  }
  var val = __webpack_require__.g.localStorage[name];
  if (null == val) return false;
  return String(val).toLowerCase() === 'true';
}


/***/ }),

/***/ 384:
/***/ (function(module) {

module.exports = function isBuffer(arg) {
  return arg && typeof arg === 'object'
    && typeof arg.copy === 'function'
    && typeof arg.fill === 'function'
    && typeof arg.readUInt8 === 'function';
}

/***/ }),

/***/ 5955:
/***/ (function(__unused_webpack_module, exports, __webpack_require__) {

"use strict";
// Currently in sync with Node.js lib/internal/util/types.js
// https://github.com/nodejs/node/commit/112cc7c27551254aa2b17098fb774867f05ed0d9


var isArgumentsObject = __webpack_require__(2584);
var isGeneratorFunction = __webpack_require__(8662);
var whichTypedArray = __webpack_require__(6430);
var isTypedArray = __webpack_require__(5692);

function uncurryThis(f) {
  return f.call.bind(f);
}

var BigIntSupported = typeof BigInt !== 'undefined';
var SymbolSupported = typeof Symbol !== 'undefined';

var ObjectToString = uncurryThis(Object.prototype.toString);

var numberValue = uncurryThis(Number.prototype.valueOf);
var stringValue = uncurryThis(String.prototype.valueOf);
var booleanValue = uncurryThis(Boolean.prototype.valueOf);

if (BigIntSupported) {
  var bigIntValue = uncurryThis(BigInt.prototype.valueOf);
}

if (SymbolSupported) {
  var symbolValue = uncurryThis(Symbol.prototype.valueOf);
}

function checkBoxedPrimitive(value, prototypeValueOf) {
  if (typeof value !== 'object') {
    return false;
  }
  try {
    prototypeValueOf(value);
    return true;
  } catch(e) {
    return false;
  }
}

exports.isArgumentsObject = isArgumentsObject;
exports.isGeneratorFunction = isGeneratorFunction;
exports.isTypedArray = isTypedArray;

// Taken from here and modified for better browser support
// https://github.com/sindresorhus/p-is-promise/blob/cda35a513bda03f977ad5cde3a079d237e82d7ef/index.js
function isPromise(input) {
	return (
		(
			typeof Promise !== 'undefined' &&
			input instanceof Promise
		) ||
		(
			input !== null &&
			typeof input === 'object' &&
			typeof input.then === 'function' &&
			typeof input.catch === 'function'
		)
	);
}
exports.isPromise = isPromise;

function isArrayBufferView(value) {
  if (typeof ArrayBuffer !== 'undefined' && ArrayBuffer.isView) {
    return ArrayBuffer.isView(value);
  }

  return (
    isTypedArray(value) ||
    isDataView(value)
  );
}
exports.isArrayBufferView = isArrayBufferView;


function isUint8Array(value) {
  return whichTypedArray(value) === 'Uint8Array';
}
exports.isUint8Array = isUint8Array;

function isUint8ClampedArray(value) {
  return whichTypedArray(value) === 'Uint8ClampedArray';
}
exports.isUint8ClampedArray = isUint8ClampedArray;

function isUint16Array(value) {
  return whichTypedArray(value) === 'Uint16Array';
}
exports.isUint16Array = isUint16Array;

function isUint32Array(value) {
  return whichTypedArray(value) === 'Uint32Array';
}
exports.isUint32Array = isUint32Array;

function isInt8Array(value) {
  return whichTypedArray(value) === 'Int8Array';
}
exports.isInt8Array = isInt8Array;

function isInt16Array(value) {
  return whichTypedArray(value) === 'Int16Array';
}
exports.isInt16Array = isInt16Array;

function isInt32Array(value) {
  return whichTypedArray(value) === 'Int32Array';
}
exports.isInt32Array = isInt32Array;

function isFloat32Array(value) {
  return whichTypedArray(value) === 'Float32Array';
}
exports.isFloat32Array = isFloat32Array;

function isFloat64Array(value) {
  return whichTypedArray(value) === 'Float64Array';
}
exports.isFloat64Array = isFloat64Array;

function isBigInt64Array(value) {
  return whichTypedArray(value) === 'BigInt64Array';
}
exports.isBigInt64Array = isBigInt64Array;

function isBigUint64Array(value) {
  return whichTypedArray(value) === 'BigUint64Array';
}
exports.isBigUint64Array = isBigUint64Array;

function isMapToString(value) {
  return ObjectToString(value) === '[object Map]';
}
isMapToString.working = (
  typeof Map !== 'undefined' &&
  isMapToString(new Map())
);

function isMap(value) {
  if (typeof Map === 'undefined') {
    return false;
  }

  return isMapToString.working
    ? isMapToString(value)
    : value instanceof Map;
}
exports.isMap = isMap;

function isSetToString(value) {
  return ObjectToString(value) === '[object Set]';
}
isSetToString.working = (
  typeof Set !== 'undefined' &&
  isSetToString(new Set())
);
function isSet(value) {
  if (typeof Set === 'undefined') {
    return false;
  }

  return isSetToString.working
    ? isSetToString(value)
    : value instanceof Set;
}
exports.isSet = isSet;

function isWeakMapToString(value) {
  return ObjectToString(value) === '[object WeakMap]';
}
isWeakMapToString.working = (
  typeof WeakMap !== 'undefined' &&
  isWeakMapToString(new WeakMap())
);
function isWeakMap(value) {
  if (typeof WeakMap === 'undefined') {
    return false;
  }

  return isWeakMapToString.working
    ? isWeakMapToString(value)
    : value instanceof WeakMap;
}
exports.isWeakMap = isWeakMap;

function isWeakSetToString(value) {
  return ObjectToString(value) === '[object WeakSet]';
}
isWeakSetToString.working = (
  typeof WeakSet !== 'undefined' &&
  isWeakSetToString(new WeakSet())
);
function isWeakSet(value) {
  return isWeakSetToString(value);
}
exports.isWeakSet = isWeakSet;

function isArrayBufferToString(value) {
  return ObjectToString(value) === '[object ArrayBuffer]';
}
isArrayBufferToString.working = (
  typeof ArrayBuffer !== 'undefined' &&
  isArrayBufferToString(new ArrayBuffer())
);
function isArrayBuffer(value) {
  if (typeof ArrayBuffer === 'undefined') {
    return false;
  }

  return isArrayBufferToString.working
    ? isArrayBufferToString(value)
    : value instanceof ArrayBuffer;
}
exports.isArrayBuffer = isArrayBuffer;

function isDataViewToString(value) {
  return ObjectToString(value) === '[object DataView]';
}
isDataViewToString.working = (
  typeof ArrayBuffer !== 'undefined' &&
  typeof DataView !== 'undefined' &&
  isDataViewToString(new DataView(new ArrayBuffer(1), 0, 1))
);
function isDataView(value) {
  if (typeof DataView === 'undefined') {
    return false;
  }

  return isDataViewToString.working
    ? isDataViewToString(value)
    : value instanceof DataView;
}
exports.isDataView = isDataView;

// Store a copy of SharedArrayBuffer in case it's deleted elsewhere
var SharedArrayBufferCopy = typeof SharedArrayBuffer !== 'undefined' ? SharedArrayBuffer : undefined;
function isSharedArrayBufferToString(value) {
  return ObjectToString(value) === '[object SharedArrayBuffer]';
}
function isSharedArrayBuffer(value) {
  if (typeof SharedArrayBufferCopy === 'undefined') {
    return false;
  }

  if (typeof isSharedArrayBufferToString.working === 'undefined') {
    isSharedArrayBufferToString.working = isSharedArrayBufferToString(new SharedArrayBufferCopy());
  }

  return isSharedArrayBufferToString.working
    ? isSharedArrayBufferToString(value)
    : value instanceof SharedArrayBufferCopy;
}
exports.isSharedArrayBuffer = isSharedArrayBuffer;

function isAsyncFunction(value) {
  return ObjectToString(value) === '[object AsyncFunction]';
}
exports.isAsyncFunction = isAsyncFunction;

function isMapIterator(value) {
  return ObjectToString(value) === '[object Map Iterator]';
}
exports.isMapIterator = isMapIterator;

function isSetIterator(value) {
  return ObjectToString(value) === '[object Set Iterator]';
}
exports.isSetIterator = isSetIterator;

function isGeneratorObject(value) {
  return ObjectToString(value) === '[object Generator]';
}
exports.isGeneratorObject = isGeneratorObject;

function isWebAssemblyCompiledModule(value) {
  return ObjectToString(value) === '[object WebAssembly.Module]';
}
exports.isWebAssemblyCompiledModule = isWebAssemblyCompiledModule;

function isNumberObject(value) {
  return checkBoxedPrimitive(value, numberValue);
}
exports.isNumberObject = isNumberObject;

function isStringObject(value) {
  return checkBoxedPrimitive(value, stringValue);
}
exports.isStringObject = isStringObject;

function isBooleanObject(value) {
  return checkBoxedPrimitive(value, booleanValue);
}
exports.isBooleanObject = isBooleanObject;

function isBigIntObject(value) {
  return BigIntSupported && checkBoxedPrimitive(value, bigIntValue);
}
exports.isBigIntObject = isBigIntObject;

function isSymbolObject(value) {
  return SymbolSupported && checkBoxedPrimitive(value, symbolValue);
}
exports.isSymbolObject = isSymbolObject;

function isBoxedPrimitive(value) {
  return (
    isNumberObject(value) ||
    isStringObject(value) ||
    isBooleanObject(value) ||
    isBigIntObject(value) ||
    isSymbolObject(value)
  );
}
exports.isBoxedPrimitive = isBoxedPrimitive;

function isAnyArrayBuffer(value) {
  return typeof Uint8Array !== 'undefined' && (
    isArrayBuffer(value) ||
    isSharedArrayBuffer(value)
  );
}
exports.isAnyArrayBuffer = isAnyArrayBuffer;

['isProxy', 'isExternal', 'isModuleNamespaceObject'].forEach(function(method) {
  Object.defineProperty(exports, method, {
    enumerable: false,
    value: function() {
      throw new Error(method + ' is not supported in userland');
    }
  });
});


/***/ }),

/***/ 9539:
/***/ (function(__unused_webpack_module, exports, __webpack_require__) {

/* provided dependency */ var process = __webpack_require__(4155);
// Copyright Joyent, Inc. and other Node contributors.
//
// Permission is hereby granted, free of charge, to any person obtaining a
// copy of this software and associated documentation files (the
// "Software"), to deal in the Software without restriction, including
// without limitation the rights to use, copy, modify, merge, publish,
// distribute, sublicense, and/or sell copies of the Software, and to permit
// persons to whom the Software is furnished to do so, subject to the
// following conditions:
//
// The above copyright notice and this permission notice shall be included
// in all copies or substantial portions of the Software.
//
// THE SOFTWARE IS PROVIDED "AS IS", WITHOUT WARRANTY OF ANY KIND, EXPRESS
// OR IMPLIED, INCLUDING BUT NOT LIMITED TO THE WARRANTIES OF
// MERCHANTABILITY, FITNESS FOR A PARTICULAR PURPOSE AND NONINFRINGEMENT. IN
// NO EVENT SHALL THE AUTHORS OR COPYRIGHT HOLDERS BE LIABLE FOR ANY CLAIM,
// DAMAGES OR OTHER LIABILITY, WHETHER IN AN ACTION OF CONTRACT, TORT OR
// OTHERWISE, ARISING FROM, OUT OF OR IN CONNECTION WITH THE SOFTWARE OR THE
// USE OR OTHER DEALINGS IN THE SOFTWARE.

var getOwnPropertyDescriptors = Object.getOwnPropertyDescriptors ||
  function getOwnPropertyDescriptors(obj) {
    var keys = Object.keys(obj);
    var descriptors = {};
    for (var i = 0; i < keys.length; i++) {
      descriptors[keys[i]] = Object.getOwnPropertyDescriptor(obj, keys[i]);
    }
    return descriptors;
  };

var formatRegExp = /%[sdj%]/g;
exports.format = function(f) {
  if (!isString(f)) {
    var objects = [];
    for (var i = 0; i < arguments.length; i++) {
      objects.push(inspect(arguments[i]));
    }
    return objects.join(' ');
  }

  var i = 1;
  var args = arguments;
  var len = args.length;
  var str = String(f).replace(formatRegExp, function(x) {
    if (x === '%%') return '%';
    if (i >= len) return x;
    switch (x) {
      case '%s': return String(args[i++]);
      case '%d': return Number(args[i++]);
      case '%j':
        try {
          return JSON.stringify(args[i++]);
        } catch (_) {
          return '[Circular]';
        }
      default:
        return x;
    }
  });
  for (var x = args[i]; i < len; x = args[++i]) {
    if (isNull(x) || !isObject(x)) {
      str += ' ' + x;
    } else {
      str += ' ' + inspect(x);
    }
  }
  return str;
};


// Mark that a method should not be used.
// Returns a modified function which warns once by default.
// If --no-deprecation is set, then it is a no-op.
exports.deprecate = function(fn, msg) {
  if (typeof process !== 'undefined' && process.noDeprecation === true) {
    return fn;
  }

  // Allow for deprecating things in the process of starting up.
  if (typeof process === 'undefined') {
    return function() {
      return exports.deprecate(fn, msg).apply(this, arguments);
    };
  }

  var warned = false;
  function deprecated() {
    if (!warned) {
      if (process.throwDeprecation) {
        throw new Error(msg);
      } else if (process.traceDeprecation) {
        console.trace(msg);
      } else {
        console.error(msg);
      }
      warned = true;
    }
    return fn.apply(this, arguments);
  }

  return deprecated;
};


var debugs = {};
var debugEnvRegex = /^$/;

if (process.env.NODE_DEBUG) {
  var debugEnv = process.env.NODE_DEBUG;
  debugEnv = debugEnv.replace(/[|\\{}()[\]^$+?.]/g, '\\$&')
    .replace(/\*/g, '.*')
    .replace(/,/g, '$|^')
    .toUpperCase();
  debugEnvRegex = new RegExp('^' + debugEnv + '$', 'i');
}
exports.debuglog = function(set) {
  set = set.toUpperCase();
  if (!debugs[set]) {
    if (debugEnvRegex.test(set)) {
      var pid = process.pid;
      debugs[set] = function() {
        var msg = exports.format.apply(exports, arguments);
        console.error('%s %d: %s', set, pid, msg);
      };
    } else {
      debugs[set] = function() {};
    }
  }
  return debugs[set];
};


/**
 * Echos the value of a value. Trys to print the value out
 * in the best way possible given the different types.
 *
 * @param {Object} obj The object to print out.
 * @param {Object} opts Optional options object that alters the output.
 */
/* legacy: obj, showHidden, depth, colors*/
function inspect(obj, opts) {
  // default options
  var ctx = {
    seen: [],
    stylize: stylizeNoColor
  };
  // legacy...
  if (arguments.length >= 3) ctx.depth = arguments[2];
  if (arguments.length >= 4) ctx.colors = arguments[3];
  if (isBoolean(opts)) {
    // legacy...
    ctx.showHidden = opts;
  } else if (opts) {
    // got an "options" object
    exports._extend(ctx, opts);
  }
  // set default options
  if (isUndefined(ctx.showHidden)) ctx.showHidden = false;
  if (isUndefined(ctx.depth)) ctx.depth = 2;
  if (isUndefined(ctx.colors)) ctx.colors = false;
  if (isUndefined(ctx.customInspect)) ctx.customInspect = true;
  if (ctx.colors) ctx.stylize = stylizeWithColor;
  return formatValue(ctx, obj, ctx.depth);
}
exports.inspect = inspect;


// http://en.wikipedia.org/wiki/ANSI_escape_code#graphics
inspect.colors = {
  'bold' : [1, 22],
  'italic' : [3, 23],
  'underline' : [4, 24],
  'inverse' : [7, 27],
  'white' : [37, 39],
  'grey' : [90, 39],
  'black' : [30, 39],
  'blue' : [34, 39],
  'cyan' : [36, 39],
  'green' : [32, 39],
  'magenta' : [35, 39],
  'red' : [31, 39],
  'yellow' : [33, 39]
};

// Don't use 'blue' not visible on cmd.exe
inspect.styles = {
  'special': 'cyan',
  'number': 'yellow',
  'boolean': 'yellow',
  'undefined': 'grey',
  'null': 'bold',
  'string': 'green',
  'date': 'magenta',
  // "name": intentionally not styling
  'regexp': 'red'
};


function stylizeWithColor(str, styleType) {
  var style = inspect.styles[styleType];

  if (style) {
    return '\u001b[' + inspect.colors[style][0] + 'm' + str +
           '\u001b[' + inspect.colors[style][1] + 'm';
  } else {
    return str;
  }
}


function stylizeNoColor(str, styleType) {
  return str;
}


function arrayToHash(array) {
  var hash = {};

  array.forEach(function(val, idx) {
    hash[val] = true;
  });

  return hash;
}


function formatValue(ctx, value, recurseTimes) {
  // Provide a hook for user-specified inspect functions.
  // Check that value is an object with an inspect function on it
  if (ctx.customInspect &&
      value &&
      isFunction(value.inspect) &&
      // Filter out the util module, it's inspect function is special
      value.inspect !== exports.inspect &&
      // Also filter out any prototype objects using the circular check.
      !(value.constructor && value.constructor.prototype === value)) {
    var ret = value.inspect(recurseTimes, ctx);
    if (!isString(ret)) {
      ret = formatValue(ctx, ret, recurseTimes);
    }
    return ret;
  }

  // Primitive types cannot have properties
  var primitive = formatPrimitive(ctx, value);
  if (primitive) {
    return primitive;
  }

  // Look up the keys of the object.
  var keys = Object.keys(value);
  var visibleKeys = arrayToHash(keys);

  if (ctx.showHidden) {
    keys = Object.getOwnPropertyNames(value);
  }

  // IE doesn't make error fields non-enumerable
  // http://msdn.microsoft.com/en-us/library/ie/dww52sbt(v=vs.94).aspx
  if (isError(value)
      && (keys.indexOf('message') >= 0 || keys.indexOf('description') >= 0)) {
    return formatError(value);
  }

  // Some type of object without properties can be shortcutted.
  if (keys.length === 0) {
    if (isFunction(value)) {
      var name = value.name ? ': ' + value.name : '';
      return ctx.stylize('[Function' + name + ']', 'special');
    }
    if (isRegExp(value)) {
      return ctx.stylize(RegExp.prototype.toString.call(value), 'regexp');
    }
    if (isDate(value)) {
      return ctx.stylize(Date.prototype.toString.call(value), 'date');
    }
    if (isError(value)) {
      return formatError(value);
    }
  }

  var base = '', array = false, braces = ['{', '}'];

  // Make Array say that they are Array
  if (isArray(value)) {
    array = true;
    braces = ['[', ']'];
  }

  // Make functions say that they are functions
  if (isFunction(value)) {
    var n = value.name ? ': ' + value.name : '';
    base = ' [Function' + n + ']';
  }

  // Make RegExps say that they are RegExps
  if (isRegExp(value)) {
    base = ' ' + RegExp.prototype.toString.call(value);
  }

  // Make dates with properties first say the date
  if (isDate(value)) {
    base = ' ' + Date.prototype.toUTCString.call(value);
  }

  // Make error with message first say the error
  if (isError(value)) {
    base = ' ' + formatError(value);
  }

  if (keys.length === 0 && (!array || value.length == 0)) {
    return braces[0] + base + braces[1];
  }

  if (recurseTimes < 0) {
    if (isRegExp(value)) {
      return ctx.stylize(RegExp.prototype.toString.call(value), 'regexp');
    } else {
      return ctx.stylize('[Object]', 'special');
    }
  }

  ctx.seen.push(value);

  var output;
  if (array) {
    output = formatArray(ctx, value, recurseTimes, visibleKeys, keys);
  } else {
    output = keys.map(function(key) {
      return formatProperty(ctx, value, recurseTimes, visibleKeys, key, array);
    });
  }

  ctx.seen.pop();

  return reduceToSingleString(output, base, braces);
}


function formatPrimitive(ctx, value) {
  if (isUndefined(value))
    return ctx.stylize('undefined', 'undefined');
  if (isString(value)) {
    var simple = '\'' + JSON.stringify(value).replace(/^"|"$/g, '')
                                             .replace(/'/g, "\\'")
                                             .replace(/\\"/g, '"') + '\'';
    return ctx.stylize(simple, 'string');
  }
  if (isNumber(value))
    return ctx.stylize('' + value, 'number');
  if (isBoolean(value))
    return ctx.stylize('' + value, 'boolean');
  // For some reason typeof null is "object", so special case here.
  if (isNull(value))
    return ctx.stylize('null', 'null');
}


function formatError(value) {
  return '[' + Error.prototype.toString.call(value) + ']';
}


function formatArray(ctx, value, recurseTimes, visibleKeys, keys) {
  var output = [];
  for (var i = 0, l = value.length; i < l; ++i) {
    if (hasOwnProperty(value, String(i))) {
      output.push(formatProperty(ctx, value, recurseTimes, visibleKeys,
          String(i), true));
    } else {
      output.push('');
    }
  }
  keys.forEach(function(key) {
    if (!key.match(/^\d+$/)) {
      output.push(formatProperty(ctx, value, recurseTimes, visibleKeys,
          key, true));
    }
  });
  return output;
}


function formatProperty(ctx, value, recurseTimes, visibleKeys, key, array) {
  var name, str, desc;
  desc = Object.getOwnPropertyDescriptor(value, key) || { value: value[key] };
  if (desc.get) {
    if (desc.set) {
      str = ctx.stylize('[Getter/Setter]', 'special');
    } else {
      str = ctx.stylize('[Getter]', 'special');
    }
  } else {
    if (desc.set) {
      str = ctx.stylize('[Setter]', 'special');
    }
  }
  if (!hasOwnProperty(visibleKeys, key)) {
    name = '[' + key + ']';
  }
  if (!str) {
    if (ctx.seen.indexOf(desc.value) < 0) {
      if (isNull(recurseTimes)) {
        str = formatValue(ctx, desc.value, null);
      } else {
        str = formatValue(ctx, desc.value, recurseTimes - 1);
      }
      if (str.indexOf('\n') > -1) {
        if (array) {
          str = str.split('\n').map(function(line) {
            return '  ' + line;
          }).join('\n').slice(2);
        } else {
          str = '\n' + str.split('\n').map(function(line) {
            return '   ' + line;
          }).join('\n');
        }
      }
    } else {
      str = ctx.stylize('[Circular]', 'special');
    }
  }
  if (isUndefined(name)) {
    if (array && key.match(/^\d+$/)) {
      return str;
    }
    name = JSON.stringify('' + key);
    if (name.match(/^"([a-zA-Z_][a-zA-Z_0-9]*)"$/)) {
      name = name.slice(1, -1);
      name = ctx.stylize(name, 'name');
    } else {
      name = name.replace(/'/g, "\\'")
                 .replace(/\\"/g, '"')
                 .replace(/(^"|"$)/g, "'");
      name = ctx.stylize(name, 'string');
    }
  }

  return name + ': ' + str;
}


function reduceToSingleString(output, base, braces) {
  var numLinesEst = 0;
  var length = output.reduce(function(prev, cur) {
    numLinesEst++;
    if (cur.indexOf('\n') >= 0) numLinesEst++;
    return prev + cur.replace(/\u001b\[\d\d?m/g, '').length + 1;
  }, 0);

  if (length > 60) {
    return braces[0] +
           (base === '' ? '' : base + '\n ') +
           ' ' +
           output.join(',\n  ') +
           ' ' +
           braces[1];
  }

  return braces[0] + base + ' ' + output.join(', ') + ' ' + braces[1];
}


// NOTE: These type checking functions intentionally don't use `instanceof`
// because it is fragile and can be easily faked with `Object.create()`.
exports.types = __webpack_require__(5955);

function isArray(ar) {
  return Array.isArray(ar);
}
exports.isArray = isArray;

function isBoolean(arg) {
  return typeof arg === 'boolean';
}
exports.isBoolean = isBoolean;

function isNull(arg) {
  return arg === null;
}
exports.isNull = isNull;

function isNullOrUndefined(arg) {
  return arg == null;
}
exports.isNullOrUndefined = isNullOrUndefined;

function isNumber(arg) {
  return typeof arg === 'number';
}
exports.isNumber = isNumber;

function isString(arg) {
  return typeof arg === 'string';
}
exports.isString = isString;

function isSymbol(arg) {
  return typeof arg === 'symbol';
}
exports.isSymbol = isSymbol;

function isUndefined(arg) {
  return arg === void 0;
}
exports.isUndefined = isUndefined;

function isRegExp(re) {
  return isObject(re) && objectToString(re) === '[object RegExp]';
}
exports.isRegExp = isRegExp;
exports.types.isRegExp = isRegExp;

function isObject(arg) {
  return typeof arg === 'object' && arg !== null;
}
exports.isObject = isObject;

function isDate(d) {
  return isObject(d) && objectToString(d) === '[object Date]';
}
exports.isDate = isDate;
exports.types.isDate = isDate;

function isError(e) {
  return isObject(e) &&
      (objectToString(e) === '[object Error]' || e instanceof Error);
}
exports.isError = isError;
exports.types.isNativeError = isError;

function isFunction(arg) {
  return typeof arg === 'function';
}
exports.isFunction = isFunction;

function isPrimitive(arg) {
  return arg === null ||
         typeof arg === 'boolean' ||
         typeof arg === 'number' ||
         typeof arg === 'string' ||
         typeof arg === 'symbol' ||  // ES6 symbol
         typeof arg === 'undefined';
}
exports.isPrimitive = isPrimitive;

exports.isBuffer = __webpack_require__(384);

function objectToString(o) {
  return Object.prototype.toString.call(o);
}


function pad(n) {
  return n < 10 ? '0' + n.toString(10) : n.toString(10);
}


var months = ['Jan', 'Feb', 'Mar', 'Apr', 'May', 'Jun', 'Jul', 'Aug', 'Sep',
              'Oct', 'Nov', 'Dec'];

// 26 Feb 16:19:34
function timestamp() {
  var d = new Date();
  var time = [pad(d.getHours()),
              pad(d.getMinutes()),
              pad(d.getSeconds())].join(':');
  return [d.getDate(), months[d.getMonth()], time].join(' ');
}


// log is just a thin wrapper to console.log that prepends a timestamp
exports.log = function() {
  console.log('%s - %s', timestamp(), exports.format.apply(exports, arguments));
};


/**
 * Inherit the prototype methods from one constructor into another.
 *
 * The Function.prototype.inherits from lang.js rewritten as a standalone
 * function (not on Function.prototype). NOTE: If this file is to be loaded
 * during bootstrapping this function needs to be rewritten using some native
 * functions as prototype setup using normal JavaScript does not work as
 * expected during bootstrapping (see mirror.js in r114903).
 *
 * @param {function} ctor Constructor function which needs to inherit the
 *     prototype.
 * @param {function} superCtor Constructor function to inherit prototype from.
 */
exports.inherits = __webpack_require__(5717);

exports._extend = function(origin, add) {
  // Don't do anything if add isn't an object
  if (!add || !isObject(add)) return origin;

  var keys = Object.keys(add);
  var i = keys.length;
  while (i--) {
    origin[keys[i]] = add[keys[i]];
  }
  return origin;
};

function hasOwnProperty(obj, prop) {
  return Object.prototype.hasOwnProperty.call(obj, prop);
}

var kCustomPromisifiedSymbol = typeof Symbol !== 'undefined' ? Symbol('util.promisify.custom') : undefined;

exports.promisify = function promisify(original) {
  if (typeof original !== 'function')
    throw new TypeError('The "original" argument must be of type Function');

  if (kCustomPromisifiedSymbol && original[kCustomPromisifiedSymbol]) {
    var fn = original[kCustomPromisifiedSymbol];
    if (typeof fn !== 'function') {
      throw new TypeError('The "util.promisify.custom" argument must be of type Function');
    }
    Object.defineProperty(fn, kCustomPromisifiedSymbol, {
      value: fn, enumerable: false, writable: false, configurable: true
    });
    return fn;
  }

  function fn() {
    var promiseResolve, promiseReject;
    var promise = new Promise(function (resolve, reject) {
      promiseResolve = resolve;
      promiseReject = reject;
    });

    var args = [];
    for (var i = 0; i < arguments.length; i++) {
      args.push(arguments[i]);
    }
    args.push(function (err, value) {
      if (err) {
        promiseReject(err);
      } else {
        promiseResolve(value);
      }
    });

    try {
      original.apply(this, args);
    } catch (err) {
      promiseReject(err);
    }

    return promise;
  }

  Object.setPrototypeOf(fn, Object.getPrototypeOf(original));

  if (kCustomPromisifiedSymbol) Object.defineProperty(fn, kCustomPromisifiedSymbol, {
    value: fn, enumerable: false, writable: false, configurable: true
  });
  return Object.defineProperties(
    fn,
    getOwnPropertyDescriptors(original)
  );
}

exports.promisify.custom = kCustomPromisifiedSymbol

function callbackifyOnRejected(reason, cb) {
  // `!reason` guard inspired by bluebird (Ref: https://goo.gl/t5IS6M).
  // Because `null` is a special error value in callbacks which means "no error
  // occurred", we error-wrap so the callback consumer can distinguish between
  // "the promise rejected with null" or "the promise fulfilled with undefined".
  if (!reason) {
    var newReason = new Error('Promise was rejected with a falsy value');
    newReason.reason = reason;
    reason = newReason;
  }
  return cb(reason);
}

function callbackify(original) {
  if (typeof original !== 'function') {
    throw new TypeError('The "original" argument must be of type Function');
  }

  // We DO NOT return the promise as it gives the user a false sense that
  // the promise is actually somehow related to the callback's execution
  // and that the callback throwing will reject the promise.
  function callbackified() {
    var args = [];
    for (var i = 0; i < arguments.length; i++) {
      args.push(arguments[i]);
    }

    var maybeCb = args.pop();
    if (typeof maybeCb !== 'function') {
      throw new TypeError('The last argument must be of type Function');
    }
    var self = this;
    var cb = function() {
      return maybeCb.apply(self, arguments);
    };
    // In true node style we process the callback on `nextTick` with all the
    // implications (stack, `uncaughtException`, `async_hooks`)
    original.apply(this, args)
      .then(function(ret) { process.nextTick(cb.bind(null, null, ret)) },
            function(rej) { process.nextTick(callbackifyOnRejected.bind(null, rej, cb)) });
  }

  Object.setPrototypeOf(callbackified, Object.getPrototypeOf(original));
  Object.defineProperties(callbackified,
                          getOwnPropertyDescriptors(original));
  return callbackified;
}
exports.callbackify = callbackify;


/***/ }),

/***/ 6430:
/***/ (function(module, __unused_webpack_exports, __webpack_require__) {

"use strict";


var forEach = __webpack_require__(4029);
var availableTypedArrays = __webpack_require__(3083);
var callBound = __webpack_require__(1924);
var gOPD = __webpack_require__(7296);

var $toString = callBound('Object.prototype.toString');
var hasToStringTag = __webpack_require__(6410)();

var g = typeof globalThis === 'undefined' ? __webpack_require__.g : globalThis;
var typedArrays = availableTypedArrays();

var $slice = callBound('String.prototype.slice');
var toStrTags = {};
var getPrototypeOf = Object.getPrototypeOf; // require('getprototypeof');
if (hasToStringTag && gOPD && getPrototypeOf) {
	forEach(typedArrays, function (typedArray) {
		if (typeof g[typedArray] === 'function') {
			var arr = new g[typedArray]();
			if (Symbol.toStringTag in arr) {
				var proto = getPrototypeOf(arr);
				var descriptor = gOPD(proto, Symbol.toStringTag);
				if (!descriptor) {
					var superProto = getPrototypeOf(proto);
					descriptor = gOPD(superProto, Symbol.toStringTag);
				}
				toStrTags[typedArray] = descriptor.get;
			}
		}
	});
}

var tryTypedArrays = function tryAllTypedArrays(value) {
	var foundName = false;
	forEach(toStrTags, function (getter, typedArray) {
		if (!foundName) {
			try {
				var name = getter.call(value);
				if (name === typedArray) {
					foundName = name;
				}
			} catch (e) {}
		}
	});
	return foundName;
};

var isTypedArray = __webpack_require__(5692);

module.exports = function whichTypedArray(value) {
	if (!isTypedArray(value)) { return false; }
	if (!hasToStringTag || !(Symbol.toStringTag in value)) { return $slice($toString(value), 8, -1); }
	return tryTypedArrays(value);
};


/***/ }),

/***/ 6513:
/***/ (function(module, __unused_webpack_exports, __webpack_require__) {

// This file is just added for convenience so this repository can be
// directly checked out into a project's deps folder
module.exports = __webpack_require__(5011);


/***/ }),

/***/ 5011:
/***/ (function(module, __unused_webpack_exports, __webpack_require__) {

(function () {
  var sax;

  if (
     true &&
    module.exports &&
    !__webpack_require__.g.xmldocAssumeBrowser
  ) {
    // We're being used in a Node-like environment
    sax = __webpack_require__(6099);
  } else {
    // assume it's attached to the Window object in a browser
    sax = this.sax;

    if (!sax) {
      // no sax for you!
      throw new Error(
        "Expected sax to be defined. Make sure you're including sax.js before this file.",
      );
    }
  }

  /*
   * XmlElement is our basic building block. Everything is an XmlElement; even XmlDocument
   * behaves like an XmlElement by inheriting its attributes and functions.
   */

  function XmlElement(tag) {
    // Capture the parser object off of the XmlDocument delegate
    var parser = delegates[delegates.length - 1].parser;

    this.name = tag.name;
    this.attr = tag.attributes;
    this.val = "";
    this.children = [];
    this.firstChild = null;
    this.lastChild = null;

    // Assign parse information
    this.line = parser.line;
    this.column = parser.column;
    this.position = parser.position;
    this.startTagPosition = parser.startTagPosition;
  }

  // Private methods

  XmlElement.prototype._addChild = function (child) {
    // add to our children array
    this.children.push(child);

    // update first/last pointers
    if (!this.firstChild) this.firstChild = child;
    this.lastChild = child;
  };

  // SaxParser handlers

  XmlElement.prototype._opentag = function (tag) {
    var child = new XmlElement(tag);

    this._addChild(child);

    delegates.unshift(child);
  };

  XmlElement.prototype._closetag = function () {
    delegates.shift();
  };

  XmlElement.prototype._text = function (text) {
    if (typeof this.children === "undefined") return;

    this.val += text;

    this._addChild(new XmlTextNode(text));
  };

  XmlElement.prototype._cdata = function (cdata) {
    this.val += cdata;

    this._addChild(new XmlCDataNode(cdata));
  };

  XmlElement.prototype._comment = function (comment) {
    if (typeof this.children === "undefined") return;

    this._addChild(new XmlCommentNode(comment));
  };

  XmlElement.prototype._error = function (err) {
    throw err;
  };

  // Useful functions

  XmlElement.prototype.eachChild = function (iterator, context) {
    for (var i = 0, l = this.children.length; i < l; i++)
      if (this.children[i].type === "element")
        if (
          iterator.call(context, this.children[i], i, this.children) === false
        )
          return;
  };

  XmlElement.prototype.childNamed = function (name) {
    for (var i = 0, l = this.children.length; i < l; i++) {
      var child = this.children[i];
      if (child.name === name) return child;
    }
    return undefined;
  };

  XmlElement.prototype.childrenNamed = function (name) {
    var matches = [];

    for (var i = 0, l = this.children.length; i < l; i++)
      if (this.children[i].name === name) matches.push(this.children[i]);

    return matches;
  };

  XmlElement.prototype.childWithAttribute = function (name, value) {
    for (var i = 0, l = this.children.length; i < l; i++) {
      var child = this.children[i];
      if (
        child.type === "element" &&
        ((value && child.attr[name] === value) || (!value && child.attr[name]))
      )
        return child;
    }
    return undefined;
  };
  
  XmlElement.prototype.descendantsNamed = function (name) {
     var matches = [];

     for (var i = 0, l = this.children.length; i < l; i++) {
       var child = this.children[i];
       if (child.type === "element") {
         if (child.name === name) matches.push(child);
         matches = matches.concat(child.descendantsNamed(name));
       }
     }

     return matches;
   };

  XmlElement.prototype.descendantWithPath = function (path) {
    var descendant = this;
    var components = path.split(".");

    for (var i = 0, l = components.length; i < l; i++)
      if (descendant && descendant.type === "element")
        descendant = descendant.childNamed(components[i]);
      else return undefined;

    return descendant;
  };

  XmlElement.prototype.valueWithPath = function (path) {
    var components = path.split("@");
    var descendant = this.descendantWithPath(components[0]);
    if (descendant)
      return components.length > 1
        ? descendant.attr[components[1]]
        : descendant.val;
    else return undefined;
  };

  // String formatting (for debugging)

  XmlElement.prototype.toString = function (options) {
    return this.toStringWithIndent("", options);
  };

  XmlElement.prototype.toStringWithIndent = function (indent, options) {
    var s = indent + "<" + this.name;
    var linebreak = options && options.compressed ? "" : "\n";
    var preserveWhitespace = options && options.preserveWhitespace;

    for (var name in this.attr)
      if (Object.prototype.hasOwnProperty.call(this.attr, name))
        s += " " + name + '="' + escapeXML(this.attr[name]) + '"';

    if (this.children.length === 1 && this.children[0].type !== "element") {
      s += ">" + this.children[0].toString(options) + "</" + this.name + ">";
    } else if (this.children.length) {
      s += ">" + linebreak;

      var childIndent = indent + (options && options.compressed ? "" : "  ");

      for (var i = 0, l = this.children.length; i < l; i++) {
        s +=
          this.children[i].toStringWithIndent(childIndent, options) + linebreak;
      }

      s += indent + "</" + this.name + ">";
    } else if (options && options.html) {
      var whiteList = [
        "area",
        "base",
        "br",
        "col",
        "embed",
        "frame",
        "hr",
        "img",
        "input",
        "keygen",
        "link",
        "menuitem",
        "meta",
        "param",
        "source",
        "track",
        "wbr",
      ];
      if (whiteList.indexOf(this.name) !== -1) s += "/>";
      else s += "></" + this.name + ">";
    } else {
      s += "/>";
    }

    return s;
  };

  // Alternative XML nodes

  function XmlTextNode(text) {
    this.text = text;
  }

  XmlTextNode.prototype.toString = function (options) {
    return formatText(escapeXML(this.text), options);
  };

  XmlTextNode.prototype.toStringWithIndent = function (indent, options) {
    return indent + this.toString(options);
  };

  function XmlCDataNode(cdata) {
    this.cdata = cdata;
  }

  XmlCDataNode.prototype.toString = function (options) {
    return "<![CDATA[" + formatText(this.cdata, options) + "]]>";
  };

  XmlCDataNode.prototype.toStringWithIndent = function (indent, options) {
    return indent + this.toString(options);
  };

  function XmlCommentNode(comment) {
    this.comment = comment;
  }

  XmlCommentNode.prototype.toString = function (options) {
    return "<!--" + formatText(escapeXML(this.comment), options) + "-->";
  };

  XmlCommentNode.prototype.toStringWithIndent = function (indent, options) {
    return indent + this.toString(options);
  };

  // Node type tag

  XmlElement.prototype.type = "element";
  XmlTextNode.prototype.type = "text";
  XmlCDataNode.prototype.type = "cdata";
  XmlCommentNode.prototype.type = "comment";

  /*
   * XmlDocument is the class we expose to the user; it uses the sax parser to create a hierarchy
   * of XmlElements.
   */

  function XmlDocument(xml) {
    xml && (xml = xml.toString().trim());

    if (!xml) throw new Error("No XML to parse!");

    // Stores doctype (if defined)
    this.doctype = "";

    // Expose the parser to the other delegates while the parser is running
    this.parser = sax.parser(true); // strict
    addParserEvents(this.parser);

    // We'll use the file-scoped "delegates" var to remember what elements we're currently
    // parsing; they will push and pop off the stack as we get deeper into the XML hierarchy.
    // It's safe to use a global because JS is single-threaded.
    delegates = [this];

    this.parser.write(xml);

    // Remove the parser as it is no longer needed and should not be exposed to clients
    delete this.parser;
  }

  // make XmlDocument inherit XmlElement's methods
  extend(XmlDocument.prototype, XmlElement.prototype);

  XmlDocument.prototype._opentag = function (tag) {
    if (typeof this.children === "undefined")
      // the first tag we encounter should be the root - we'll "become" the root XmlElement
      XmlElement.call(this, tag);
    // all other tags will be the root element's children
    else XmlElement.prototype._opentag.apply(this, arguments);
  };

  XmlDocument.prototype._doctype = function (doctype) {
    this.doctype += doctype;
  };

  // file-scoped global stack of delegates
  var delegates = null;

  /*
   * Helper functions
   */

  function addParserEvents(parser) {
    parser.onopentag = parser_opentag;
    parser.onclosetag = parser_closetag;
    parser.ontext = parser_text;
    parser.oncdata = parser_cdata;
    parser.oncomment = parser_comment;
    parser.ondoctype = parser_doctype;
    parser.onerror = parser_error;
  }

  // create these closures and cache them by keeping them file-scoped
  function parser_opentag() {
    delegates[0] && delegates[0]._opentag.apply(delegates[0], arguments);
  }
  function parser_closetag() {
    delegates[0] && delegates[0]._closetag.apply(delegates[0], arguments);
  }
  function parser_text() {
    delegates[0] && delegates[0]._text.apply(delegates[0], arguments);
  }
  function parser_cdata() {
    delegates[0] && delegates[0]._cdata.apply(delegates[0], arguments);
  }
  function parser_comment() {
    delegates[0] && delegates[0]._comment.apply(delegates[0], arguments);
  }
  function parser_doctype() {
    delegates[0] && delegates[0]._doctype.apply(delegates[0], arguments);
  }
  function parser_error() {
    delegates[0] && delegates[0]._error.apply(delegates[0], arguments);
  }

  // a relatively standard extend method
  function extend(destination, source) {
    for (var prop in source)
      if (source.hasOwnProperty(prop)) destination[prop] = source[prop];
  }

  // escapes XML entities like "<", "&", etc.
  function escapeXML(value) {
    return value
      .toString()
      .replace(/&/g, "&amp;")
      .replace(/</g, "&lt;")
      .replace(/>/g, "&gt;")
      .replace(/'/g, "&apos;")
      .replace(/"/g, "&quot;");
  }

  // formats some text for debugging given a few options
  function formatText(text, options) {
    var finalText = text;

    if (options && options.trimmed && text.length > 25) {
      finalText = finalText.substring(0, 25).trim() + "…";
    }

    if (!(options && options.preserveWhitespace)) {
      finalText = finalText.trim();
    }

    return finalText;
  }

  // Are we being used in a Node-like environment?
  if (
     true &&
    module.exports &&
    !__webpack_require__.g.xmldocAssumeBrowser
  ) {
    module.exports.XmlDocument = XmlDocument;
    module.exports.XmlElement = XmlElement;
    module.exports.XmlTextNode = XmlTextNode;
    module.exports.XmlCDataNode = XmlCDataNode;
    module.exports.XmlCommentNode = XmlCommentNode;
  } else {
    this.XmlDocument = XmlDocument;
    this.XmlElement = XmlElement;
    this.XmlTextNode = XmlTextNode;
    this.XmlCDataNode = XmlCDataNode;
    this.XmlCommentNode = XmlCommentNode;
  }
})();


/***/ }),

/***/ 6255:
/***/ (function(module, __unused_webpack_exports, __webpack_require__) {

"use strict";


// Internet Explorer polyfills
if (typeof window !== 'undefined' && !window.Promise) {
	__webpack_require__(3867);
}
__webpack_require__(4667);

var fetchUrl = function (url, headers) {
	return new Promise(function (resolve, reject) {
		var xhr = new XMLHttpRequest();
		xhr.open('GET', url, true);
		for (var headerName in headers) {
			xhr.setRequestHeader(headerName, headers[headerName]);
		}
		xhr.responseType = 'arraybuffer';

		xhr.onreadystatechange = function () {
			if (xhr.readyState !== 4) {
				return;
			}

			var ok = xhr.status >= 200 && xhr.status < 300;
			if (!ok) {
				setTimeout(function () {
					reject(new TypeError('Failed to fetch (url: "' + url + '")'));
				}, 0);
			}
		};

		xhr.onload = function () {
			var ok = xhr.status >= 200 && xhr.status < 300;
			if (ok) {
				resolve(xhr.response);
			}
		};

		xhr.onerror = function () {
			setTimeout(function () {
				reject(new TypeError('Network request failed (url: "' + url + '")'));
			}, 0);
		};

		xhr.ontimeout = function () {
			setTimeout(function () {
				reject(new TypeError('Network request failed (url: "' + url + '")'));
			}, 0);
		};

		xhr.send();
	});
};

function URLBrowserResolver(fs) {
	this.fs = fs;
	this.resolving = {};
}

URLBrowserResolver.prototype.resolve = function (url, headers) {
	if (!this.resolving[url]) {
		var _this = this;
		this.resolving[url] = new Promise(function (resolve, reject) {
			if (url.toLowerCase().indexOf('https://') === 0 || url.toLowerCase().indexOf('http://') === 0) {
				if (_this.fs.existsSync(url)) {
					// url was downloaded earlier
					resolve();
				} else {
					fetchUrl(url, headers).then(function (buffer) {
						_this.fs.writeFileSync(url, buffer);
						resolve();
					}, function (result) {
						reject(result);
					});
				}
			} else {
				// cannot be resolved
				resolve();
			}
		});
	}

	return this.resolving[url];
}

URLBrowserResolver.prototype.resolved = function () {
	var _this = this;
	return new Promise(function (resolve, reject) {
		Promise.all(Object.values(_this.resolving)).then(function () {
			resolve();
		}, function (result) {
			reject(result);
		});
	});
}

module.exports = URLBrowserResolver;


/***/ }),

/***/ 4275:
/***/ (function(module, __unused_webpack_exports, __webpack_require__) {

"use strict";
/* provided dependency */ var Buffer = __webpack_require__(8823)["Buffer"];


var isFunction = (__webpack_require__(6225).isFunction);
var isUndefined = (__webpack_require__(6225).isUndefined);
var isNull = (__webpack_require__(6225).isNull);
var FileSaver = __webpack_require__(2984);
var saveAs = FileSaver.saveAs;

var defaultClientFonts = {
	Roboto: {
		normal: 'Roboto-Regular.ttf',
		bold: 'Roboto-Medium.ttf',
		italics: 'Roboto-Italic.ttf',
		bolditalics: 'Roboto-MediumItalic.ttf'
	}
};

function Document(docDefinition, tableLayouts, fonts, vfs) {
	this.docDefinition = docDefinition;
	this.tableLayouts = tableLayouts || null;
	this.fonts = fonts || defaultClientFonts;
	this.vfs = vfs;
}

function canCreatePdf() {
	// Ensure the browser provides the level of support needed
	try {
		var arr = new Uint8Array(1)
		var proto = { foo: function () { return 42 } }
		Object.setPrototypeOf(proto, Uint8Array.prototype)
		Object.setPrototypeOf(arr, proto)
		return arr.foo() === 42
	} catch (e) {
		return false
	}
}

Document.prototype._createDoc = function (options, cb) {
	var getExtendedUrl = function (url) {
		if (typeof url === 'object') {
			return { url: url.url, headers: url.headers };
		}

		return { url: url, headers: {} };
	};

	options = options || {};
	if (this.tableLayouts) {
		options.tableLayouts = this.tableLayouts;
	}

	var PdfPrinter = __webpack_require__(8617);

	var printer = new PdfPrinter(this.fonts);
	(__webpack_require__(3857).bindFS)(this.vfs); // bind virtual file system to file system

	if (!isFunction(cb)) {
		var doc = printer.createPdfKitDocument(this.docDefinition, options);

		return doc;
	}

	var URLBrowserResolver = __webpack_require__(6255);
	var urlResolver = new URLBrowserResolver(__webpack_require__(3857));

	for (var font in this.fonts) {
		if (this.fonts.hasOwnProperty(font)) {
			if (this.fonts[font].normal) {
				if (Array.isArray(this.fonts[font].normal)) { // TrueType Collection
					var url = getExtendedUrl(this.fonts[font].normal[0]);
					urlResolver.resolve(url.url, url.headers);
					this.fonts[font].normal[0] = url.url;
				} else {
					var url = getExtendedUrl(this.fonts[font].normal);
					urlResolver.resolve(url.url, url.headers);
					this.fonts[font].normal = url.url;
				}
			}
			if (this.fonts[font].bold) {
				if (Array.isArray(this.fonts[font].bold)) { // TrueType Collection
					var url = getExtendedUrl(this.fonts[font].bold[0]);
					urlResolver.resolve(url.url, url.headers);
					this.fonts[font].bold[0] = url.url;
				} else {
					var url = getExtendedUrl(this.fonts[font].bold);
					urlResolver.resolve(url.url, url.headers);
					this.fonts[font].bold = url.url;
				}
			}
			if (this.fonts[font].italics) {
				if (Array.isArray(this.fonts[font].italics)) { // TrueType Collection
					var url = getExtendedUrl(this.fonts[font].italics[0]);
					urlResolver.resolve(url.url, url.headers);
					this.fonts[font].italics[0] = url.url;
				} else {
					var url = getExtendedUrl(this.fonts[font].italics);
					urlResolver.resolve(url.url, url.headers);
					this.fonts[font].italics = url.url;
				}
			}
			if (this.fonts[font].bolditalics) {
				if (Array.isArray(this.fonts[font].bolditalics)) { // TrueType Collection
					var url = getExtendedUrl(this.fonts[font].bolditalics[0]);
					urlResolver.resolve(url.url, url.headers);
					this.fonts[font].bolditalics[0] = url.url;
				} else {
					var url = getExtendedUrl(this.fonts[font].bolditalics);
					urlResolver.resolve(url.url, url.headers);
					this.fonts[font].bolditalics = url.url;
				}
			}
		}
	}

	if (this.docDefinition.images) {
		for (var image in this.docDefinition.images) {
			if (this.docDefinition.images.hasOwnProperty(image)) {
				var url = getExtendedUrl(this.docDefinition.images[image]);
				urlResolver.resolve(url.url, url.headers);
				this.docDefinition.images[image] = url.url;
			}
		}
	}

	var _this = this;

	urlResolver.resolved().then(function () {
		var doc = printer.createPdfKitDocument(_this.docDefinition, options);

		cb(doc);
	}, function (result) {
		throw result;
	});
};

Document.prototype._flushDoc = function (doc, callback) {
	var chunks = [];
	var result;

	doc.on('readable', function () {
		var chunk;
		while ((chunk = doc.read(9007199254740991)) !== null) {
			chunks.push(chunk);
		}
	});
	doc.on('end', function () {
		result = Buffer.concat(chunks);
		callback(result, doc._pdfMakePages);
	});
	doc.end();
};

Document.prototype._getPages = function (options, cb) {
	if (!cb) {
		throw '_getPages is an async method and needs a callback argument';
	}
	var _this = this;

	this._createDoc(options, function (doc) {
		_this._flushDoc(doc, function (ignoreBuffer, pages) {
			cb(pages);
		});
	});
};

Document.prototype._bufferToBlob = function (buffer) {
	var blob;
	try {
		blob = new Blob([buffer], { type: 'application/pdf' });
	} catch (e) {
		// Old browser which can't handle it without making it an byte array (ie10)
		if (e.name === 'InvalidStateError') {
			var byteArray = new Uint8Array(buffer);
			blob = new Blob([byteArray.buffer], { type: 'application/pdf' });
		}
	}

	if (!blob) {
		throw 'Could not generate blob';
	}

	return blob;
};

Document.prototype._openWindow = function () {
	// we have to open the window immediately and store the reference
	// otherwise popup blockers will stop us
	var win = window.open('', '_blank');
	if (win === null) {
		throw 'Open PDF in new window blocked by browser';
	}

	return win;
};

Document.prototype._openPdf = function (options, win) {
	if (!win) {
		win = this._openWindow();
	}
	try {
		this.getBlob(function (result) {
			var urlCreator = window.URL || window.webkitURL;
			var pdfUrl = urlCreator.createObjectURL(result);
			win.location.href = pdfUrl;

			/* temporarily disabled
			if (win !== window) {
				setTimeout(function () {
					if (isNull(win.window)) { // is closed by AdBlock
						window.location.href = pdfUrl; // open in actual window
					}
				}, 500);
			}
			*/
		}, options);
	} catch (e) {
		win.close();
		throw e;
	}
};

Document.prototype.open = function (options, win) {
	options = options || {};
	options.autoPrint = false;
	win = win || null;

	this._openPdf(options, win);
};


Document.prototype.print = function (options, win) {
	options = options || {};
	options.autoPrint = true;
	win = win || null;

	this._openPdf(options, win);
};

/**
 * download(defaultFileName = 'file.pdf', cb = null, options = {})
 * or
 * download(cb, options = {})
 */
Document.prototype.download = function (defaultFileName, cb, options) {
	if (isFunction(defaultFileName)) {
		if (!isUndefined(cb)) {
			options = cb;
		}
		cb = defaultFileName;
		defaultFileName = null;
	}

	defaultFileName = defaultFileName || 'file.pdf';
	this.getBlob(function (result) {
		saveAs(result, defaultFileName);

		if (isFunction(cb)) {
			cb();
		}
	}, options);
};

Document.prototype.getBase64 = function (cb, options) {
	if (!cb) {
		throw 'getBase64 is an async method and needs a callback argument';
	}
	this.getBuffer(function (buffer) {
		cb(buffer.toString('base64'));
	}, options);
};

Document.prototype.getDataUrl = function (cb, options) {
	if (!cb) {
		throw 'getDataUrl is an async method and needs a callback argument';
	}
	this.getBuffer(function (buffer) {
		cb('data:application/pdf;base64,' + buffer.toString('base64'));
	}, options);
};

Document.prototype.getBlob = function (cb, options) {
	if (!cb) {
		throw 'getBlob is an async method and needs a callback argument';
	}
	var that = this;
	this.getBuffer(function (result) {
		var blob = that._bufferToBlob(result);
		cb(blob);
	}, options);
};

Document.prototype.getBuffer = function (cb, options) {
	if (!cb) {
		throw 'getBuffer is an async method and needs a callback argument';
	}

	var _this = this;

	this._createDoc(options, function (doc) {
		_this._flushDoc(doc, function (buffer) {
			cb(buffer);
		});
	});
};

Document.prototype.getStream = function (options, cb) {
	if (!isFunction(cb)) {
		var doc = this._createDoc(options);
		return doc;
	}

	this._createDoc(options, function (doc) {
		cb(doc);
	});
};

module.exports = {
	createPdf: function (docDefinition, tableLayouts, fonts, vfs) {
		if (!canCreatePdf()) {
			throw 'Your browser does not provide the level of support needed';
		}
		return new Document(
			docDefinition,
			tableLayouts || __webpack_require__.g.pdfMake.tableLayouts,
			fonts || __webpack_require__.g.pdfMake.fonts,
			vfs || __webpack_require__.g.pdfMake.vfs
		);
	}
};


/***/ }),

/***/ 3857:
/***/ (function(module, __unused_webpack_exports, __webpack_require__) {

"use strict";
var __dirname = "/";
/* provided dependency */ var Buffer = __webpack_require__(8823)["Buffer"];


function VirtualFileSystem() {
	this.fileSystem = {};
	this.dataSystem = {};
}

VirtualFileSystem.prototype.existsSync = function (filename) {
	filename = fixFilename(filename);
	return typeof this.fileSystem[filename] !== 'undefined'
		|| typeof this.dataSystem[filename] !== 'undefined';
}

VirtualFileSystem.prototype.readFileSync = function (filename, options) {
	filename = fixFilename(filename);

	var dataContent = this.dataSystem[filename];
	if (typeof dataContent === 'string' && options === 'utf8') {
		return dataContent;
	}

	if (dataContent) {
		return new Buffer(dataContent, typeof dataContent === 'string' ? 'base64' : undefined);
	}

	var content = this.fileSystem[filename];
	if (content) {
		return content;
	}

	throw 'File \'' + filename + '\' not found in virtual file system';
};

VirtualFileSystem.prototype.writeFileSync = function (filename, content) {
	this.fileSystem[fixFilename(filename)] = content;
};

VirtualFileSystem.prototype.bindFS = function (data) {
	this.dataSystem = data || {};
};


function fixFilename(filename) {
	if (filename.indexOf(__dirname) === 0) {
		filename = filename.substring(__dirname.length);
	}

	if (filename.indexOf('/') === 0) {
		filename = filename.substring(1);
	}

	return filename;
}

module.exports = new VirtualFileSystem();


/***/ }),

/***/ 4498:
/***/ (function(module, __unused_webpack_exports, __webpack_require__) {

"use strict";


var isString = (__webpack_require__(6225).isString);

function buildColumnWidths(columns, availableWidth) {
	var autoColumns = [],
		autoMin = 0, autoMax = 0,
		starColumns = [],
		starMaxMin = 0,
		starMaxMax = 0,
		fixedColumns = [],
		initial_availableWidth = availableWidth;

	columns.forEach(function (column) {
		if (isAutoColumn(column)) {
			autoColumns.push(column);
			autoMin += column._minWidth;
			autoMax += column._maxWidth;
		} else if (isStarColumn(column)) {
			starColumns.push(column);
			starMaxMin = Math.max(starMaxMin, column._minWidth);
			starMaxMax = Math.max(starMaxMax, column._maxWidth);
		} else {
			fixedColumns.push(column);
		}
	});

	fixedColumns.forEach(function (col) {
		// width specified as %
		if (isString(col.width) && /\d+%/.test(col.width)) {
			col.width = parseFloat(col.width) * initial_availableWidth / 100;
		}
		if (col.width < (col._minWidth) && col.elasticWidth) {
			col._calcWidth = col._minWidth;
		} else {
			col._calcWidth = col.width;
		}

		availableWidth -= col._calcWidth;
	});

	// http://www.freesoft.org/CIE/RFC/1942/18.htm
	// http://www.w3.org/TR/CSS2/tables.html#width-layout
	// http://dev.w3.org/csswg/css3-tables-algorithms/Overview.src.htm
	var minW = autoMin + starMaxMin * starColumns.length;
	var maxW = autoMax + starMaxMax * starColumns.length;
	if (minW >= availableWidth) {
		// case 1 - there's no way to fit all columns within available width
		// that's actually pretty bad situation with PDF as we have no horizontal scroll
		// no easy workaround (unless we decide, in the future, to split single words)
		// currently we simply use minWidths for all columns
		autoColumns.forEach(function (col) {
			col._calcWidth = col._minWidth;
		});

		starColumns.forEach(function (col) {
			col._calcWidth = starMaxMin; // starMaxMin already contains padding
		});
	} else {
		if (maxW < availableWidth) {
			// case 2 - we can fit rest of the table within available space
			autoColumns.forEach(function (col) {
				col._calcWidth = col._maxWidth;
				availableWidth -= col._calcWidth;
			});
		} else {
			// maxW is too large, but minW fits within available width
			var W = availableWidth - minW;
			var D = maxW - minW;

			autoColumns.forEach(function (col) {
				var d = col._maxWidth - col._minWidth;
				col._calcWidth = col._minWidth + d * W / D;
				availableWidth -= col._calcWidth;
			});
		}

		if (starColumns.length > 0) {
			var starSize = availableWidth / starColumns.length;

			starColumns.forEach(function (col) {
				col._calcWidth = starSize;
			});
		}
	}
}

function isAutoColumn(column) {
	return column.width === 'auto';
}

function isStarColumn(column) {
	return column.width === null || column.width === undefined || column.width === '*' || column.width === 'star';
}

//TODO: refactor and reuse in measureTable
function measureMinMax(columns) {
	var result = { min: 0, max: 0 };

	var maxStar = { min: 0, max: 0 };
	var starCount = 0;

	for (var i = 0, l = columns.length; i < l; i++) {
		var c = columns[i];

		if (isStarColumn(c)) {
			maxStar.min = Math.max(maxStar.min, c._minWidth);
			maxStar.max = Math.max(maxStar.max, c._maxWidth);
			starCount++;
		} else if (isAutoColumn(c)) {
			result.min += c._minWidth;
			result.max += c._maxWidth;
		} else {
			result.min += ((c.width !== undefined && c.width) || c._minWidth);
			result.max += ((c.width !== undefined && c.width) || c._maxWidth);
		}
	}

	if (starCount) {
		result.min += starCount * maxStar.min;
		result.max += starCount * maxStar.max;
	}

	return result;
}

/**
 * Calculates column widths
 * @private
 */
module.exports = {
	buildColumnWidths: buildColumnWidths,
	measureMinMax: measureMinMax,
	isAutoColumn: isAutoColumn,
	isStarColumn: isStarColumn
};


/***/ }),

/***/ 1728:
/***/ (function(module, __unused_webpack_exports, __webpack_require__) {

"use strict";
/*eslint no-unused-vars: ["error", {"args": "none"}]*/


var TextTools = __webpack_require__(1350);
var StyleContextStack = __webpack_require__(7597);
var ColumnCalculator = __webpack_require__(4498);
var isString = (__webpack_require__(6225).isString);
var isNumber = (__webpack_require__(6225).isNumber);
var isObject = (__webpack_require__(6225).isObject);
var isArray = (__webpack_require__(6225).isArray);
var fontStringify = (__webpack_require__(6225).fontStringify);
var getNodeId = (__webpack_require__(6225).getNodeId);
var pack = (__webpack_require__(6225).pack);
var qrEncoder = __webpack_require__(145);

/**
 * @private
 */
function DocMeasure(fontProvider, styleDictionary, defaultStyle, imageMeasure, svgMeasure, tableLayouts, images) {
	this.textTools = new TextTools(fontProvider);
	this.styleStack = new StyleContextStack(styleDictionary, defaultStyle);
	this.imageMeasure = imageMeasure;
	this.svgMeasure = svgMeasure;
	this.tableLayouts = tableLayouts;
	this.images = images;
	this.autoImageIndex = 1;
}

/**
 * Measures all nodes and sets min/max-width properties required for the second
 * layout-pass.
 * @param  {Object} docStructure document-definition-object
 * @return {Object}              document-measurement-object
 */
DocMeasure.prototype.measureDocument = function (docStructure) {
	return this.measureNode(docStructure);
};

DocMeasure.prototype.measureNode = function (node) {

	var self = this;

	return this.styleStack.auto(node, function () {
		// TODO: refactor + rethink whether this is the proper way to handle margins
		node._margin = getNodeMargin(node);

		if (node.columns) {
			return extendMargins(self.measureColumns(node));
		} else if (node.stack) {
			return extendMargins(self.measureVerticalContainer(node));
		} else if (node.ul) {
			return extendMargins(self.measureUnorderedList(node));
		} else if (node.ol) {
			return extendMargins(self.measureOrderedList(node));
		} else if (node.table) {
			return extendMargins(self.measureTable(node));
		} else if (node.text !== undefined) {
			return extendMargins(self.measureLeaf(node));
		} else if (node.toc) {
			return extendMargins(self.measureToc(node));
		} else if (node.image) {
			return extendMargins(self.measureImage(node));
		} else if (node.svg) {
			return extendMargins(self.measureSVG(node));
		} else if (node.canvas) {
			return extendMargins(self.measureCanvas(node));
		} else if (node.qr) {
			return extendMargins(self.measureQr(node));
		} else {
			throw 'Unrecognized document structure: ' + JSON.stringify(node, fontStringify);
		}
	});

	function extendMargins(node) {
		var margin = node._margin;

		if (margin) {
			node._minWidth += margin[0] + margin[2];
			node._maxWidth += margin[0] + margin[2];
		}

		return node;
	}

	function getNodeMargin() {

		function processSingleMargins(node, currentMargin) {
			if (node.marginLeft || node.marginTop || node.marginRight || node.marginBottom) {
				return [
					node.marginLeft || currentMargin[0] || 0,
					node.marginTop || currentMargin[1] || 0,
					node.marginRight || currentMargin[2] || 0,
					node.marginBottom || currentMargin[3] || 0
				];
			}
			return currentMargin;
		}

		function flattenStyleArray(styleArray) {
			var flattenedStyles = {};
			for (var i = styleArray.length - 1; i >= 0; i--) {
				var styleName = styleArray[i];
				var style = self.styleStack.styleDictionary[styleName];
				for (var key in style) {
					if (style.hasOwnProperty(key)) {
						flattenedStyles[key] = style[key];
					}
				}
			}
			return flattenedStyles;
		}

		function convertMargin(margin) {
			if (isNumber(margin)) {
				margin = [margin, margin, margin, margin];
			} else if (isArray(margin)) {
				if (margin.length === 2) {
					margin = [margin[0], margin[1], margin[0], margin[1]];
				}
			}
			return margin;
		}

		var margin = [undefined, undefined, undefined, undefined];

		if (node.style) {
			var styleArray = isArray(node.style) ? node.style : [node.style];
			var flattenedStyleArray = flattenStyleArray(styleArray);

			if (flattenedStyleArray) {
				margin = processSingleMargins(flattenedStyleArray, margin);
			}

			if (flattenedStyleArray.margin) {
				margin = convertMargin(flattenedStyleArray.margin);
			}
		}

		margin = processSingleMargins(node, margin);

		if (node.margin) {
			margin = convertMargin(node.margin);
		}

		if (margin[0] === undefined && margin[1] === undefined && margin[2] === undefined && margin[3] === undefined) {
			return null;
		} else {
			return margin;
		}
	}
};

DocMeasure.prototype.convertIfBase64Image = function (node) {
	if (/^data:image\/(jpeg|jpg|png);base64,/.test(node.image)) {
		var label = '$$pdfmake$$' + this.autoImageIndex++;
		this.images[label] = node.image;
		node.image = label;
	}
};

DocMeasure.prototype.measureImageWithDimensions = function (node, dimensions) {
	if (node.fit) {
		var factor = (dimensions.width / dimensions.height > node.fit[0] / node.fit[1]) ? node.fit[0] / dimensions.width : node.fit[1] / dimensions.height;
		node._width = node._minWidth = node._maxWidth = dimensions.width * factor;
		node._height = dimensions.height * factor;
	} else {
		node._width = node._minWidth = node._maxWidth = node.width || dimensions.width;
		node._height = node.height || (dimensions.height * node._width / dimensions.width);

		if (isNumber(node.maxWidth) && node.maxWidth < node._width) {
			node._width = node._minWidth = node._maxWidth = node.maxWidth;
			node._height = node._width * dimensions.height / dimensions.width;
		}

		if (isNumber(node.maxHeight) && node.maxHeight < node._height) {
			node._height = node.maxHeight;
			node._width = node._minWidth = node._maxWidth = node._height * dimensions.width / dimensions.height;
		}

		if (isNumber(node.minWidth) && node.minWidth > node._width) {
			node._width = node._minWidth = node._maxWidth = node.minWidth;
			node._height = node._width * dimensions.height / dimensions.width;
		}

		if (isNumber(node.minHeight) && node.minHeight > node._height) {
			node._height = node.minHeight;
			node._width = node._minWidth = node._maxWidth = node._height * dimensions.width / dimensions.height;
		}
	}

	node._alignment = this.styleStack.getProperty('alignment');
};

DocMeasure.prototype.measureImage = function (node) {
	if (this.images) {
		this.convertIfBase64Image(node);
	}

	var dimensions = this.imageMeasure.measureImage(node.image);

	this.measureImageWithDimensions(node, dimensions);

	return node;
};

DocMeasure.prototype.measureSVG = function (node) {

	var dimensions = this.svgMeasure.measureSVG(node.svg);

	this.measureImageWithDimensions(node, dimensions);

	node.font = this.styleStack.getProperty('font');

	// scale SVG based on final dimension
	node.svg = this.svgMeasure.writeDimensions(node.svg, {
		width: node._width,
		height: node._height
	});

	return node;
};

DocMeasure.prototype.measureLeaf = function (node) {

	if (node._textRef && node._textRef._textNodeRef.text) {
		node.text = node._textRef._textNodeRef.text;
	}

	// Make sure style properties of the node itself are considered when building inlines.
	// We could also just pass [node] to buildInlines, but that fails for bullet points.
	var styleStack = this.styleStack.clone();
	styleStack.push(node);

	var data = this.textTools.buildInlines(node.text, styleStack);

	node._inlines = data.items;
	node._minWidth = data.minWidth;
	node._maxWidth = data.maxWidth;

	return node;
};

DocMeasure.prototype.measureToc = function (node) {
	if (node.toc.title) {
		node.toc.title = this.measureNode(node.toc.title);
	}

	if (node.toc._items.length > 0) {
		var body = [];
		var textStyle = node.toc.textStyle || {};
		var numberStyle = node.toc.numberStyle || textStyle;
		var textMargin = node.toc.textMargin || [0, 0, 0, 0];
		for (var i = 0, l = node.toc._items.length; i < l; i++) {
			var item = node.toc._items[i];
			var lineStyle = item._textNodeRef.tocStyle || textStyle;
			var lineMargin = item._textNodeRef.tocMargin || textMargin;
			var lineNumberStyle = item._textNodeRef.tocNumberStyle || numberStyle;
			var destination = getNodeId(item._nodeRef);
			body.push([
				{ text: item._textNodeRef.text, linkToDestination: destination, alignment: 'left', style: lineStyle, margin: lineMargin },
				{ text: '00000', linkToDestination: destination, alignment: 'right', _tocItemRef: item._nodeRef, style: lineNumberStyle, margin: [0, lineMargin[1], 0, lineMargin[3]] }
			]);
		}


		node.toc._table = {
			table: {
				dontBreakRows: true,
				widths: ['*', 'auto'],
				body: body
			},
			layout: 'noBorders'
		};

		node.toc._table = this.measureNode(node.toc._table);
	}

	return node;
};

DocMeasure.prototype.measureVerticalContainer = function (node) {
	var items = node.stack;

	node._minWidth = 0;
	node._maxWidth = 0;

	for (var i = 0, l = items.length; i < l; i++) {
		items[i] = this.measureNode(items[i]);

		node._minWidth = Math.max(node._minWidth, items[i]._minWidth);
		node._maxWidth = Math.max(node._maxWidth, items[i]._maxWidth);
	}

	return node;
};

DocMeasure.prototype.gapSizeForList = function () {
	return this.textTools.sizeOfString('9. ', this.styleStack);
};

DocMeasure.prototype.buildUnorderedMarker = function (styleStack, gapSize, type) {
	function buildDisc(gapSize, color) {
		// TODO: ascender-based calculations
		var radius = gapSize.fontSize / 6;
		return {
			canvas: [{
				x: radius,
				y: (gapSize.height / gapSize.lineHeight) + gapSize.descender - gapSize.fontSize / 3,
				r1: radius,
				r2: radius,
				type: 'ellipse',
				color: color
			}]
		};
	}

	function buildSquare(gapSize, color) {
		// TODO: ascender-based calculations
		var size = gapSize.fontSize / 3;
		return {
			canvas: [{
				x: 0,
				y: (gapSize.height / gapSize.lineHeight) + gapSize.descender - (gapSize.fontSize / 3) - (size / 2),
				h: size,
				w: size,
				type: 'rect',
				color: color
			}]
		};
	}

	function buildCircle(gapSize, color) {
		// TODO: ascender-based calculations
		var radius = gapSize.fontSize / 6;
		return {
			canvas: [{
				x: radius,
				y: (gapSize.height / gapSize.lineHeight) + gapSize.descender - gapSize.fontSize / 3,
				r1: radius,
				r2: radius,
				type: 'ellipse',
				lineColor: color
			}]
		};
	}

	var marker;
	var color = styleStack.getProperty('markerColor') || styleStack.getProperty('color') || 'black';

	switch (type) {
		case 'circle':
			marker = buildCircle(gapSize, color);
			break;

		case 'square':
			marker = buildSquare(gapSize, color);
			break;

		case 'none':
			marker = {};
			break;

		case 'disc':
		default:
			marker = buildDisc(gapSize, color);
			break;
	}

	marker._minWidth = marker._maxWidth = gapSize.width;
	marker._minHeight = marker._maxHeight = gapSize.height;

	return marker;
};

DocMeasure.prototype.buildOrderedMarker = function (counter, styleStack, type, separator) {
	function prepareAlpha(counter) {
		function toAlpha(num) {
			return (num >= 26 ? toAlpha((num / 26 >> 0) - 1) : '') + 'abcdefghijklmnopqrstuvwxyz'[num % 26 >> 0];
		}

		if (counter < 1) {
			return counter.toString();
		}

		return toAlpha(counter - 1);
	}

	function prepareRoman(counter) {
		if (counter < 1 || counter > 4999) {
			return counter.toString();
		}
		var num = counter;
		var lookup = { M: 1000, CM: 900, D: 500, CD: 400, C: 100, XC: 90, L: 50, XL: 40, X: 10, IX: 9, V: 5, IV: 4, I: 1 }, roman = '', i;
		for (i in lookup) {
			while (num >= lookup[i]) {
				roman += i;
				num -= lookup[i];
			}
		}
		return roman;
	}

	function prepareDecimal(counter) {
		return counter.toString();
	}

	var counterText;
	switch (type) {
		case 'none':
			counterText = null;
			break;

		case 'upper-alpha':
			counterText = prepareAlpha(counter).toUpperCase();
			break;

		case 'lower-alpha':
			counterText = prepareAlpha(counter);
			break;

		case 'upper-roman':
			counterText = prepareRoman(counter);
			break;

		case 'lower-roman':
			counterText = prepareRoman(counter).toLowerCase();
			break;

		case 'decimal':
		default:
			counterText = prepareDecimal(counter);
			break;
	}

	if (counterText === null) {
		return {};
	}

	if (separator) {
		if (isArray(separator)) {
			if (separator[0]) {
				counterText = separator[0] + counterText;
			}

			if (separator[1]) {
				counterText += separator[1];
			}
			counterText += ' ';
		} else {
			counterText += separator + ' ';
		}
	}

	var textArray = { text: counterText };
	var markerColor = styleStack.getProperty('markerColor');
	if (markerColor) {
		textArray.color = markerColor;
	}

	return { _inlines: this.textTools.buildInlines(textArray, styleStack).items };
};

DocMeasure.prototype.measureUnorderedList = function (node) {
	var style = this.styleStack.clone();
	var items = node.ul;
	node.type = node.type || 'disc';
	node._gapSize = this.gapSizeForList();
	node._minWidth = 0;
	node._maxWidth = 0;

	for (var i = 0, l = items.length; i < l; i++) {
		var item = items[i] = this.measureNode(items[i]);

		if (!item.ol && !item.ul) {
			item.listMarker = this.buildUnorderedMarker(style, node._gapSize, item.listType || node.type);
		}

		node._minWidth = Math.max(node._minWidth, items[i]._minWidth + node._gapSize.width);
		node._maxWidth = Math.max(node._maxWidth, items[i]._maxWidth + node._gapSize.width);
	}

	return node;
};

DocMeasure.prototype.measureOrderedList = function (node) {
	var style = this.styleStack.clone();
	var items = node.ol;
	node.type = node.type || 'decimal';
	node.separator = node.separator || '.';
	node.reversed = node.reversed || false;
	if (!isNumber(node.start)) {
		node.start = node.reversed ? items.length : 1;
	}
	node._gapSize = this.gapSizeForList();
	node._minWidth = 0;
	node._maxWidth = 0;

	var counter = node.start;
	for (var i = 0, l = items.length; i < l; i++) {
		var item = items[i] = this.measureNode(items[i]);

		if (!item.ol && !item.ul) {
			var counterValue = isNumber(item.counter) ? item.counter : counter;
			item.listMarker = this.buildOrderedMarker(counterValue, style, item.listType || node.type, node.separator);
			if (item.listMarker._inlines) {
				node._gapSize.width = Math.max(node._gapSize.width, item.listMarker._inlines[0].width);
			}
		}  // TODO: else - nested lists numbering

		node._minWidth = Math.max(node._minWidth, items[i]._minWidth);
		node._maxWidth = Math.max(node._maxWidth, items[i]._maxWidth);

		if (node.reversed) {
			counter--;
		} else {
			counter++;
		}
	}

	node._minWidth += node._gapSize.width;
	node._maxWidth += node._gapSize.width;

	for (var i = 0, l = items.length; i < l; i++) {
		var item = items[i];
		if (!item.ol && !item.ul) {
			item.listMarker._minWidth = item.listMarker._maxWidth = node._gapSize.width;
		}
	}

	return node;
};

DocMeasure.prototype.measureColumns = function (node) {
	var columns = node.columns;
	node._gap = this.styleStack.getProperty('columnGap') || 0;

	for (var i = 0, l = columns.length; i < l; i++) {
		columns[i] = this.measureNode(columns[i]);
	}

	var measures = ColumnCalculator.measureMinMax(columns);

	var numGaps = (columns.length > 0) ? (columns.length - 1) : 0;
	node._minWidth = measures.min + node._gap * numGaps;
	node._maxWidth = measures.max + node._gap * numGaps;

	return node;
};

DocMeasure.prototype.measureTable = function (node) {
	extendTableWidths(node);
	node._layout = getLayout(this.tableLayouts);
	node._offsets = getOffsets(node._layout);

	var colSpans = [];
	var col, row, cols, rows;

	for (col = 0, cols = node.table.body[0].length; col < cols; col++) {
		var c = node.table.widths[col];
		c._minWidth = 0;
		c._maxWidth = 0;

		for (row = 0, rows = node.table.body.length; row < rows; row++) {
			var rowData = node.table.body[row];
			var data = rowData[col];
			if (data === undefined) {
				console.error('Malformed table row ', rowData, 'in node ', node);
				throw 'Malformed table row, a cell is undefined.';
			}
			if (data === null) { // transform to object
				data = '';
			}

			if (!data._span) {
				data = rowData[col] = this.styleStack.auto(data, measureCb(this, data));

				if (data.colSpan && data.colSpan > 1) {
					markSpans(rowData, col, data.colSpan);
					colSpans.push({ col: col, span: data.colSpan, minWidth: data._minWidth, maxWidth: data._maxWidth });
				} else {
					c._minWidth = Math.max(c._minWidth, data._minWidth);
					c._maxWidth = Math.max(c._maxWidth, data._maxWidth);
				}
			}

			if (data.rowSpan && data.rowSpan > 1) {
				markVSpans(node.table, row, col, data.rowSpan);
			}
		}
	}

	extendWidthsForColSpans();

	var measures = ColumnCalculator.measureMinMax(node.table.widths);

	node._minWidth = measures.min + node._offsets.total;
	node._maxWidth = measures.max + node._offsets.total;

	return node;

	function measureCb(_this, data) {
		return function () {
			if (isObject(data)) {
				data.fillColor = _this.styleStack.getProperty('fillColor');
				data.fillOpacity = _this.styleStack.getProperty('fillOpacity');
			}
			return _this.measureNode(data);
		};
	}

	function getLayout(tableLayouts) {
		var layout = node.layout;

		if (isString(layout)) {
			layout = tableLayouts[layout];
		}

		var defaultLayout = {
			hLineWidth: function (i, node) {
				return 1;
			},
			vLineWidth: function (i, node) {
				return 1;
			},
			hLineColor: function (i, node) {
				return 'black';
			},
			vLineColor: function (i, node) {
				return 'black';
			},
			hLineStyle: function (i, node) {
				return null;
			},
			vLineStyle: function (i, node) {
				return null;
			},
			paddingLeft: function (i, node) {
				return 4;
			},
			paddingRight: function (i, node) {
				return 4;
			},
			paddingTop: function (i, node) {
				return 2;
			},
			paddingBottom: function (i, node) {
				return 2;
			},
			fillColor: function (i, node) {
				return null;
			},
			fillOpacity: function (i, node) {
				return 1;
			},
			defaultBorder: true
		};

		return pack(defaultLayout, layout);
	}

	function getOffsets(layout) {
		var offsets = [];
		var totalOffset = 0;
		var prevRightPadding = 0;

		for (var i = 0, l = node.table.widths.length; i < l; i++) {
			var lOffset = prevRightPadding + layout.vLineWidth(i, node) + layout.paddingLeft(i, node);
			offsets.push(lOffset);
			totalOffset += lOffset;
			prevRightPadding = layout.paddingRight(i, node);
		}

		totalOffset += prevRightPadding + layout.vLineWidth(node.table.widths.length, node);

		return {
			total: totalOffset,
			offsets: offsets
		};
	}

	function extendWidthsForColSpans() {
		var q, j;

		for (var i = 0, l = colSpans.length; i < l; i++) {
			var span = colSpans[i];

			var currentMinMax = getMinMax(span.col, span.span, node._offsets);
			var minDifference = span.minWidth - currentMinMax.minWidth;
			var maxDifference = span.maxWidth - currentMinMax.maxWidth;

			if (minDifference > 0) {
				q = minDifference / span.span;

				for (j = 0; j < span.span; j++) {
					node.table.widths[span.col + j]._minWidth += q;
				}
			}

			if (maxDifference > 0) {
				q = maxDifference / span.span;

				for (j = 0; j < span.span; j++) {
					node.table.widths[span.col + j]._maxWidth += q;
				}
			}
		}
	}

	function getMinMax(col, span, offsets) {
		var result = { minWidth: 0, maxWidth: 0 };

		for (var i = 0; i < span; i++) {
			result.minWidth += node.table.widths[col + i]._minWidth + (i ? offsets.offsets[col + i] : 0);
			result.maxWidth += node.table.widths[col + i]._maxWidth + (i ? offsets.offsets[col + i] : 0);
		}

		return result;
	}

	function markSpans(rowData, col, span) {
		for (var i = 1; i < span; i++) {
			rowData[col + i] = {
				_span: true,
				_minWidth: 0,
				_maxWidth: 0,
				rowSpan: rowData[col].rowSpan
			};
		}
	}

	function markVSpans(table, row, col, span) {
		for (var i = 1; i < span; i++) {
			table.body[row + i][col] = {
				_span: true,
				_minWidth: 0,
				_maxWidth: 0,
				fillColor: table.body[row][col].fillColor,
				fillOpacity: table.body[row][col].fillOpacity
			};
		}
	}

	function extendTableWidths(node) {
		if (!node.table.widths) {
			node.table.widths = 'auto';
		}

		if (isString(node.table.widths)) {
			node.table.widths = [node.table.widths];

			while (node.table.widths.length < node.table.body[0].length) {
				node.table.widths.push(node.table.widths[node.table.widths.length - 1]);
			}
		}

		for (var i = 0, l = node.table.widths.length; i < l; i++) {
			var w = node.table.widths[i];
			if (isNumber(w) || isString(w)) {
				node.table.widths[i] = { width: w };
			}
		}
	}
};

DocMeasure.prototype.measureCanvas = function (node) {
	var w = 0, h = 0;

	for (var i = 0, l = node.canvas.length; i < l; i++) {
		var vector = node.canvas[i];

		switch (vector.type) {
			case 'ellipse':
				w = Math.max(w, vector.x + vector.r1);
				h = Math.max(h, vector.y + vector.r2);
				break;
			case 'rect':
				w = Math.max(w, vector.x + vector.w);
				h = Math.max(h, vector.y + vector.h);
				break;
			case 'line':
				w = Math.max(w, vector.x1, vector.x2);
				h = Math.max(h, vector.y1, vector.y2);
				break;
			case 'polyline':
				for (var i2 = 0, l2 = vector.points.length; i2 < l2; i2++) {
					w = Math.max(w, vector.points[i2].x);
					h = Math.max(h, vector.points[i2].y);
				}
				break;
		}
	}

	node._minWidth = node._maxWidth = w;
	node._minHeight = node._maxHeight = h;
	node._alignment = this.styleStack.getProperty('alignment');

	return node;
};

DocMeasure.prototype.measureQr = function (node) {
	node = qrEncoder.measure(node);
	node._alignment = this.styleStack.getProperty('alignment');
	return node;
};

module.exports = DocMeasure;


/***/ }),

/***/ 4889:
/***/ (function(module, __unused_webpack_exports, __webpack_require__) {

"use strict";
/* provided dependency */ var Buffer = __webpack_require__(8823)["Buffer"];


var isString = (__webpack_require__(6225).isString);
var isNumber = (__webpack_require__(6225).isNumber);
var isBoolean = (__webpack_require__(6225).isBoolean);
var isArray = (__webpack_require__(6225).isArray);
var isUndefined = (__webpack_require__(6225).isUndefined);
var fontStringify = (__webpack_require__(6225).fontStringify);

function DocPreprocessor() {

}

DocPreprocessor.prototype.preprocessDocument = function (docStructure) {
	this.parentNode = null;
	this.tocs = [];
	this.nodeReferences = [];
	return this.preprocessNode(docStructure);
};

DocPreprocessor.prototype.preprocessNode = function (node) {
	// expand shortcuts and casting values
	if (isArray(node)) {
		node = { stack: node };
	} else if (isString(node)) {
		node = { text: node };
	} else if (isNumber(node) || isBoolean(node)) {
		node = { text: node.toString() };
	} else if (node === undefined || node === null) {
		node = { text: '' };
	} else if (Object.keys(node).length === 0) { // empty object
		node = { text: '' };
	} else if ('text' in node && (node.text === undefined || node.text === null)) {
		node.text = '';
	}

	if (node.columns) {
		return this.preprocessColumns(node);
	} else if (node.stack) {
		return this.preprocessVerticalContainer(node);
	} else if (node.ul) {
		return this.preprocessList(node);
	} else if (node.ol) {
		return this.preprocessList(node);
	} else if (node.table) {
		return this.preprocessTable(node);
	} else if (node.text !== undefined) {
		return this.preprocessText(node);
	} else if (node.toc) {
		return this.preprocessToc(node);
	} else if (node.image) {
		return this.preprocessImage(node);
	} else if (node.svg) {
		return this.preprocessSVG(node);
	} else if (node.canvas) {
		return this.preprocessCanvas(node);
	} else if (node.qr) {
		return this.preprocessQr(node);
	} else if (node.pageReference || node.textReference) {
		return this.preprocessText(node);
	} else {
		throw 'Unrecognized document structure: ' + JSON.stringify(node, fontStringify);
	}
};

DocPreprocessor.prototype.preprocessColumns = function (node) {
	var columns = node.columns;

	for (var i = 0, l = columns.length; i < l; i++) {
		columns[i] = this.preprocessNode(columns[i]);
	}

	return node;
};

DocPreprocessor.prototype.preprocessVerticalContainer = function (node) {
	var items = node.stack;

	for (var i = 0, l = items.length; i < l; i++) {
		items[i] = this.preprocessNode(items[i]);
	}

	return node;
};

DocPreprocessor.prototype.preprocessList = function (node) {
	var items = node.ul || node.ol;

	for (var i = 0, l = items.length; i < l; i++) {
		items[i] = this.preprocessNode(items[i]);
	}

	return node;
};

DocPreprocessor.prototype.preprocessTable = function (node) {
	var col, row, cols, rows;

	for (col = 0, cols = node.table.body[0].length; col < cols; col++) {
		for (row = 0, rows = node.table.body.length; row < rows; row++) {
			var rowData = node.table.body[row];
			var data = rowData[col];
			if (data !== undefined) {
				if (data === null) { // transform to object
					data = '';
				}
				if (!data._span) {
					rowData[col] = this.preprocessNode(data);
				}
			}
		}
	}

	return node;
};

DocPreprocessor.prototype.preprocessText = function (node) {
	if (node.tocItem) {
		if (!isArray(node.tocItem)) {
			node.tocItem = [node.tocItem];
		}

		for (var i = 0, l = node.tocItem.length; i < l; i++) {
			if (!isString(node.tocItem[i])) {
				node.tocItem[i] = '_default_';
			}

			var tocItemId = node.tocItem[i];

			if (!this.tocs[tocItemId]) {
				this.tocs[tocItemId] = { toc: { _items: [], _pseudo: true } };
			}

			if (!node.id) {
				node.id = 'toc-' + tocItemId + '-' + this.tocs[tocItemId].toc._items.length;
			}

			var tocItemRef = {
				_nodeRef: this._getNodeForNodeRef(node),
				_textNodeRef: node
			};
			this.tocs[tocItemId].toc._items.push(tocItemRef);
		}
	}

	if (node.id) {
		if (this.nodeReferences[node.id]) {
			if (!this.nodeReferences[node.id]._pseudo) {
				throw "Node id '" + node.id + "' already exists";
			}

			this.nodeReferences[node.id]._nodeRef = this._getNodeForNodeRef(node);
			this.nodeReferences[node.id]._textNodeRef = node;
			this.nodeReferences[node.id]._pseudo = false;
		} else {
			this.nodeReferences[node.id] = {
				_nodeRef: this._getNodeForNodeRef(node),
				_textNodeRef: node
			};
		}
	}

	if (node.pageReference) {
		if (!this.nodeReferences[node.pageReference]) {
			this.nodeReferences[node.pageReference] = {
				_nodeRef: {},
				_textNodeRef: {},
				_pseudo: true
			};
		}
		node.text = '00000';
		node.linkToDestination = node.pageReference;
		node._pageRef = this.nodeReferences[node.pageReference];
	}

	if (node.textReference) {
		if (!this.nodeReferences[node.textReference]) {
			this.nodeReferences[node.textReference] = { _nodeRef: {}, _pseudo: true };
		}

		node.text = '';
		node.linkToDestination = node.textReference;
		node._textRef = this.nodeReferences[node.textReference];
	}

	if (node.text && node.text.text) {
		node.text = [this.preprocessNode(node.text)];
	} else if (isArray(node.text)) {
		var isSetParentNode = false;
		if (this.parentNode === null) {
			this.parentNode = node;
			isSetParentNode = true;
		}

		for (var i = 0, l = node.text.length; i < l; i++) {
			node.text[i] = this.preprocessNode(node.text[i]);
		}

		if (isSetParentNode) {
			this.parentNode = null;
		}
	}

	return node;
};

DocPreprocessor.prototype.preprocessToc = function (node) {
	if (!node.toc.id) {
		node.toc.id = '_default_';
	}

	node.toc.title = node.toc.title ? this.preprocessNode(node.toc.title) : null;
	node.toc._items = [];

	if (this.tocs[node.toc.id]) {
		if (!this.tocs[node.toc.id].toc._pseudo) {
			throw "TOC '" + node.toc.id + "' already exists";
		}

		node.toc._items = this.tocs[node.toc.id].toc._items;
	}

	this.tocs[node.toc.id] = node;

	return node;
};

DocPreprocessor.prototype.preprocessImage = function (node) {
	if (!isUndefined(node.image.type) && !isUndefined(node.image.data) && (node.image.type === 'Buffer') && isArray(node.image.data)) {
		node.image = Buffer.from(node.image.data);
	}
	return node;
};

DocPreprocessor.prototype.preprocessSVG = function (node) {
	return node;
};

DocPreprocessor.prototype.preprocessCanvas = function (node) {
	return node;
};

DocPreprocessor.prototype.preprocessQr = function (node) {
	return node;
};

DocPreprocessor.prototype._getNodeForNodeRef = function (node) {
	if (this.parentNode) {
		return this.parentNode;
	}

	return node;
}

module.exports = DocPreprocessor;


/***/ }),

/***/ 3858:
/***/ (function(module, __unused_webpack_exports, __webpack_require__) {

"use strict";


var TraversalTracker = __webpack_require__(8537);
var isString = (__webpack_require__(6225).isString);

/**
 * Creates an instance of DocumentContext - a store for current x, y positions and available width/height.
 * It facilitates column divisions and vertical sync
 */
function DocumentContext(pageSize, pageMargins) {
	this.pages = [];

	this.pageMargins = pageMargins;

	this.x = pageMargins.left;
	this.availableWidth = pageSize.width - pageMargins.left - pageMargins.right;
	this.availableHeight = 0;
	this.page = -1;

	this.snapshots = [];

	this.endingCell = null;

	this.tracker = new TraversalTracker();

	this.backgroundLength = [];

	this.addPage(pageSize);
}

DocumentContext.prototype.beginColumnGroup = function () {
	this.snapshots.push({
		x: this.x,
		y: this.y,
		availableHeight: this.availableHeight,
		availableWidth: this.availableWidth,
		page: this.page,
		bottomMost: {
			x: this.x,
			y: this.y,
			availableHeight: this.availableHeight,
			availableWidth: this.availableWidth,
			page: this.page
		},
		endingCell: this.endingCell,
		lastColumnWidth: this.lastColumnWidth
	});

	this.lastColumnWidth = 0;
};

DocumentContext.prototype.beginColumn = function (width, offset, endingCell) {
	var saved = this.snapshots[this.snapshots.length - 1];

	this.calculateBottomMost(saved);

	this.endingCell = endingCell;
	this.page = saved.page;
	this.x = this.x + this.lastColumnWidth + (offset || 0);
	this.y = saved.y;
	this.availableWidth = width;	//saved.availableWidth - offset;
	this.availableHeight = saved.availableHeight;

	this.lastColumnWidth = width;
};

DocumentContext.prototype.calculateBottomMost = function (destContext) {
	if (this.endingCell) {
		this.saveContextInEndingCell(this.endingCell);
		this.endingCell = null;
	} else {
		destContext.bottomMost = bottomMostContext(this, destContext.bottomMost);
	}
};

DocumentContext.prototype.markEnding = function (endingCell) {
	this.page = endingCell._columnEndingContext.page;
	this.x = endingCell._columnEndingContext.x;
	this.y = endingCell._columnEndingContext.y;
	this.availableWidth = endingCell._columnEndingContext.availableWidth;
	this.availableHeight = endingCell._columnEndingContext.availableHeight;
	this.lastColumnWidth = endingCell._columnEndingContext.lastColumnWidth;
};

DocumentContext.prototype.saveContextInEndingCell = function (endingCell) {
	endingCell._columnEndingContext = {
		page: this.page,
		x: this.x,
		y: this.y,
		availableHeight: this.availableHeight,
		availableWidth: this.availableWidth,
		lastColumnWidth: this.lastColumnWidth
	};
};

DocumentContext.prototype.completeColumnGroup = function (height) {
	var saved = this.snapshots.pop();

	this.calculateBottomMost(saved);

	this.endingCell = null;
	this.x = saved.x;

	var y = saved.bottomMost.y;
	if (height) {
		if (saved.page === saved.bottomMost.page) {
			if ((saved.y + height) > y) {
				y = saved.y + height;
			}
		} else {
			y += height;
		}
	}

	this.y = y;
	this.page = saved.bottomMost.page;
	this.availableWidth = saved.availableWidth;
	this.availableHeight = saved.bottomMost.availableHeight;
	if (height) {
		this.availableHeight -= (y - saved.bottomMost.y);
	}
	this.lastColumnWidth = saved.lastColumnWidth;
};

DocumentContext.prototype.addMargin = function (left, right) {
	this.x += left;
	this.availableWidth -= left + (right || 0);
};

DocumentContext.prototype.moveDown = function (offset) {
	this.y += offset;
	this.availableHeight -= offset;

	return this.availableHeight > 0;
};

DocumentContext.prototype.initializePage = function () {
	this.y = this.pageMargins.top;
	this.availableHeight = this.getCurrentPage().pageSize.height - this.pageMargins.top - this.pageMargins.bottom;
	this.pageSnapshot().availableWidth = this.getCurrentPage().pageSize.width - this.pageMargins.left - this.pageMargins.right;
};

DocumentContext.prototype.pageSnapshot = function () {
	if (this.snapshots[0]) {
		return this.snapshots[0];
	} else {
		return this;
	}
};

DocumentContext.prototype.moveTo = function (x, y) {
	if (x !== undefined && x !== null) {
		this.x = x;
		this.availableWidth = this.getCurrentPage().pageSize.width - this.x - this.pageMargins.right;
	}
	if (y !== undefined && y !== null) {
		this.y = y;
		this.availableHeight = this.getCurrentPage().pageSize.height - this.y - this.pageMargins.bottom;
	}
};

DocumentContext.prototype.moveToRelative = function (x, y) {
	if (x !== undefined && x !== null) {
		this.x = this.x + x;
	}
	if (y !== undefined && y !== null) {
		this.y = this.y + y;
	}
};

DocumentContext.prototype.beginDetachedBlock = function () {
	this.snapshots.push({
		x: this.x,
		y: this.y,
		availableHeight: this.availableHeight,
		availableWidth: this.availableWidth,
		page: this.page,
		endingCell: this.endingCell,
		lastColumnWidth: this.lastColumnWidth
	});
};

DocumentContext.prototype.endDetachedBlock = function () {
	var saved = this.snapshots.pop();

	this.x = saved.x;
	this.y = saved.y;
	this.availableWidth = saved.availableWidth;
	this.availableHeight = saved.availableHeight;
	this.page = saved.page;
	this.endingCell = saved.endingCell;
	this.lastColumnWidth = saved.lastColumnWidth;
};

function pageOrientation(pageOrientationString, currentPageOrientation) {
	if (pageOrientationString === undefined) {
		return currentPageOrientation;
	} else if (isString(pageOrientationString) && (pageOrientationString.toLowerCase() === 'landscape')) {
		return 'landscape';
	} else {
		return 'portrait';
	}
}

var getPageSize = function (currentPage, newPageOrientation) {

	newPageOrientation = pageOrientation(newPageOrientation, currentPage.pageSize.orientation);

	if (newPageOrientation !== currentPage.pageSize.orientation) {
		return {
			orientation: newPageOrientation,
			width: currentPage.pageSize.height,
			height: currentPage.pageSize.width
		};
	} else {
		return {
			orientation: currentPage.pageSize.orientation,
			width: currentPage.pageSize.width,
			height: currentPage.pageSize.height
		};
	}

};


DocumentContext.prototype.moveToNextPage = function (pageOrientation) {
	var nextPageIndex = this.page + 1;

	var prevPage = this.page;
	var prevY = this.y;

	var createNewPage = nextPageIndex >= this.pages.length;
	if (createNewPage) {
		var currentAvailableWidth = this.availableWidth;
		var currentPageOrientation = this.getCurrentPage().pageSize.orientation;

		var pageSize = getPageSize(this.getCurrentPage(), pageOrientation);
		this.addPage(pageSize);

		if (currentPageOrientation === pageSize.orientation) {
			this.availableWidth = currentAvailableWidth;
		}
	} else {
		this.page = nextPageIndex;
		this.initializePage();
	}

	return {
		newPageCreated: createNewPage,
		prevPage: prevPage,
		prevY: prevY,
		y: this.y
	};
};


DocumentContext.prototype.addPage = function (pageSize) {
	var page = { items: [], pageSize: pageSize };
	this.pages.push(page);
	this.backgroundLength.push(0);
	this.page = this.pages.length - 1;
	this.initializePage();

	this.tracker.emit('pageAdded');

	return page;
};

DocumentContext.prototype.getCurrentPage = function () {
	if (this.page < 0 || this.page >= this.pages.length) {
		return null;
	}

	return this.pages[this.page];
};

DocumentContext.prototype.getCurrentPosition = function () {
	var pageSize = this.getCurrentPage().pageSize;
	var innerHeight = pageSize.height - this.pageMargins.top - this.pageMargins.bottom;
	var innerWidth = pageSize.width - this.pageMargins.left - this.pageMargins.right;

	return {
		pageNumber: this.page + 1,
		pageOrientation: pageSize.orientation,
		pageInnerHeight: innerHeight,
		pageInnerWidth: innerWidth,
		left: this.x,
		top: this.y,
		verticalRatio: ((this.y - this.pageMargins.top) / innerHeight),
		horizontalRatio: ((this.x - this.pageMargins.left) / innerWidth)
	};
};

function bottomMostContext(c1, c2) {
	var r;

	if (c1.page > c2.page) {
		r = c1;
	} else if (c2.page > c1.page) {
		r = c2;
	} else {
		r = (c1.y > c2.y) ? c1 : c2;
	}

	return {
		page: r.page,
		x: r.x,
		y: r.y,
		availableHeight: r.availableHeight,
		availableWidth: r.availableWidth
	};
}

module.exports = DocumentContext;


/***/ }),

/***/ 1196:
/***/ (function(module, __unused_webpack_exports, __webpack_require__) {

"use strict";


var Line = __webpack_require__(4775);
var isNumber = (__webpack_require__(6225).isNumber);
var pack = (__webpack_require__(6225).pack);
var offsetVector = (__webpack_require__(6225).offsetVector);
var DocumentContext = __webpack_require__(3858);

/**
 * Creates an instance of ElementWriter - a line/vector writer, which adds
 * elements to current page and sets their positions based on the context
 */
function ElementWriter(context, tracker) {
	this.context = context;
	this.contextStack = [];
	this.tracker = tracker;
}

function addPageItem(page, item, index) {
	if (index === null || index === undefined || index < 0 || index > page.items.length) {
		page.items.push(item);
	} else {
		page.items.splice(index, 0, item);
	}
}

ElementWriter.prototype.addLine = function (line, dontUpdateContextPosition, index) {
	var height = line.getHeight();
	var context = this.context;
	var page = context.getCurrentPage(),
		position = this.getCurrentPositionOnPage();

	if (context.availableHeight < height || !page) {
		return false;
	}

	line.x = context.x + (line.x || 0);
	line.y = context.y + (line.y || 0);

	this.alignLine(line);

	addPageItem(page, {
		type: 'line',
		item: line
	}, index);
	this.tracker.emit('lineAdded', line);

	if (!dontUpdateContextPosition) {
		context.moveDown(height);
	}

	return position;
};

ElementWriter.prototype.alignLine = function (line) {
	var width = this.context.availableWidth;
	var lineWidth = line.getWidth();

	var alignment = line.inlines && line.inlines.length > 0 && line.inlines[0].alignment;

	var offset = 0;
	switch (alignment) {
		case 'right':
			offset = width - lineWidth;
			break;
		case 'center':
			offset = (width - lineWidth) / 2;
			break;
	}

	if (offset) {
		line.x = (line.x || 0) + offset;
	}

	if (alignment === 'justify' &&
		!line.newLineForced &&
		!line.lastLineInParagraph &&
		line.inlines.length > 1) {
		var additionalSpacing = (width - lineWidth) / (line.inlines.length - 1);

		for (var i = 1, l = line.inlines.length; i < l; i++) {
			offset = i * additionalSpacing;

			line.inlines[i].x += offset;
			line.inlines[i].justifyShift = additionalSpacing;
		}
	}
};

ElementWriter.prototype.addImage = function (image, index, type) {
	var context = this.context;
	var page = context.getCurrentPage(),
		position = this.getCurrentPositionOnPage();

	if (!page || (image.absolutePosition === undefined && context.availableHeight < image._height && page.items.length > 0)) {
		return false;
	}

	if (image._x === undefined) {
		image._x = image.x || 0;
	}

	image.x = context.x + image._x;
	image.y = context.y;

	this.alignImage(image);

	addPageItem(page, {
		type: type || 'image',
		item: image
	}, index);

	context.moveDown(image._height);

	return position;
};

ElementWriter.prototype.addSVG = function (image, index) {
	return this.addImage(image, index, 'svg')
};

ElementWriter.prototype.addQr = function (qr, index) {
	var context = this.context;
	var page = context.getCurrentPage(),
		position = this.getCurrentPositionOnPage();

	if (!page || (qr.absolutePosition === undefined && context.availableHeight < qr._height)) {
		return false;
	}

	if (qr._x === undefined) {
		qr._x = qr.x || 0;
	}

	qr.x = context.x + qr._x;
	qr.y = context.y;

	this.alignImage(qr);

	for (var i = 0, l = qr._canvas.length; i < l; i++) {
		var vector = qr._canvas[i];
		vector.x += qr.x;
		vector.y += qr.y;
		this.addVector(vector, true, true, index);
	}

	context.moveDown(qr._height);

	return position;
};

ElementWriter.prototype.alignImage = function (image) {
	var width = this.context.availableWidth;
	var imageWidth = image._minWidth;
	var offset = 0;
	switch (image._alignment) {
		case 'right':
			offset = width - imageWidth;
			break;
		case 'center':
			offset = (width - imageWidth) / 2;
			break;
	}

	if (offset) {
		image.x = (image.x || 0) + offset;
	}
};

ElementWriter.prototype.alignCanvas = function (node) {
	var width = this.context.availableWidth;
	var canvasWidth = node._minWidth;
	var offset = 0;
	switch (node._alignment) {
		case 'right':
			offset = width - canvasWidth;
			break;
		case 'center':
			offset = (width - canvasWidth) / 2;
			break;
	}
	if (offset) {
		node.canvas.forEach(function (vector) {
			offsetVector(vector, offset, 0);
		});
	}
};

ElementWriter.prototype.addVector = function (vector, ignoreContextX, ignoreContextY, index) {
	var context = this.context;
	var page = context.getCurrentPage(),
		position = this.getCurrentPositionOnPage();

	if (page) {
		offsetVector(vector, ignoreContextX ? 0 : context.x, ignoreContextY ? 0 : context.y);
		addPageItem(page, {
			type: 'vector',
			item: vector
		}, index);
		return position;
	}
};

ElementWriter.prototype.beginClip = function (width, height) {
	var ctx = this.context;
	var page = ctx.getCurrentPage();
	page.items.push({
		type: 'beginClip',
		item: { x: ctx.x, y: ctx.y, width: width, height: height }
	});
	return true;
};

ElementWriter.prototype.endClip = function () {
	var ctx = this.context;
	var page = ctx.getCurrentPage();
	page.items.push({
		type: 'endClip'
	});
	return true;
};

function cloneLine(line) {
	var result = new Line(line.maxWidth);

	for (var key in line) {
		if (line.hasOwnProperty(key)) {
			result[key] = line[key];
		}
	}

	return result;
}

ElementWriter.prototype.addFragment = function (block, useBlockXOffset, useBlockYOffset, dontUpdateContextPosition) {
	var ctx = this.context;
	var page = ctx.getCurrentPage();

	if (!useBlockXOffset && block.height > ctx.availableHeight) {
		return false;
	}

	block.items.forEach(function (item) {
		switch (item.type) {
			case 'line':
				var l = cloneLine(item.item);

				if (l._node) {
					l._node.positions[0].pageNumber = ctx.page + 1;
				}
				l.x = (l.x || 0) + (useBlockXOffset ? (block.xOffset || 0) : ctx.x);
				l.y = (l.y || 0) + (useBlockYOffset ? (block.yOffset || 0) : ctx.y);

				page.items.push({
					type: 'line',
					item: l
				});
				break;

			case 'vector':
				var v = pack(item.item);

				offsetVector(v, useBlockXOffset ? (block.xOffset || 0) : ctx.x, useBlockYOffset ? (block.yOffset || 0) : ctx.y);
				page.items.push({
					type: 'vector',
					item: v
				});
				break;

			case 'image':
			case 'svg':
				var img = pack(item.item);

				img.x = (img.x || 0) + (useBlockXOffset ? (block.xOffset || 0) : ctx.x);
				img.y = (img.y || 0) + (useBlockYOffset ? (block.yOffset || 0) : ctx.y);

				page.items.push({
					type: item.type,
					item: img
				});
				break;
		}
	});

	if (!dontUpdateContextPosition) {
		ctx.moveDown(block.height);
	}

	return true;
};

/**
 * Pushes the provided context onto the stack or creates a new one
 *
 * pushContext(context) - pushes the provided context and makes it current
 * pushContext(width, height) - creates and pushes a new context with the specified width and height
 * pushContext() - creates a new context for unbreakable blocks (with current availableWidth and full-page-height)
 */
ElementWriter.prototype.pushContext = function (contextOrWidth, height) {
	if (contextOrWidth === undefined) {
		height = this.context.getCurrentPage().height - this.context.pageMargins.top - this.context.pageMargins.bottom;
		contextOrWidth = this.context.availableWidth;
	}

	if (isNumber(contextOrWidth)) {
		contextOrWidth = new DocumentContext({ width: contextOrWidth, height: height }, { left: 0, right: 0, top: 0, bottom: 0 });
	}

	this.contextStack.push(this.context);
	this.context = contextOrWidth;
};

ElementWriter.prototype.popContext = function () {
	this.context = this.contextStack.pop();
};

ElementWriter.prototype.getCurrentPositionOnPage = function () {
	return (this.contextStack[0] || this.context).getCurrentPosition();
};


module.exports = ElementWriter;


/***/ }),

/***/ 2249:
/***/ (function(module, __unused_webpack_exports, __webpack_require__) {

"use strict";


var isArray = (__webpack_require__(6225).isArray);

function typeName(bold, italics) {
	var type = 'normal';
	if (bold && italics) {
		type = 'bolditalics';
	} else if (bold) {
		type = 'bold';
	} else if (italics) {
		type = 'italics';
	}
	return type;
}

function FontProvider(fontDescriptors, pdfKitDoc) {
	this.fonts = {};
	this.pdfKitDoc = pdfKitDoc;
	this.fontCache = {};

	for (var font in fontDescriptors) {
		if (fontDescriptors.hasOwnProperty(font)) {
			var fontDef = fontDescriptors[font];

			this.fonts[font] = {
				normal: fontDef.normal,
				bold: fontDef.bold,
				italics: fontDef.italics,
				bolditalics: fontDef.bolditalics
			};
		}
	}
}

FontProvider.prototype.getFontType = function (bold, italics) {
	return typeName(bold, italics);
}

FontProvider.prototype.getFontFile = function (familyName, bold, italics) {
	var type = this.getFontType(bold, italics);
	if (!this.fonts[familyName] || !this.fonts[familyName][type]) {
		return null;
	}

	return this.fonts[familyName][type];
}

FontProvider.prototype.provideFont = function (familyName, bold, italics) {
	var type = this.getFontType(bold, italics);
	if (this.getFontFile(familyName, bold, italics) === null) {
		throw new Error('Font \'' + familyName + '\' in style \'' + type + '\' is not defined in the font section of the document definition.');
	}

	this.fontCache[familyName] = this.fontCache[familyName] || {};

	if (!this.fontCache[familyName][type]) {
		var def = this.fonts[familyName][type];
		if (!isArray(def)) {
			def = [def];
		}
		this.fontCache[familyName][type] = this.pdfKitDoc.font.apply(this.pdfKitDoc, def)._font;
	}

	return this.fontCache[familyName][type];
};

module.exports = FontProvider;


/***/ }),

/***/ 6225:
/***/ (function(module) {

"use strict";


function isString(variable) {
	return typeof variable === 'string' || variable instanceof String;
}

function isNumber(variable) {
	return typeof variable === 'number' || variable instanceof Number;
}

function isBoolean(variable) {
	return typeof variable === 'boolean';
}

function isArray(variable) {
	return Array.isArray(variable);
}

function isFunction(variable) {
	return typeof variable === 'function';
}

function isObject(variable) {
	return variable !== null && typeof variable === 'object';
}

function isNull(variable) {
	return variable === null;
}

function isUndefined(variable) {
	return variable === undefined;
}

function pack() {
	var result = {};

	for (var i = 0, l = arguments.length; i < l; i++) {
		var obj = arguments[i];

		if (obj) {
			for (var key in obj) {
				if (obj.hasOwnProperty(key)) {
					result[key] = obj[key];
				}
			}
		}
	}

	return result;
}

function offsetVector(vector, x, y) {
	switch (vector.type) {
		case 'ellipse':
		case 'rect':
			vector.x += x;
			vector.y += y;
			break;
		case 'line':
			vector.x1 += x;
			vector.x2 += x;
			vector.y1 += y;
			vector.y2 += y;
			break;
		case 'polyline':
			for (var i = 0, l = vector.points.length; i < l; i++) {
				vector.points[i].x += x;
				vector.points[i].y += y;
			}
			break;
	}
}

function fontStringify(key, val) {
	if (key === 'font') {
		return 'font';
	}
	return val;
}

function getNodeId(node) {
	if (node.id) {
		return node.id;
	}

	if (isArray(node.text)) {
		for (var i = 0, l = node.text.length; i < l; i++) {
			var n = node.text[i];
			var nodeId = getNodeId(n);
			if (nodeId) {
				return nodeId;
			}
		}
	}

	return null;
}

function isPattern(color) {
	return isArray(color) && color.length === 2;
}

// converts from a [<pattern name>, <color>] as used by pdfmake
// into [<pattern object>, <color>] as used by pdfkit
// (the pattern has to be registered in the doc definition of course)
function getPattern(color, patterns) {
	return [patterns[color[0]], color[1]];
}

module.exports = {
	isString: isString,
	isNumber: isNumber,
	isBoolean: isBoolean,
	isArray: isArray,
	isFunction: isFunction,
	isObject: isObject,
	isNull: isNull,
	isUndefined: isUndefined,
	pack: pack,
	fontStringify: fontStringify,
	offsetVector: offsetVector,
	getNodeId: getNodeId,
	isPattern: isPattern,
	getPattern: getPattern
};


/***/ }),

/***/ 3090:
/***/ (function(module, __unused_webpack_exports, __webpack_require__) {

"use strict";
/* provided dependency */ var Buffer = __webpack_require__(8823)["Buffer"];


var fs = __webpack_require__(3857);

function ImageMeasure(pdfKitDoc, imageDictionary) {
	this.pdfKitDoc = pdfKitDoc;
	this.imageDictionary = imageDictionary || {};
}

ImageMeasure.prototype.measureImage = function (src) {
	var image;
	var that = this;

	if (!this.pdfKitDoc._imageRegistry[src]) {
		try {
			image = this.pdfKitDoc.openImage(realImageSrc(src));
			if (!image) {
				throw 'No image';
			}
		} catch (error) {
			throw 'Invalid image: ' + error.toString() + '\nImages dictionary should contain dataURL entries (or local file paths in node.js)';
		}
		image.embed(this.pdfKitDoc);
		this.pdfKitDoc._imageRegistry[src] = image;
	} else {
		image = this.pdfKitDoc._imageRegistry[src];
	}

	return { width: image.width, height: image.height };

	function realImageSrc(src) {
		var img = that.imageDictionary[src];

		if (!img) {
			return src;
		}

		if (fs.existsSync(img)) {
			return fs.readFileSync(img);
		}

		var index = img.indexOf('base64,');
		if (index < 0) {
			return that.imageDictionary[src];
		}

		return Buffer.from(img.substring(index + 7), 'base64');
	}
};

module.exports = ImageMeasure;


/***/ }),

/***/ 2678:
/***/ (function(module, __unused_webpack_exports, __webpack_require__) {

"use strict";


var TraversalTracker = __webpack_require__(8537);
var DocPreprocessor = __webpack_require__(4889);
var DocMeasure = __webpack_require__(1728);
var DocumentContext = __webpack_require__(3858);
var PageElementWriter = __webpack_require__(2912);
var ColumnCalculator = __webpack_require__(4498);
var TableProcessor = __webpack_require__(9342);
var Line = __webpack_require__(4775);
var isString = (__webpack_require__(6225).isString);
var isArray = (__webpack_require__(6225).isArray);
var isUndefined = (__webpack_require__(6225).isUndefined);
var isNull = (__webpack_require__(6225).isNull);
var pack = (__webpack_require__(6225).pack);
var offsetVector = (__webpack_require__(6225).offsetVector);
var fontStringify = (__webpack_require__(6225).fontStringify);
var getNodeId = (__webpack_require__(6225).getNodeId);
var isFunction = (__webpack_require__(6225).isFunction);
var TextTools = __webpack_require__(1350);
var StyleContextStack = __webpack_require__(7597);
var isNumber = (__webpack_require__(6225).isNumber);

function addAll(target, otherArray) {
	otherArray.forEach(function (item) {
		target.push(item);
	});
}

/**
 * Creates an instance of LayoutBuilder - layout engine which turns document-definition-object
 * into a set of pages, lines, inlines and vectors ready to be rendered into a PDF
 *
 * @param {Object} pageSize - an object defining page width and height
 * @param {Object} pageMargins - an object defining top, left, right and bottom margins
 */
function LayoutBuilder(pageSize, pageMargins, imageMeasure, svgMeasure) {
	this.pageSize = pageSize;
	this.pageMargins = pageMargins;
	this.tracker = new TraversalTracker();
	this.imageMeasure = imageMeasure;
	this.svgMeasure = svgMeasure;
	this.tableLayouts = {};
}

LayoutBuilder.prototype.registerTableLayouts = function (tableLayouts) {
	this.tableLayouts = pack(this.tableLayouts, tableLayouts);
};

/**
 * Executes layout engine on document-definition-object and creates an array of pages
 * containing positioned Blocks, Lines and inlines
 *
 * @param {Object} docStructure document-definition-object
 * @param {Object} fontProvider font provider
 * @param {Object} styleDictionary dictionary with style definitions
 * @param {Object} defaultStyle default style definition
 * @return {Array} an array of pages
 */
LayoutBuilder.prototype.layoutDocument = function (docStructure, fontProvider, styleDictionary, defaultStyle, background, header, footer, images, watermark, pageBreakBeforeFct) {

	function addPageBreaksIfNecessary(linearNodeList, pages) {

		if (!isFunction(pageBreakBeforeFct)) {
			return false;
		}

		linearNodeList = linearNodeList.filter(function (node) {
			return node.positions.length > 0;
		});

		linearNodeList.forEach(function (node) {
			var nodeInfo = {};
			[
				'id', 'text', 'ul', 'ol', 'table', 'image', 'qr', 'canvas', 'svg', 'columns',
				'headlineLevel', 'style', 'pageBreak', 'pageOrientation',
				'width', 'height'
			].forEach(function (key) {
				if (node[key] !== undefined) {
					nodeInfo[key] = node[key];
				}
			});
			nodeInfo.startPosition = node.positions[0];
			nodeInfo.pageNumbers = Array.from(new Set(node.positions.map(function (node) { return node.pageNumber; })));
			nodeInfo.pages = pages.length;
			nodeInfo.stack = isArray(node.stack);

			node.nodeInfo = nodeInfo;
		});

		for (var index = 0; index < linearNodeList.length; index++) {
			var node = linearNodeList[index];
			if (node.pageBreak !== 'before' && !node.pageBreakCalculated) {
				node.pageBreakCalculated = true;
				var pageNumber = node.nodeInfo.pageNumbers[0];
				var followingNodesOnPage = [];
				var nodesOnNextPage = [];
				var previousNodesOnPage = [];
				if (pageBreakBeforeFct.length > 1) {
					for (var ii = index + 1, l = linearNodeList.length; ii < l; ii++) {
						if (linearNodeList[ii].nodeInfo.pageNumbers.indexOf(pageNumber) > -1) {
							followingNodesOnPage.push(linearNodeList[ii].nodeInfo);
						}
						if (pageBreakBeforeFct.length > 2 && linearNodeList[ii].nodeInfo.pageNumbers.indexOf(pageNumber + 1) > -1) {
							nodesOnNextPage.push(linearNodeList[ii].nodeInfo);
						}
					}
				}
				if (pageBreakBeforeFct.length > 3) {
					for (var ii = 0; ii < index; ii++) {
						if (linearNodeList[ii].nodeInfo.pageNumbers.indexOf(pageNumber) > -1) {
							previousNodesOnPage.push(linearNodeList[ii].nodeInfo);
						}
					}
				}
				if (pageBreakBeforeFct(node.nodeInfo, followingNodesOnPage, nodesOnNextPage, previousNodesOnPage)) {
					node.pageBreak = 'before';
					return true;
				}
			}
		}

		return false;
	}

	this.docPreprocessor = new DocPreprocessor();
	this.docMeasure = new DocMeasure(fontProvider, styleDictionary, defaultStyle, this.imageMeasure, this.svgMeasure, this.tableLayouts, images);


	function resetXYs(result) {
		result.linearNodeList.forEach(function (node) {
			node.resetXY();
		});
	}

	var result = this.tryLayoutDocument(docStructure, fontProvider, styleDictionary, defaultStyle, background, header, footer, images, watermark);
	while (addPageBreaksIfNecessary(result.linearNodeList, result.pages)) {
		resetXYs(result);
		result = this.tryLayoutDocument(docStructure, fontProvider, styleDictionary, defaultStyle, background, header, footer, images, watermark);
	}

	return result.pages;
};

LayoutBuilder.prototype.tryLayoutDocument = function (docStructure, fontProvider, styleDictionary, defaultStyle, background, header, footer, images, watermark, pageBreakBeforeFct) {

	this.linearNodeList = [];
	docStructure = this.docPreprocessor.preprocessDocument(docStructure);
	docStructure = this.docMeasure.measureDocument(docStructure);

	this.writer = new PageElementWriter(
		new DocumentContext(this.pageSize, this.pageMargins), this.tracker);

	var _this = this;
	this.writer.context().tracker.startTracking('pageAdded', function () {
		_this.addBackground(background);
	});

	this.addBackground(background);
	this.processNode(docStructure);
	this.addHeadersAndFooters(header, footer);
	if (watermark != null) {
		this.addWatermark(watermark, fontProvider, defaultStyle);
	}

	return { pages: this.writer.context().pages, linearNodeList: this.linearNodeList };
};


LayoutBuilder.prototype.addBackground = function (background) {
	var backgroundGetter = isFunction(background) ? background : function () {
		return background;
	};

	var context = this.writer.context();
	var pageSize = context.getCurrentPage().pageSize;

	var pageBackground = backgroundGetter(context.page + 1, pageSize);

	if (pageBackground) {
		this.writer.beginUnbreakableBlock(pageSize.width, pageSize.height);
		pageBackground = this.docPreprocessor.preprocessDocument(pageBackground);
		this.processNode(this.docMeasure.measureDocument(pageBackground));
		this.writer.commitUnbreakableBlock(0, 0);
		context.backgroundLength[context.page] += pageBackground.positions.length;
	}
};

LayoutBuilder.prototype.addStaticRepeatable = function (headerOrFooter, sizeFunction) {
	this.addDynamicRepeatable(function () {
		return JSON.parse(JSON.stringify(headerOrFooter)); // copy to new object
	}, sizeFunction);
};

LayoutBuilder.prototype.addDynamicRepeatable = function (nodeGetter, sizeFunction) {
	var pages = this.writer.context().pages;

	for (var pageIndex = 0, l = pages.length; pageIndex < l; pageIndex++) {
		this.writer.context().page = pageIndex;

		var node = nodeGetter(pageIndex + 1, l, this.writer.context().pages[pageIndex].pageSize);

		if (node) {
			var sizes = sizeFunction(this.writer.context().getCurrentPage().pageSize, this.pageMargins);
			this.writer.beginUnbreakableBlock(sizes.width, sizes.height);
			node = this.docPreprocessor.preprocessDocument(node);
			this.processNode(this.docMeasure.measureDocument(node));
			this.writer.commitUnbreakableBlock(sizes.x, sizes.y);
		}
	}
};

LayoutBuilder.prototype.addHeadersAndFooters = function (header, footer) {
	var headerSizeFct = function (pageSize, pageMargins) {
		return {
			x: 0,
			y: 0,
			width: pageSize.width,
			height: pageMargins.top
		};
	};

	var footerSizeFct = function (pageSize, pageMargins) {
		return {
			x: 0,
			y: pageSize.height - pageMargins.bottom,
			width: pageSize.width,
			height: pageMargins.bottom
		};
	};

	if (isFunction(header)) {
		this.addDynamicRepeatable(header, headerSizeFct);
	} else if (header) {
		this.addStaticRepeatable(header, headerSizeFct);
	}

	if (isFunction(footer)) {
		this.addDynamicRepeatable(footer, footerSizeFct);
	} else if (footer) {
		this.addStaticRepeatable(footer, footerSizeFct);
	}
};

LayoutBuilder.prototype.addWatermark = function (watermark, fontProvider, defaultStyle) {
	if (isString(watermark)) {
		watermark = { 'text': watermark };
	}

	if (!watermark.text) { // empty watermark text
		return;
	}

	watermark.font = watermark.font || defaultStyle.font || 'Roboto';
	watermark.fontSize = watermark.fontSize || 'auto';
	watermark.color = watermark.color || 'black';
	watermark.opacity = isNumber(watermark.opacity) ? watermark.opacity : 0.6;
	watermark.bold = watermark.bold || false;
	watermark.italics = watermark.italics || false;
	watermark.angle = !isUndefined(watermark.angle) && !isNull(watermark.angle) ? watermark.angle : null;

	if (watermark.angle === null) {
		watermark.angle = Math.atan2(this.pageSize.height, this.pageSize.width) * -180 / Math.PI;
	}

	if (watermark.fontSize === 'auto') {
		watermark.fontSize = getWatermarkFontSize(this.pageSize, watermark, fontProvider);
	}

	var watermarkObject = {
		text: watermark.text,
		font: fontProvider.provideFont(watermark.font, watermark.bold, watermark.italics),
		fontSize: watermark.fontSize,
		color: watermark.color,
		opacity: watermark.opacity,
		angle: watermark.angle
	};

	watermarkObject._size = getWatermarkSize(watermark, fontProvider);

	var pages = this.writer.context().pages;
	for (var i = 0, l = pages.length; i < l; i++) {
		pages[i].watermark = watermarkObject;
	}

	function getWatermarkSize(watermark, fontProvider) {
		var textTools = new TextTools(fontProvider);
		var styleContextStack = new StyleContextStack(null, { font: watermark.font, bold: watermark.bold, italics: watermark.italics });

		styleContextStack.push({
			fontSize: watermark.fontSize
		});

		var size = textTools.sizeOfString(watermark.text, styleContextStack);
		var rotatedSize = textTools.sizeOfRotatedText(watermark.text, watermark.angle, styleContextStack);

		return { size: size, rotatedSize: rotatedSize };
	}

	function getWatermarkFontSize(pageSize, watermark, fontProvider) {
		var textTools = new TextTools(fontProvider);
		var styleContextStack = new StyleContextStack(null, { font: watermark.font, bold: watermark.bold, italics: watermark.italics });
		var rotatedSize;

		/**
		 * Binary search the best font size.
		 * Initial bounds [0, 1000]
		 * Break when range < 1
		 */
		var a = 0;
		var b = 1000;
		var c = (a + b) / 2;
		while (Math.abs(a - b) > 1) {
			styleContextStack.push({
				fontSize: c
			});
			rotatedSize = textTools.sizeOfRotatedText(watermark.text, watermark.angle, styleContextStack);
			if (rotatedSize.width > pageSize.width) {
				b = c;
				c = (a + b) / 2;
			} else if (rotatedSize.width < pageSize.width) {
				if (rotatedSize.height > pageSize.height) {
					b = c;
					c = (a + b) / 2;
				} else {
					a = c;
					c = (a + b) / 2;
				}
			}
			styleContextStack.pop();
		}
		/*
		 End binary search
		 */
		return c;
	}
};

function decorateNode(node) {
	var x = node.x, y = node.y;
	node.positions = [];

	if (isArray(node.canvas)) {
		node.canvas.forEach(function (vector) {
			var x = vector.x, y = vector.y, x1 = vector.x1, y1 = vector.y1, x2 = vector.x2, y2 = vector.y2;
			vector.resetXY = function () {
				vector.x = x;
				vector.y = y;
				vector.x1 = x1;
				vector.y1 = y1;
				vector.x2 = x2;
				vector.y2 = y2;
			};
		});
	}

	node.resetXY = function () {
		node.x = x;
		node.y = y;
		if (isArray(node.canvas)) {
			node.canvas.forEach(function (vector) {
				vector.resetXY();
			});
		}
	};
}

LayoutBuilder.prototype.processNode = function (node) {
	var self = this;

	this.linearNodeList.push(node);
	decorateNode(node);

	applyMargins(function () {
		var unbreakable = node.unbreakable;
		if (unbreakable) {
			self.writer.beginUnbreakableBlock();
		}

		var absPosition = node.absolutePosition;
		if (absPosition) {
			self.writer.context().beginDetachedBlock();
			self.writer.context().moveTo(absPosition.x || 0, absPosition.y || 0);
		}

		var relPosition = node.relativePosition;
		if (relPosition) {
			self.writer.context().beginDetachedBlock();
			self.writer.context().moveToRelative(relPosition.x || 0, relPosition.y || 0);
		}

		if (node.stack) {
			self.processVerticalContainer(node);
		} else if (node.columns) {
			self.processColumns(node);
		} else if (node.ul) {
			self.processList(false, node);
		} else if (node.ol) {
			self.processList(true, node);
		} else if (node.table) {
			self.processTable(node);
		} else if (node.text !== undefined) {
			self.processLeaf(node);
		} else if (node.toc) {
			self.processToc(node);
		} else if (node.image) {
			self.processImage(node);
		} else if (node.svg) {
			self.processSVG(node);
		} else if (node.canvas) {
			self.processCanvas(node);
		} else if (node.qr) {
			self.processQr(node);
		} else if (!node._span) {
			throw 'Unrecognized document structure: ' + JSON.stringify(node, fontStringify);
		}

		if (absPosition || relPosition) {
			self.writer.context().endDetachedBlock();
		}

		if (unbreakable) {
			self.writer.commitUnbreakableBlock();
		}
	});

	function applyMargins(callback) {
		var margin = node._margin;

		if (node.pageBreak === 'before') {
			self.writer.moveToNextPage(node.pageOrientation);
		} else if (node.pageBreak === 'beforeOdd') {
			self.writer.moveToNextPage(node.pageOrientation);
			if ((self.writer.context().page + 1) % 2 === 1) {
				self.writer.moveToNextPage(node.pageOrientation);
			}
		} else if (node.pageBreak === 'beforeEven') {
			self.writer.moveToNextPage(node.pageOrientation);
			if ((self.writer.context().page + 1) % 2 === 0) {
				self.writer.moveToNextPage(node.pageOrientation);
			}
		}

		if (margin) {
			self.writer.context().moveDown(margin[1]);
			self.writer.context().addMargin(margin[0], margin[2]);
		}

		callback();

		if (margin) {
			self.writer.context().addMargin(-margin[0], -margin[2]);
			self.writer.context().moveDown(margin[3]);
		}

		if (node.pageBreak === 'after') {
			self.writer.moveToNextPage(node.pageOrientation);
		} else if (node.pageBreak === 'afterOdd') {
			self.writer.moveToNextPage(node.pageOrientation);
			if ((self.writer.context().page + 1) % 2 === 1) {
				self.writer.moveToNextPage(node.pageOrientation);
			}
		} else if (node.pageBreak === 'afterEven') {
			self.writer.moveToNextPage(node.pageOrientation);
			if ((self.writer.context().page + 1) % 2 === 0) {
				self.writer.moveToNextPage(node.pageOrientation);
			}
		}
	}
};

// vertical container
LayoutBuilder.prototype.processVerticalContainer = function (node) {
	var self = this;
	node.stack.forEach(function (item) {
		self.processNode(item);
		addAll(node.positions, item.positions);

		//TODO: paragraph gap
	});
};

// columns
LayoutBuilder.prototype.processColumns = function (columnNode) {
	var columns = columnNode.columns;
	var availableWidth = this.writer.context().availableWidth;
	var gaps = gapArray(columnNode._gap);

	if (gaps) {
		availableWidth -= (gaps.length - 1) * columnNode._gap;
	}

	ColumnCalculator.buildColumnWidths(columns, availableWidth);
	var result = this.processRow(columns, columns, gaps);
	addAll(columnNode.positions, result.positions);


	function gapArray(gap) {
		if (!gap) {
			return null;
		}

		var gaps = [];
		gaps.push(0);

		for (var i = columns.length - 1; i > 0; i--) {
			gaps.push(gap);
		}

		return gaps;
	}
};

LayoutBuilder.prototype.processRow = function (columns, widths, gaps, tableBody, tableRow, height) {
	var self = this;
	var pageBreaks = [], positions = [];

	this.tracker.auto('pageChanged', storePageBreakData, function () {
		widths = widths || columns;

		self.writer.context().beginColumnGroup();

		for (var i = 0, l = columns.length; i < l; i++) {
			var column = columns[i];
			var width = widths[i]._calcWidth;
			var leftOffset = colLeftOffset(i);

			if (column.colSpan && column.colSpan > 1) {
				for (var j = 1; j < column.colSpan; j++) {
					width += widths[++i]._calcWidth + gaps[i];
				}
			}

			self.writer.context().beginColumn(width, leftOffset, getEndingCell(column, i));
			if (!column._span) {
				self.processNode(column);
				addAll(positions, column.positions);
			} else if (column._columnEndingContext) {
				// row-span ending
				self.writer.context().markEnding(column);
			}
		}

		self.writer.context().completeColumnGroup(height);
	});

	return { pageBreaks: pageBreaks, positions: positions };

	function storePageBreakData(data) {
		var pageDesc;

		for (var i = 0, l = pageBreaks.length; i < l; i++) {
			var desc = pageBreaks[i];
			if (desc.prevPage === data.prevPage) {
				pageDesc = desc;
				break;
			}
		}

		if (!pageDesc) {
			pageDesc = data;
			pageBreaks.push(pageDesc);
		}
		pageDesc.prevY = Math.max(pageDesc.prevY, data.prevY);
		pageDesc.y = Math.min(pageDesc.y, data.y);
	}

	function colLeftOffset(i) {
		if (gaps && gaps.length > i) {
			return gaps[i];
		}
		return 0;
	}

	function getEndingCell(column, columnIndex) {
		if (column.rowSpan && column.rowSpan > 1) {
			var endingRow = tableRow + column.rowSpan - 1;
			if (endingRow >= tableBody.length) {
				throw 'Row span for column ' + columnIndex + ' (with indexes starting from 0) exceeded row count';
			}
			return tableBody[endingRow][columnIndex];
		}

		return null;
	}
};

// lists
LayoutBuilder.prototype.processList = function (orderedList, node) {
	var self = this,
		items = orderedList ? node.ol : node.ul,
		gapSize = node._gapSize;

	this.writer.context().addMargin(gapSize.width);

	var nextMarker;
	this.tracker.auto('lineAdded', addMarkerToFirstLeaf, function () {
		items.forEach(function (item) {
			nextMarker = item.listMarker;
			self.processNode(item);
			addAll(node.positions, item.positions);
		});
	});

	this.writer.context().addMargin(-gapSize.width);

	function addMarkerToFirstLeaf(line) {
		// I'm not very happy with the way list processing is implemented
		// (both code and algorithm should be rethinked)
		if (nextMarker) {
			var marker = nextMarker;
			nextMarker = null;

			if (marker.canvas) {
				var vector = marker.canvas[0];

				offsetVector(vector, -marker._minWidth, 0);
				self.writer.addVector(vector);
			} else if (marker._inlines) {
				var markerLine = new Line(self.pageSize.width);
				markerLine.addInline(marker._inlines[0]);
				markerLine.x = -marker._minWidth;
				markerLine.y = line.getAscenderHeight() - markerLine.getAscenderHeight();
				self.writer.addLine(markerLine, true);
			}
		}
	}
};

// tables
LayoutBuilder.prototype.processTable = function (tableNode) {
	var processor = new TableProcessor(tableNode);

	processor.beginTable(this.writer);

	var rowHeights = tableNode.table.heights;
	for (var i = 0, l = tableNode.table.body.length; i < l; i++) {
		processor.beginRow(i, this.writer);

		var height;
		if (isFunction(rowHeights)) {
			height = rowHeights(i);
		} else if (isArray(rowHeights)) {
			height = rowHeights[i];
		} else {
			height = rowHeights;
		}

		if (height === 'auto') {
			height = undefined;
		}

		var result = this.processRow(tableNode.table.body[i], tableNode.table.widths, tableNode._offsets.offsets, tableNode.table.body, i, height);
		addAll(tableNode.positions, result.positions);

		processor.endRow(i, this.writer, result.pageBreaks);
	}

	processor.endTable(this.writer);
};

// leafs (texts)
LayoutBuilder.prototype.processLeaf = function (node) {
	var line = this.buildNextLine(node);
	if (line && (node.tocItem || node.id)) {
		line._node = node;
	}
	var currentHeight = (line) ? line.getHeight() : 0;
	var maxHeight = node.maxHeight || -1;

	if (line) {
		var nodeId = getNodeId(node);
		if (nodeId) {
			line.id = nodeId;
		}
	}

	if (node._tocItemRef) {
		line._pageNodeRef = node._tocItemRef;
	}

	if (node._pageRef) {
		line._pageNodeRef = node._pageRef._nodeRef;
	}

	if (line && line.inlines && isArray(line.inlines)) {
		for (var i = 0, l = line.inlines.length; i < l; i++) {
			if (line.inlines[i]._tocItemRef) {
				line.inlines[i]._pageNodeRef = line.inlines[i]._tocItemRef;
			}

			if (line.inlines[i]._pageRef) {
				line.inlines[i]._pageNodeRef = line.inlines[i]._pageRef._nodeRef;
			}
		}
	}

	while (line && (maxHeight === -1 || currentHeight < maxHeight)) {
		var positions = this.writer.addLine(line);
		node.positions.push(positions);
		line = this.buildNextLine(node);
		if (line) {
			currentHeight += line.getHeight();
		}
	}
};

LayoutBuilder.prototype.processToc = function (node) {
	if (node.toc.title) {
		this.processNode(node.toc.title);
	}
	if (node.toc._table) {
		this.processNode(node.toc._table);
	}
};

LayoutBuilder.prototype.buildNextLine = function (textNode) {

	function cloneInline(inline) {
		var newInline = inline.constructor();
		for (var key in inline) {
			newInline[key] = inline[key];
		}
		return newInline;
	}

	if (!textNode._inlines || textNode._inlines.length === 0) {
		return null;
	}

	var line = new Line(this.writer.context().availableWidth);
	var textTools = new TextTools(null);

	var isForceContinue = false;
	while (textNode._inlines && textNode._inlines.length > 0 &&
		(line.hasEnoughSpaceForInline(textNode._inlines[0], textNode._inlines.slice(1)) || isForceContinue)) {
		var isHardWrap = false;
		var inline = textNode._inlines.shift();
		isForceContinue = false;

		if (!inline.noWrap && inline.text.length > 1 && inline.width > line.getAvailableWidth()) {
			var widthPerChar = inline.width / inline.text.length;
			var maxChars = Math.floor(line.getAvailableWidth() / widthPerChar);
			if (maxChars < 1) {
				maxChars = 1;
			}
			if (maxChars < inline.text.length) {
				var newInline = cloneInline(inline);

				newInline.text = inline.text.substr(maxChars);
				inline.text = inline.text.substr(0, maxChars);

				newInline.width = textTools.widthOfString(newInline.text, newInline.font, newInline.fontSize, newInline.characterSpacing, newInline.fontFeatures);
				inline.width = textTools.widthOfString(inline.text, inline.font, inline.fontSize, inline.characterSpacing, inline.fontFeatures);

				textNode._inlines.unshift(newInline);
				isHardWrap = true;
			}
		}

		line.addInline(inline);

		isForceContinue = inline.noNewLine && !isHardWrap;
	}

	line.lastLineInParagraph = textNode._inlines.length === 0;

	return line;
};

// images
LayoutBuilder.prototype.processImage = function (node) {
	var position = this.writer.addImage(node);
	node.positions.push(position);
};

LayoutBuilder.prototype.processSVG = function (node) {
	var position = this.writer.addSVG(node);
	node.positions.push(position);
};

LayoutBuilder.prototype.processCanvas = function (node) {
	var height = node._minHeight;

	if (node.absolutePosition === undefined && this.writer.context().availableHeight < height) {
		// TODO: support for canvas larger than a page
		// TODO: support for other overflow methods

		this.writer.moveToNextPage();
	}

	this.writer.alignCanvas(node);

	node.canvas.forEach(function (vector) {
		var position = this.writer.addVector(vector);
		node.positions.push(position);
	}, this);

	this.writer.context().moveDown(height);
};

LayoutBuilder.prototype.processQr = function (node) {
	var position = this.writer.addQr(node);
	node.positions.push(position);
};

module.exports = LayoutBuilder;


/***/ }),

/***/ 4775:
/***/ (function(module) {

"use strict";


/**
 * Creates an instance of Line
 *
 * @constructor
 * @this {Line}
 * @param {Number} Maximum width this line can have
 */
function Line(maxWidth) {
	this.maxWidth = maxWidth;
	this.leadingCut = 0;
	this.trailingCut = 0;
	this.inlineWidths = 0;
	this.inlines = [];
}

Line.prototype.getAscenderHeight = function () {
	var y = 0;

	this.inlines.forEach(function (inline) {
		y = Math.max(y, inline.font.ascender / 1000 * inline.fontSize);
	});
	return y;
};

Line.prototype.hasEnoughSpaceForInline = function (inline, nextInlines) {
	nextInlines = nextInlines || [];

	if (this.inlines.length === 0) {
		return true;
	}
	if (this.newLineForced) {
		return false;
	}

	var inlineWidth = inline.width;
	var inlineTrailingCut = inline.trailingCut || 0;
	if (inline.noNewLine) {
		for (var i = 0, l = nextInlines.length; i < l; i++) {
			var nextInline = nextInlines[i];
			inlineWidth += nextInline.width;
			inlineTrailingCut += nextInline.trailingCut || 0;
			if (!nextInline.noNewLine) {
				break;
			}
		}
	}

	return (this.inlineWidths + inlineWidth - this.leadingCut - inlineTrailingCut) <= this.maxWidth;
};

Line.prototype.addInline = function (inline) {
	if (this.inlines.length === 0) {
		this.leadingCut = inline.leadingCut || 0;
	}
	this.trailingCut = inline.trailingCut || 0;

	inline.x = this.inlineWidths - this.leadingCut;

	this.inlines.push(inline);
	this.inlineWidths += inline.width;

	if (inline.lineEnd) {
		this.newLineForced = true;
	}
};

Line.prototype.getWidth = function () {
	return this.inlineWidths - this.leadingCut - this.trailingCut;
};

Line.prototype.getAvailableWidth = function () {
	return this.maxWidth - this.getWidth();
};

/**
 * Returns line height
 * @return {Number}
 */
Line.prototype.getHeight = function () {
	var max = 0;

	this.inlines.forEach(function (item) {
		max = Math.max(max, item.height || 0);
	});

	return max;
};

module.exports = Line;


/***/ }),

/***/ 2912:
/***/ (function(module, __unused_webpack_exports, __webpack_require__) {

"use strict";


var isUndefined = (__webpack_require__(6225).isUndefined);
var ElementWriter = __webpack_require__(1196);

/**
 * Creates an instance of PageElementWriter - an extended ElementWriter
 * which can handle:
 * - page-breaks (it adds new pages when there's not enough space left),
 * - repeatable fragments (like table-headers, which are repeated everytime
 *                         a page-break occurs)
 * - transactions (used for unbreakable-blocks when we want to make sure
 *                 whole block will be rendered on the same page)
 */
function PageElementWriter(context, tracker) {
	this.transactionLevel = 0;
	this.repeatables = [];
	this.tracker = tracker;
	this.writer = new ElementWriter(context, tracker);
}

function fitOnPage(self, addFct) {
	var position = addFct(self);
	if (!position) {
		self.moveToNextPage();
		position = addFct(self);
	}
	return position;
}

PageElementWriter.prototype.addLine = function (line, dontUpdateContextPosition, index) {
	return fitOnPage(this, function (self) {
		return self.writer.addLine(line, dontUpdateContextPosition, index);
	});
};

PageElementWriter.prototype.addImage = function (image, index) {
	return fitOnPage(this, function (self) {
		return self.writer.addImage(image, index);
	});
};

PageElementWriter.prototype.addSVG = function (image, index) {
	return fitOnPage(this, function (self) {
		return self.writer.addSVG(image, index);
	});
};

PageElementWriter.prototype.addQr = function (qr, index) {
	return fitOnPage(this, function (self) {
		return self.writer.addQr(qr, index);
	});
};

PageElementWriter.prototype.addVector = function (vector, ignoreContextX, ignoreContextY, index) {
	return this.writer.addVector(vector, ignoreContextX, ignoreContextY, index);
};

PageElementWriter.prototype.beginClip = function (width, height) {
	return this.writer.beginClip(width, height);
};

PageElementWriter.prototype.endClip = function () {
	return this.writer.endClip();
};

PageElementWriter.prototype.alignCanvas = function (node) {
	this.writer.alignCanvas(node);
};

PageElementWriter.prototype.addFragment = function (fragment, useBlockXOffset, useBlockYOffset, dontUpdateContextPosition) {
	if (!this.writer.addFragment(fragment, useBlockXOffset, useBlockYOffset, dontUpdateContextPosition)) {
		this.moveToNextPage();
		this.writer.addFragment(fragment, useBlockXOffset, useBlockYOffset, dontUpdateContextPosition);
	}
};

PageElementWriter.prototype.moveToNextPage = function (pageOrientation) {

	var nextPage = this.writer.context.moveToNextPage(pageOrientation);

	// moveToNextPage is called multiple times for table, because is called for each column
	// and repeatables are inserted only in the first time. If columns are used, is needed
	// call for table in first column and then for table in the second column (is other repeatables).
	this.repeatables.forEach(function (rep) {
		if (isUndefined(rep.insertedOnPages[this.writer.context.page])) {
			rep.insertedOnPages[this.writer.context.page] = true;
			this.writer.addFragment(rep, true);
		} else {
			this.writer.context.moveDown(rep.height);
		}
	}, this);

	this.writer.tracker.emit('pageChanged', {
		prevPage: nextPage.prevPage,
		prevY: nextPage.prevY,
		y: this.writer.context.y
	});
};

PageElementWriter.prototype.beginUnbreakableBlock = function (width, height) {
	if (this.transactionLevel++ === 0) {
		this.originalX = this.writer.context.x;
		this.writer.pushContext(width, height);
	}
};

PageElementWriter.prototype.commitUnbreakableBlock = function (forcedX, forcedY) {
	if (--this.transactionLevel === 0) {
		var unbreakableContext = this.writer.context;
		this.writer.popContext();

		var nbPages = unbreakableContext.pages.length;
		if (nbPages > 0) {
			// no support for multi-page unbreakableBlocks
			var fragment = unbreakableContext.pages[0];
			fragment.xOffset = forcedX;
			fragment.yOffset = forcedY;

			//TODO: vectors can influence height in some situations
			if (nbPages > 1) {
				// on out-of-context blocs (headers, footers, background) height should be the whole DocumentContext height
				if (forcedX !== undefined || forcedY !== undefined) {
					fragment.height = unbreakableContext.getCurrentPage().pageSize.height - unbreakableContext.pageMargins.top - unbreakableContext.pageMargins.bottom;
				} else {
					fragment.height = this.writer.context.getCurrentPage().pageSize.height - this.writer.context.pageMargins.top - this.writer.context.pageMargins.bottom;
					for (var i = 0, l = this.repeatables.length; i < l; i++) {
						fragment.height -= this.repeatables[i].height;
					}
				}
			} else {
				fragment.height = unbreakableContext.y;
			}

			if (forcedX !== undefined || forcedY !== undefined) {
				this.writer.addFragment(fragment, true, true, true);
			} else {
				this.addFragment(fragment);
			}
		}
	}
};

PageElementWriter.prototype.currentBlockToRepeatable = function () {
	var unbreakableContext = this.writer.context;
	var rep = { items: [] };

	unbreakableContext.pages[0].items.forEach(function (item) {
		rep.items.push(item);
	});

	rep.xOffset = this.originalX;

	//TODO: vectors can influence height in some situations
	rep.height = unbreakableContext.y;

	rep.insertedOnPages = [];

	return rep;
};

PageElementWriter.prototype.pushToRepeatables = function (rep) {
	this.repeatables.push(rep);
};

PageElementWriter.prototype.popFromRepeatables = function () {
	this.repeatables.pop();
};

PageElementWriter.prototype.context = function () {
	return this.writer.context;
};

module.exports = PageElementWriter;


/***/ }),

/***/ 6079:
/***/ (function(module, __unused_webpack_exports, __webpack_require__) {

"use strict";


function _interopDefault(ex) {
	return (ex && (typeof ex === 'object') && 'default' in ex) ? ex['default'] : ex;
}

var PdfKit = _interopDefault(__webpack_require__(5219));

function getEngineInstance() {
	return PdfKit;
}

function createPdfDocument(options) {
	options = options || {};
	return new PdfKit(options);
}

module.exports = {
	getEngineInstance: getEngineInstance,
	createPdfDocument: createPdfDocument
};


/***/ }),

/***/ 8617:
/***/ (function(module, __unused_webpack_exports, __webpack_require__) {

"use strict";
/*eslint no-unused-vars: ["error", {"args": "none"}]*/


var PdfKitEngine = __webpack_require__(6079);
var FontProvider = __webpack_require__(2249);
var LayoutBuilder = __webpack_require__(2678);
var sizes = __webpack_require__(4762);
var ImageMeasure = __webpack_require__(3090);
var SVGMeasure = __webpack_require__(7601);
var textDecorator = __webpack_require__(3497);
var TextTools = __webpack_require__(1350);
var isFunction = (__webpack_require__(6225).isFunction);
var isString = (__webpack_require__(6225).isString);
var isNumber = (__webpack_require__(6225).isNumber);
var isBoolean = (__webpack_require__(6225).isBoolean);
var isArray = (__webpack_require__(6225).isArray);
var isUndefined = (__webpack_require__(6225).isUndefined);
var isPattern = (__webpack_require__(6225).isPattern);
var getPattern = (__webpack_require__(6225).getPattern);
var SVGtoPDF = __webpack_require__(8071);

var findFont = function (fonts, requiredFonts, defaultFont) {
	for (var i = 0; i < requiredFonts.length; i++) {
		var requiredFont = requiredFonts[i].toLowerCase();

		for (var font in fonts) {
			if (font.toLowerCase() === requiredFont) {
				return font;
			}
		}
	}

	return defaultFont;
};

////////////////////////////////////////
// PdfPrinter

/**
 * @class Creates an instance of a PdfPrinter which turns document definition into a pdf
 *
 * @param {Object} fontDescriptors font definition dictionary
 *
 * @example
 * var fontDescriptors = {
 *	Roboto: {
 *		normal: 'fonts/Roboto-Regular.ttf',
 *		bold: 'fonts/Roboto-Medium.ttf',
 *		italics: 'fonts/Roboto-Italic.ttf',
 *		bolditalics: 'fonts/Roboto-MediumItalic.ttf'
 *	}
 * };
 *
 * var printer = new PdfPrinter(fontDescriptors);
 */
function PdfPrinter(fontDescriptors) {
	this.fontDescriptors = fontDescriptors;
}

/**
 * Executes layout engine for the specified document and renders it into a pdfkit document
 * ready to be saved.
 *
 * @param {Object} docDefinition document definition
 * @param {Object} docDefinition.content an array describing the pdf structure (for more information take a look at the examples in the /examples folder)
 * @param {Object} [docDefinition.defaultStyle] default (implicit) style definition
 * @param {Object} [docDefinition.styles] dictionary defining all styles which can be used in the document
 * @param {Object} [docDefinition.pageSize] page size (pdfkit units, A4 dimensions by default)
 * @param {Number} docDefinition.pageSize.width width
 * @param {Number} docDefinition.pageSize.height height
 * @param {Object} [docDefinition.pageMargins] page margins (pdfkit units)
 * @param {Number} docDefinition.maxPagesNumber maximum number of pages to render
 *
 * @example
 *
 * var docDefinition = {
 * 	info: {
 *		title: 'awesome Document',
 *		author: 'john doe',
 *		subject: 'subject of document',
 *		keywords: 'keywords for document',
 * 	},
 *	content: [
 *		'First paragraph',
 *		'Second paragraph, this time a little bit longer',
 *		{ text: 'Third paragraph, slightly bigger font size', fontSize: 20 },
 *		{ text: 'Another paragraph using a named style', style: 'header' },
 *		{ text: ['playing with ', 'inlines' ] },
 *		{ text: ['and ', { text: 'restyling ', bold: true }, 'them'] },
 *	],
 *	styles: {
 *		header: { fontSize: 30, bold: true }
 *	},
 *	patterns: {
 *		stripe45d: {
 *			boundingBox: [1, 1, 4, 4],
 *			xStep: 3,
 *			yStep: 3,
 *			pattern: '1 w 0 1 m 4 5 l s 2 0 m 5 3 l s'
 *		}
 *	}
 * };
 *
 * var pdfKitDoc = printer.createPdfKitDocument(docDefinition);
 *
 * pdfKitDoc.pipe(fs.createWriteStream('sample.pdf'));
 * pdfKitDoc.end();
 *
 * @return {Object} a pdfKit document object which can be saved or encode to data-url
 */
PdfPrinter.prototype.createPdfKitDocument = function (docDefinition, options) {
	options = options || {};

	docDefinition.version = docDefinition.version || '1.3';
	docDefinition.compress = isBoolean(docDefinition.compress) ? docDefinition.compress : true;
	docDefinition.images = docDefinition.images || {};
	docDefinition.pageMargins = ((docDefinition.pageMargins !== undefined) && (docDefinition.pageMargins !== null)) ? docDefinition.pageMargins : 40;

	var pageSize = fixPageSize(docDefinition.pageSize, docDefinition.pageOrientation);

	var pdfOptions = {
		size: [pageSize.width, pageSize.height],
		pdfVersion: docDefinition.version,
		compress: docDefinition.compress,
		userPassword: docDefinition.userPassword,
		ownerPassword: docDefinition.ownerPassword,
		permissions: docDefinition.permissions,
		fontLayoutCache: isBoolean(options.fontLayoutCache) ? options.fontLayoutCache : true,
		bufferPages: options.bufferPages || false,
		autoFirstPage: false,
		info: createMetadata(docDefinition),
		font: null
	};

	this.pdfKitDoc = PdfKitEngine.createPdfDocument(pdfOptions);

	this.fontProvider = new FontProvider(this.fontDescriptors, this.pdfKitDoc);

	var builder = new LayoutBuilder(pageSize, fixPageMargins(docDefinition.pageMargins), new ImageMeasure(this.pdfKitDoc, docDefinition.images), new SVGMeasure());

	registerDefaultTableLayouts(builder);
	if (options.tableLayouts) {
		builder.registerTableLayouts(options.tableLayouts);
	}

	var pages = builder.layoutDocument(docDefinition.content, this.fontProvider, docDefinition.styles || {}, docDefinition.defaultStyle || {
		fontSize: 12,
		font: 'Roboto'
	}, docDefinition.background, docDefinition.header, docDefinition.footer, docDefinition.images, docDefinition.watermark, docDefinition.pageBreakBefore);
	var maxNumberPages = docDefinition.maxPagesNumber || -1;
	if (isNumber(maxNumberPages) && maxNumberPages > -1) {
		pages = pages.slice(0, maxNumberPages);
	}

	// if pageSize.height is set to Infinity, calculate the actual height of the page that
	// was laid out using the height of each of the items in the page.
	if (pageSize.height === Infinity) {
		var pageHeight = calculatePageHeight(pages, docDefinition.pageMargins);
		this.pdfKitDoc.options.size = [pageSize.width, pageHeight];
	}

	var patterns = createPatterns(docDefinition.patterns || {}, this.pdfKitDoc);

	renderPages(pages, this.fontProvider, this.pdfKitDoc, patterns, options.progressCallback);

	if (options.autoPrint) {
		var printActionRef = this.pdfKitDoc.ref({
			Type: 'Action',
			S: 'Named',
			N: 'Print'
		});
		this.pdfKitDoc._root.data.OpenAction = printActionRef;
		printActionRef.end();
	}
	return this.pdfKitDoc;
};

function createMetadata(docDefinition) {
	// PDF standard has these properties reserved: Title, Author, Subject, Keywords,
	// Creator, Producer, CreationDate, ModDate, Trapped.
	// To keep the pdfmake api consistent, the info field are defined lowercase.
	// Custom properties don't contain a space.
	function standardizePropertyKey(key) {
		var standardProperties = ['Title', 'Author', 'Subject', 'Keywords',
			'Creator', 'Producer', 'CreationDate', 'ModDate', 'Trapped'];
		var standardizedKey = key.charAt(0).toUpperCase() + key.slice(1);
		if (standardProperties.indexOf(standardizedKey) !== -1) {
			return standardizedKey;
		}

		return key.replace(/\s+/g, '');
	}

	var info = {
		Producer: 'pdfmake',
		Creator: 'pdfmake'
	};

	if (docDefinition.info) {
		for (var key in docDefinition.info) {
			var value = docDefinition.info[key];
			if (value) {
				key = standardizePropertyKey(key);
				info[key] = value;
			}
		}
	}
	return info;
}

function calculatePageHeight(pages, margins) {
	function getItemHeight(item) {
		if (isFunction(item.item.getHeight)) {
			return item.item.getHeight();
		} else if (item.item._height) {
			return item.item._height;
		} else if (item.type === 'vector') {
			if (typeof item.item.y1 !== 'undefined') {
				return item.item.y1 > item.item.y2 ? item.item.y1 : item.item.y2;
			} else {
				return item.item.h;
			}
		} else {
			// TODO: add support for next item types
			return 0;
		}
	}

	function getBottomPosition(item) {
		var top = item.item.y || 0;
		var height = getItemHeight(item);
		return top + height;
	}

	var fixedMargins = fixPageMargins(margins || 40);
	var height = fixedMargins.top;

	pages.forEach(function (page) {
		page.items.forEach(function (item) {
			var bottomPosition = getBottomPosition(item);
			if (bottomPosition > height) {
				height = bottomPosition;
			}
		});
	});

	height += fixedMargins.bottom;

	return height;
}

function fixPageSize(pageSize, pageOrientation) {
	function isNeedSwapPageSizes(pageOrientation) {
		if (isString(pageOrientation)) {
			pageOrientation = pageOrientation.toLowerCase();
			return ((pageOrientation === 'portrait') && (size.width > size.height)) ||
				((pageOrientation === 'landscape') && (size.width < size.height));
		}
		return false;
	}

	// if pageSize.height is set to auto, set the height to infinity so there are no page breaks.
	if (pageSize && pageSize.height === 'auto') {
		pageSize.height = Infinity;
	}

	var size = pageSize2widthAndHeight(pageSize || 'A4');
	if (isNeedSwapPageSizes(pageOrientation)) { // swap page sizes
		size = { width: size.height, height: size.width };
	}
	size.orientation = size.width > size.height ? 'landscape' : 'portrait';
	return size;
}

function fixPageMargins(margin) {
	if (isNumber(margin)) {
		margin = { left: margin, right: margin, top: margin, bottom: margin };
	} else if (isArray(margin)) {
		if (margin.length === 2) {
			margin = { left: margin[0], top: margin[1], right: margin[0], bottom: margin[1] };
		} else if (margin.length === 4) {
			margin = { left: margin[0], top: margin[1], right: margin[2], bottom: margin[3] };
		} else {
			throw 'Invalid pageMargins definition';
		}
	}

	return margin;
}

function registerDefaultTableLayouts(layoutBuilder) {
	layoutBuilder.registerTableLayouts({
		noBorders: {
			hLineWidth: function (i) {
				return 0;
			},
			vLineWidth: function (i) {
				return 0;
			},
			paddingLeft: function (i) {
				return i && 4 || 0;
			},
			paddingRight: function (i, node) {
				return (i < node.table.widths.length - 1) ? 4 : 0;
			}
		},
		headerLineOnly: {
			hLineWidth: function (i, node) {
				if (i === 0 || i === node.table.body.length) {
					return 0;
				}
				return (i === node.table.headerRows) ? 2 : 0;
			},
			vLineWidth: function (i) {
				return 0;
			},
			paddingLeft: function (i) {
				return i === 0 ? 0 : 8;
			},
			paddingRight: function (i, node) {
				return (i === node.table.widths.length - 1) ? 0 : 8;
			}
		},
		lightHorizontalLines: {
			hLineWidth: function (i, node) {
				if (i === 0 || i === node.table.body.length) {
					return 0;
				}
				return (i === node.table.headerRows) ? 2 : 1;
			},
			vLineWidth: function (i) {
				return 0;
			},
			hLineColor: function (i) {
				return i === 1 ? 'black' : '#aaa';
			},
			paddingLeft: function (i) {
				return i === 0 ? 0 : 8;
			},
			paddingRight: function (i, node) {
				return (i === node.table.widths.length - 1) ? 0 : 8;
			}
		}
	});
}

function pageSize2widthAndHeight(pageSize) {
	if (isString(pageSize)) {
		var size = sizes[pageSize.toUpperCase()];
		if (!size) {
			throw 'Page size ' + pageSize + ' not recognized';
		}
		return { width: size[0], height: size[1] };
	}

	return pageSize;
}

function updatePageOrientationInOptions(currentPage, pdfKitDoc) {
	var previousPageOrientation = pdfKitDoc.options.size[0] > pdfKitDoc.options.size[1] ? 'landscape' : 'portrait';

	if (currentPage.pageSize.orientation !== previousPageOrientation) {
		var width = pdfKitDoc.options.size[0];
		var height = pdfKitDoc.options.size[1];
		pdfKitDoc.options.size = [height, width];
	}
}

function renderPages(pages, fontProvider, pdfKitDoc, patterns, progressCallback) {
	pdfKitDoc._pdfMakePages = pages;
	pdfKitDoc.addPage();

	var totalItems = 0;
	if (progressCallback) {
		pages.forEach(function (page) {
			totalItems += page.items.length;
		});
	}

	var renderedItems = 0;
	progressCallback = progressCallback || function () {
	};

	for (var i = 0; i < pages.length; i++) {
		if (i > 0) {
			updatePageOrientationInOptions(pages[i], pdfKitDoc);
			pdfKitDoc.addPage(pdfKitDoc.options);
		}

		var page = pages[i];
		for (var ii = 0, il = page.items.length; ii < il; ii++) {
			var item = page.items[ii];
			switch (item.type) {
				case 'vector':
					renderVector(item.item, patterns, pdfKitDoc);
					break;
				case 'line':
					renderLine(item.item, item.item.x, item.item.y, patterns, pdfKitDoc);
					break;
				case 'image':
					renderImage(item.item, item.item.x, item.item.y, pdfKitDoc);
					break;
				case 'svg':
					renderSVG(item.item, item.item.x, item.item.y, pdfKitDoc, fontProvider);
					break;
				case 'beginClip':
					beginClip(item.item, pdfKitDoc);
					break;
				case 'endClip':
					endClip(pdfKitDoc);
					break;
			}
			renderedItems++;
			progressCallback(renderedItems / totalItems);
		}
		if (page.watermark) {
			renderWatermark(page, pdfKitDoc);
		}
	}
}

/**
 * Shift the "y" height of the text baseline up or down (superscript or subscript,
 * respectively). The exact shift can / should be changed according to standard
 * conventions.
 *
 * @param {number} y
 * @param {any} inline
 */
function offsetText(y, inline) {
	var newY = y;
	if (inline.sup) {
		newY -= inline.fontSize * 0.75;
	}
	if (inline.sub) {
		newY += inline.fontSize * 0.35;
	}
	return newY;
}

function renderLine(line, x, y, patterns, pdfKitDoc) {
	function preparePageNodeRefLine(_pageNodeRef, inline) {
		var newWidth;
		var diffWidth;
		var textTools = new TextTools(null);

		if (isUndefined(_pageNodeRef.positions)) {
			throw 'Page reference id not found';
		}

		var pageNumber = _pageNodeRef.positions[0].pageNumber.toString();

		inline.text = pageNumber;
		newWidth = textTools.widthOfString(inline.text, inline.font, inline.fontSize, inline.characterSpacing, inline.fontFeatures);
		diffWidth = inline.width - newWidth;
		inline.width = newWidth;

		switch (inline.alignment) {
			case 'right':
				inline.x += diffWidth;
				break;
			case 'center':
				inline.x += diffWidth / 2;
				break;
		}
	}

	if (line._pageNodeRef) {
		preparePageNodeRefLine(line._pageNodeRef, line.inlines[0]);
	}

	x = x || 0;
	y = y || 0;

	var lineHeight = line.getHeight();
	var ascenderHeight = line.getAscenderHeight();
	var descent = lineHeight - ascenderHeight;

	textDecorator.drawBackground(line, x, y, patterns, pdfKitDoc);

	//TODO: line.optimizeInlines();
	for (var i = 0, l = line.inlines.length; i < l; i++) {
		var inline = line.inlines[i];
		var shiftToBaseline = lineHeight - ((inline.font.ascender / 1000) * inline.fontSize) - descent;

		if (inline._pageNodeRef) {
			preparePageNodeRefLine(inline._pageNodeRef, inline);
		}

		var options = {
			lineBreak: false,
			textWidth: inline.width,
			characterSpacing: inline.characterSpacing,
			wordCount: 1,
			link: inline.link
		};

		if (inline.linkToDestination) {
			options.goTo = inline.linkToDestination;
		}

		if (line.id && i === 0) {
			options.destination = line.id;
		}

		if (inline.fontFeatures) {
			options.features = inline.fontFeatures;
		}

		var opacity = isNumber(inline.opacity) ? inline.opacity : 1;
		pdfKitDoc.opacity(opacity);
		pdfKitDoc.fill(inline.color || 'black');

		pdfKitDoc._font = inline.font;
		pdfKitDoc.fontSize(inline.fontSize);

		var shiftedY = offsetText(y + shiftToBaseline, inline);
		pdfKitDoc.text(inline.text, x + inline.x, shiftedY, options);

		if (inline.linkToPage) {
			var _ref = pdfKitDoc.ref({ Type: 'Action', S: 'GoTo', D: [inline.linkToPage, 0, 0] }).end();
			pdfKitDoc.annotate(x + inline.x, shiftedY, inline.width, inline.height, {
				Subtype: 'Link',
				Dest: [inline.linkToPage - 1, 'XYZ', null, null, null]
			});
		}

	}
	// Decorations won't draw correctly for superscript
	textDecorator.drawDecorations(line, x, y, pdfKitDoc);
}

function renderWatermark(page, pdfKitDoc) {
	var watermark = page.watermark;

	pdfKitDoc.fill(watermark.color);
	pdfKitDoc.opacity(watermark.opacity);

	pdfKitDoc.save();

	pdfKitDoc.rotate(watermark.angle, { origin: [pdfKitDoc.page.width / 2, pdfKitDoc.page.height / 2] });

	var x = pdfKitDoc.page.width / 2 - watermark._size.size.width / 2;
	var y = pdfKitDoc.page.height / 2 - watermark._size.size.height / 2;

	pdfKitDoc._font = watermark.font;
	pdfKitDoc.fontSize(watermark.fontSize);
	pdfKitDoc.text(watermark.text, x, y, { lineBreak: false });

	pdfKitDoc.restore();
}

function renderVector(vector, patterns, pdfKitDoc) {
	//TODO: pdf optimization (there's no need to write all properties everytime)
	pdfKitDoc.lineWidth(vector.lineWidth || 1);
	if (vector.dash) {
		pdfKitDoc.dash(vector.dash.length, { space: vector.dash.space || vector.dash.length, phase: vector.dash.phase || 0 });
	} else {
		pdfKitDoc.undash();
	}
	pdfKitDoc.lineJoin(vector.lineJoin || 'miter');
	pdfKitDoc.lineCap(vector.lineCap || 'butt');

	//TODO: clipping

	var gradient = null;

	switch (vector.type) {
		case 'ellipse':
			pdfKitDoc.ellipse(vector.x, vector.y, vector.r1, vector.r2);

			if (vector.linearGradient) {
				gradient = pdfKitDoc.linearGradient(vector.x - vector.r1, vector.y, vector.x + vector.r1, vector.y);
			}
			break;
		case 'rect':
			if (vector.r) {
				pdfKitDoc.roundedRect(vector.x, vector.y, vector.w, vector.h, vector.r);
			} else {
				pdfKitDoc.rect(vector.x, vector.y, vector.w, vector.h);
			}

			if (vector.linearGradient) {
				gradient = pdfKitDoc.linearGradient(vector.x, vector.y, vector.x + vector.w, vector.y);
			}
			break;
		case 'line':
			pdfKitDoc.moveTo(vector.x1, vector.y1);
			pdfKitDoc.lineTo(vector.x2, vector.y2);
			break;
		case 'polyline':
			if (vector.points.length === 0) {
				break;
			}

			pdfKitDoc.moveTo(vector.points[0].x, vector.points[0].y);
			for (var i = 1, l = vector.points.length; i < l; i++) {
				pdfKitDoc.lineTo(vector.points[i].x, vector.points[i].y);
			}

			if (vector.points.length > 1) {
				var p1 = vector.points[0];
				var pn = vector.points[vector.points.length - 1];

				if (vector.closePath || p1.x === pn.x && p1.y === pn.y) {
					pdfKitDoc.closePath();
				}
			}
			break;
		case 'path':
			pdfKitDoc.path(vector.d);
			break;
	}

	if (vector.linearGradient && gradient) {
		var step = 1 / (vector.linearGradient.length - 1);

		for (var i = 0; i < vector.linearGradient.length; i++) {
			gradient.stop(i * step, vector.linearGradient[i]);
		}

		vector.color = gradient;
	}

	if (isPattern(vector.color)) {
		vector.color = getPattern(vector.color, patterns);
	}

	var fillOpacity = isNumber(vector.fillOpacity) ? vector.fillOpacity : 1;
	var strokeOpacity = isNumber(vector.strokeOpacity) ? vector.strokeOpacity : 1;

	if (vector.color && vector.lineColor) {
		pdfKitDoc.fillColor(vector.color, fillOpacity);
		pdfKitDoc.strokeColor(vector.lineColor, strokeOpacity);
		pdfKitDoc.fillAndStroke();
	} else if (vector.color) {
		pdfKitDoc.fillColor(vector.color, fillOpacity);
		pdfKitDoc.fill();
	} else {
		pdfKitDoc.strokeColor(vector.lineColor || 'black', strokeOpacity);
		pdfKitDoc.stroke();
	}
}

function renderImage(image, x, y, pdfKitDoc) {
	var opacity = isNumber(image.opacity) ? image.opacity : 1;
	pdfKitDoc.opacity(opacity);
	if (image.cover) {
		var align = image.cover.align || 'center';
		var valign = image.cover.valign || 'center';
		var width = image.cover.width ? image.cover.width : image.width;
		var height = image.cover.height ? image.cover.height : image.height;
		pdfKitDoc.save();
		pdfKitDoc.rect(image.x, image.y, width, height).clip();
		pdfKitDoc.image(image.image, image.x, image.y, { cover: [width, height], align: align, valign: valign });
		pdfKitDoc.restore();
	} else {
		pdfKitDoc.image(image.image, image.x, image.y, { width: image._width, height: image._height });
	}
	if (image.link) {
		pdfKitDoc.link(image.x, image.y, image._width, image._height, image.link);
	}
	if (image.linkToPage) {
		pdfKitDoc.ref({ Type: 'Action', S: 'GoTo', D: [image.linkToPage, 0, 0] }).end();
		pdfKitDoc.annotate(image.x, image.y, image._width, image._height, { Subtype: 'Link', Dest: [image.linkToPage - 1, 'XYZ', null, null, null] });
	}
	if (image.linkToDestination) {
		pdfKitDoc.goTo(image.x, image.y, image._width, image._height, image.linkToDestination);
	}
}

function renderSVG(svg, x, y, pdfKitDoc, fontProvider) {
	var options = Object.assign({ width: svg._width, height: svg._height, assumePt: true }, svg.options);
	options.fontCallback = function (family, bold, italic) {
		var fontsFamily = family.split(',').map(function (f) { return f.trim().replace(/('|")/g, ''); });
		var font = findFont(fontProvider.fonts, fontsFamily, svg.font || 'Roboto');

		var fontFile = fontProvider.getFontFile(font, bold, italic);
		if (fontFile === null) {
			var type = fontProvider.getFontType(bold, italic);
			throw new Error('Font \'' + font + '\' in style \'' + type + '\' is not defined in the font section of the document definition.');
		}

		return fontFile;
	};

	SVGtoPDF(pdfKitDoc, svg.svg, svg.x, svg.y, options);
}

function beginClip(rect, pdfKitDoc) {
	pdfKitDoc.save();
	pdfKitDoc.addContent('' + rect.x + ' ' + rect.y + ' ' + rect.width + ' ' + rect.height + ' re');
	pdfKitDoc.clip();
}

function endClip(pdfKitDoc) {
	pdfKitDoc.restore();
}

function createPatterns(patternDefinitions, pdfKitDoc) {
	var patterns = {};
	Object.keys(patternDefinitions).forEach(function (p) {
		var pattern = patternDefinitions[p];
		patterns[p] = pdfKitDoc.pattern(pattern.boundingBox, pattern.xStep, pattern.yStep, pattern.pattern, pattern.colored);
	});
	return patterns;
}

module.exports = PdfPrinter;


/***/ }),

/***/ 145:
/***/ (function(module) {

"use strict";
/*eslint no-unused-vars: ["error", {"args": "none"}]*/
/*eslint no-redeclare: "off"*/


/* qr.js -- QR code generator in Javascript (revision 2011-01-19)
 * Written by Kang Seonghoon <public+qrjs@mearie.org>.
 *
 * This source code is in the public domain; if your jurisdiction does not
 * recognize the public domain the terms of Creative Commons CC0 license
 * apply. In the other words, you can always do what you want.
 */


// per-version information (cf. JIS X 0510:2004 pp. 30--36, 71)
//
// [0]: the degree of generator polynomial by ECC levels
// [1]: # of code blocks by ECC levels
// [2]: left-top positions of alignment patterns
//
// the number in this table (in particular, [0]) does not exactly match with
// the numbers in the specficiation. see augumenteccs below for the reason.
var VERSIONS = [
	null,
	[[10, 7, 17, 13], [1, 1, 1, 1], []],
	[[16, 10, 28, 22], [1, 1, 1, 1], [4, 16]],
	[[26, 15, 22, 18], [1, 1, 2, 2], [4, 20]],
	[[18, 20, 16, 26], [2, 1, 4, 2], [4, 24]],
	[[24, 26, 22, 18], [2, 1, 4, 4], [4, 28]],
	[[16, 18, 28, 24], [4, 2, 4, 4], [4, 32]],
	[[18, 20, 26, 18], [4, 2, 5, 6], [4, 20, 36]],
	[[22, 24, 26, 22], [4, 2, 6, 6], [4, 22, 40]],
	[[22, 30, 24, 20], [5, 2, 8, 8], [4, 24, 44]],
	[[26, 18, 28, 24], [5, 4, 8, 8], [4, 26, 48]],
	[[30, 20, 24, 28], [5, 4, 11, 8], [4, 28, 52]],
	[[22, 24, 28, 26], [8, 4, 11, 10], [4, 30, 56]],
	[[22, 26, 22, 24], [9, 4, 16, 12], [4, 32, 60]],
	[[24, 30, 24, 20], [9, 4, 16, 16], [4, 24, 44, 64]],
	[[24, 22, 24, 30], [10, 6, 18, 12], [4, 24, 46, 68]],
	[[28, 24, 30, 24], [10, 6, 16, 17], [4, 24, 48, 72]],
	[[28, 28, 28, 28], [11, 6, 19, 16], [4, 28, 52, 76]],
	[[26, 30, 28, 28], [13, 6, 21, 18], [4, 28, 54, 80]],
	[[26, 28, 26, 26], [14, 7, 25, 21], [4, 28, 56, 84]],
	[[26, 28, 28, 30], [16, 8, 25, 20], [4, 32, 60, 88]],
	[[26, 28, 30, 28], [17, 8, 25, 23], [4, 26, 48, 70, 92]],
	[[28, 28, 24, 30], [17, 9, 34, 23], [4, 24, 48, 72, 96]],
	[[28, 30, 30, 30], [18, 9, 30, 25], [4, 28, 52, 76, 100]],
	[[28, 30, 30, 30], [20, 10, 32, 27], [4, 26, 52, 78, 104]],
	[[28, 26, 30, 30], [21, 12, 35, 29], [4, 30, 56, 82, 108]],
	[[28, 28, 30, 28], [23, 12, 37, 34], [4, 28, 56, 84, 112]],
	[[28, 30, 30, 30], [25, 12, 40, 34], [4, 32, 60, 88, 116]],
	[[28, 30, 30, 30], [26, 13, 42, 35], [4, 24, 48, 72, 96, 120]],
	[[28, 30, 30, 30], [28, 14, 45, 38], [4, 28, 52, 76, 100, 124]],
	[[28, 30, 30, 30], [29, 15, 48, 40], [4, 24, 50, 76, 102, 128]],
	[[28, 30, 30, 30], [31, 16, 51, 43], [4, 28, 54, 80, 106, 132]],
	[[28, 30, 30, 30], [33, 17, 54, 45], [4, 32, 58, 84, 110, 136]],
	[[28, 30, 30, 30], [35, 18, 57, 48], [4, 28, 56, 84, 112, 140]],
	[[28, 30, 30, 30], [37, 19, 60, 51], [4, 32, 60, 88, 116, 144]],
	[[28, 30, 30, 30], [38, 19, 63, 53], [4, 28, 52, 76, 100, 124, 148]],
	[[28, 30, 30, 30], [40, 20, 66, 56], [4, 22, 48, 74, 100, 126, 152]],
	[[28, 30, 30, 30], [43, 21, 70, 59], [4, 26, 52, 78, 104, 130, 156]],
	[[28, 30, 30, 30], [45, 22, 74, 62], [4, 30, 56, 82, 108, 134, 160]],
	[[28, 30, 30, 30], [47, 24, 77, 65], [4, 24, 52, 80, 108, 136, 164]],
	[[28, 30, 30, 30], [49, 25, 81, 68], [4, 28, 56, 84, 112, 140, 168]]];

// mode constants (cf. Table 2 in JIS X 0510:2004 p. 16)
var MODE_TERMINATOR = 0;
var MODE_NUMERIC = 1, MODE_ALPHANUMERIC = 2, MODE_OCTET = 4, MODE_KANJI = 8;

// validation regexps
var NUMERIC_REGEXP = /^\d*$/;
var ALPHANUMERIC_REGEXP = /^[A-Za-z0-9 $%*+\-./:]*$/;
var ALPHANUMERIC_OUT_REGEXP = /^[A-Z0-9 $%*+\-./:]*$/;

// ECC levels (cf. Table 22 in JIS X 0510:2004 p. 45)
var ECCLEVEL_L = 1, ECCLEVEL_M = 0, ECCLEVEL_Q = 3, ECCLEVEL_H = 2;

// GF(2^8)-to-integer mapping with a reducing polynomial x^8+x^4+x^3+x^2+1
// invariant: GF256_MAP[GF256_INVMAP[i]] == i for all i in [1,256)
var GF256_MAP = [], GF256_INVMAP = [-1];
for (var i = 0, v = 1; i < 255; ++i) {
	GF256_MAP.push(v);
	GF256_INVMAP[v] = i;
	v = (v * 2) ^ (v >= 128 ? 0x11d : 0);
}

// generator polynomials up to degree 30
// (should match with polynomials in JIS X 0510:2004 Appendix A)
//
// generator polynomial of degree K is product of (x-\alpha^0), (x-\alpha^1),
// ..., (x-\alpha^(K-1)). by convention, we omit the K-th coefficient (always 1)
// from the result; also other coefficients are written in terms of the exponent
// to \alpha to avoid the redundant calculation. (see also calculateecc below.)
var GF256_GENPOLY = [[]];
for (var i = 0; i < 30; ++i) {
	var prevpoly = GF256_GENPOLY[i], poly = [];
	for (var j = 0; j <= i; ++j) {
		var a = (j < i ? GF256_MAP[prevpoly[j]] : 0);
		var b = GF256_MAP[(i + (prevpoly[j - 1] || 0)) % 255];
		poly.push(GF256_INVMAP[a ^ b]);
	}
	GF256_GENPOLY.push(poly);
}

// alphanumeric character mapping (cf. Table 5 in JIS X 0510:2004 p. 19)
var ALPHANUMERIC_MAP = {};
for (var i = 0; i < 45; ++i) {
	ALPHANUMERIC_MAP['0123456789ABCDEFGHIJKLMNOPQRSTUVWXYZ $%*+-./:'.charAt(i)] = i;
}

// mask functions in terms of row # and column #
// (cf. Table 20 in JIS X 0510:2004 p. 42)
/*jshint unused: false */
var MASKFUNCS = [
	function (i, j) {
		return (i + j) % 2 === 0;
	},
	function (i, j) {
		return i % 2 === 0;
	},
	function (i, j) {
		return j % 3 === 0;
	},
	function (i, j) {
		return (i + j) % 3 === 0;
	},
	function (i, j) {
		return (((i / 2) | 0) + ((j / 3) | 0)) % 2 === 0;
	},
	function (i, j) {
		return (i * j) % 2 + (i * j) % 3 === 0;
	},
	function (i, j) {
		return ((i * j) % 2 + (i * j) % 3) % 2 === 0;
	},
	function (i, j) {
		return ((i + j) % 2 + (i * j) % 3) % 2 === 0;
	}];

// returns true when the version information has to be embeded.
var needsverinfo = function (ver) {
	return ver > 6;
};

// returns the size of entire QR code for given version.
var getsizebyver = function (ver) {
	return 4 * ver + 17;
};

// returns the number of bits available for code words in this version.
var nfullbits = function (ver) {
	/*
	 * |<--------------- n --------------->|
	 * |        |<----- n-17 ---->|        |
	 * +-------+                ///+-------+ ----
	 * |       |                ///|       |    ^
	 * |  9x9  |       @@@@@    ///|  9x8  |    |
	 * |       | # # # @5x5@ # # # |       |    |
	 * +-------+       @@@@@       +-------+    |
	 *       #                               ---|
	 *                                        ^ |
	 *       #                                |
	 *     @@@@@       @@@@@       @@@@@      | n
	 *     @5x5@       @5x5@       @5x5@   n-17
	 *     @@@@@       @@@@@       @@@@@      | |
	 *       #                                | |
	 * //////                                 v |
	 * //////#                               ---|
	 * +-------+       @@@@@       @@@@@        |
	 * |       |       @5x5@       @5x5@        |
	 * |  8x9  |       @@@@@       @@@@@        |
	 * |       |                                v
	 * +-------+                             ----
	 *
	 * when the entire code has n^2 modules and there are m^2-3 alignment
	 * patterns, we have:
	 * - 225 (= 9x9 + 9x8 + 8x9) modules for finder patterns and
	 *   format information;
	 * - 2n-34 (= 2(n-17)) modules for timing patterns;
	 * - 36 (= 3x6 + 6x3) modules for version information, if any;
	 * - 25m^2-75 (= (m^2-3)(5x5)) modules for alignment patterns
	 *   if any, but 10m-20 (= 2(m-2)x5) of them overlaps with
	 *   timing patterns.
	 */
	var v = VERSIONS[ver];
	var nbits = 16 * ver * ver + 128 * ver + 64; // finder, timing and format info.
	if (needsverinfo(ver))
		nbits -= 36; // version information
	if (v[2].length) { // alignment patterns
		nbits -= 25 * v[2].length * v[2].length - 10 * v[2].length - 55;
	}
	return nbits;
};

// returns the number of bits available for data portions (i.e. excludes ECC
// bits but includes mode and length bits) in this version and ECC level.
var ndatabits = function (ver, ecclevel) {
	var nbits = nfullbits(ver) & ~7; // no sub-octet code words
	var v = VERSIONS[ver];
	nbits -= 8 * v[0][ecclevel] * v[1][ecclevel]; // ecc bits
	return nbits;
};

// returns the number of bits required for the length of data.
// (cf. Table 3 in JIS X 0510:2004 p. 16)
var ndatalenbits = function (ver, mode) {
	switch (mode) {
		case MODE_NUMERIC:
			return (ver < 10 ? 10 : ver < 27 ? 12 : 14);
		case MODE_ALPHANUMERIC:
			return (ver < 10 ? 9 : ver < 27 ? 11 : 13);
		case MODE_OCTET:
			return (ver < 10 ? 8 : 16);
		case MODE_KANJI:
			return (ver < 10 ? 8 : ver < 27 ? 10 : 12);
	}
};

// returns the maximum length of data possible in given configuration.
var getmaxdatalen = function (ver, mode, ecclevel) {
	var nbits = ndatabits(ver, ecclevel) - 4 - ndatalenbits(ver, mode); // 4 for mode bits
	switch (mode) {
		case MODE_NUMERIC:
			return ((nbits / 10) | 0) * 3 + (nbits % 10 < 4 ? 0 : nbits % 10 < 7 ? 1 : 2);
		case MODE_ALPHANUMERIC:
			return ((nbits / 11) | 0) * 2 + (nbits % 11 < 6 ? 0 : 1);
		case MODE_OCTET:
			return (nbits / 8) | 0;
		case MODE_KANJI:
			return (nbits / 13) | 0;
	}
};

// checks if the given data can be encoded in given mode, and returns
// the converted data for the further processing if possible. otherwise
// returns null.
//
// this function does not check the length of data; it is a duty of
// encode function below (as it depends on the version and ECC level too).
var validatedata = function (mode, data) {
	switch (mode) {
		case MODE_NUMERIC:
			if (!data.match(NUMERIC_REGEXP))
				return null;
			return data;

		case MODE_ALPHANUMERIC:
			if (!data.match(ALPHANUMERIC_REGEXP))
				return null;
			return data.toUpperCase();

		case MODE_OCTET:
			if (typeof data === 'string') { // encode as utf-8 string
				var newdata = [];
				for (var i = 0; i < data.length; ++i) {
					var ch = data.charCodeAt(i);
					if (ch < 0x80) {
						newdata.push(ch);
					} else if (ch < 0x800) {
						newdata.push(0xc0 | (ch >> 6),
							0x80 | (ch & 0x3f));
					} else if (ch < 0x10000) {
						newdata.push(0xe0 | (ch >> 12),
							0x80 | ((ch >> 6) & 0x3f),
							0x80 | (ch & 0x3f));
					} else {
						newdata.push(0xf0 | (ch >> 18),
							0x80 | ((ch >> 12) & 0x3f),
							0x80 | ((ch >> 6) & 0x3f),
							0x80 | (ch & 0x3f));
					}
				}
				return newdata;
			} else {
				return data;
			}
	}
};

// returns the code words (sans ECC bits) for given data and configurations.
// requires data to be preprocessed by validatedata. no length check is
// performed, and everything has to be checked before calling this function.
var encode = function (ver, mode, data, maxbuflen) {
	var buf = [];
	var bits = 0, remaining = 8;
	var datalen = data.length;

	// this function is intentionally no-op when n=0.
	var pack = function (x, n) {
		if (n >= remaining) {
			buf.push(bits | (x >> (n -= remaining)));
			while (n >= 8)
				buf.push((x >> (n -= 8)) & 255);
			bits = 0;
			remaining = 8;
		}
		if (n > 0)
			bits |= (x & ((1 << n) - 1)) << (remaining -= n);
	};

	var nlenbits = ndatalenbits(ver, mode);
	pack(mode, 4);
	pack(datalen, nlenbits);

	switch (mode) {
		case MODE_NUMERIC:
			for (var i = 2; i < datalen; i += 3) {
				pack(parseInt(data.substring(i - 2, i + 1), 10), 10);
			}
			pack(parseInt(data.substring(i - 2), 10), [0, 4, 7][datalen % 3]);
			break;

		case MODE_ALPHANUMERIC:
			for (var i = 1; i < datalen; i += 2) {
				pack(ALPHANUMERIC_MAP[data.charAt(i - 1)] * 45 +
					ALPHANUMERIC_MAP[data.charAt(i)], 11);
			}
			if (datalen % 2 == 1) {
				pack(ALPHANUMERIC_MAP[data.charAt(i - 1)], 6);
			}
			break;

		case MODE_OCTET:
			for (var i = 0; i < datalen; ++i) {
				pack(data[i], 8);
			}
			break;
	}

	// final bits. it is possible that adding terminator causes the buffer
	// to overflow, but then the buffer truncated to the maximum size will
	// be valid as the truncated terminator mode bits and padding is
	// identical in appearance (cf. JIS X 0510:2004 sec 8.4.8).
	pack(MODE_TERMINATOR, 4);
	if (remaining < 8)
		buf.push(bits);

	// the padding to fill up the remaining space. we should not add any
	// words when the overflow already occurred.
	while (buf.length + 1 < maxbuflen)
		buf.push(0xec, 0x11);
	if (buf.length < maxbuflen)
		buf.push(0xec);
	return buf;
};

// calculates ECC code words for given code words and generator polynomial.
//
// this is quite similar to CRC calculation as both Reed-Solomon and CRC use
// the certain kind of cyclic codes, which is effectively the division of
// zero-augumented polynomial by the generator polynomial. the only difference
// is that Reed-Solomon uses GF(2^8), instead of CRC's GF(2), and Reed-Solomon
// uses the different generator polynomial than CRC's.
var calculateecc = function (poly, genpoly) {
	var modulus = poly.slice(0);
	var polylen = poly.length, genpolylen = genpoly.length;
	for (var i = 0; i < genpolylen; ++i)
		modulus.push(0);
	for (var i = 0; i < polylen; ) {
		var quotient = GF256_INVMAP[modulus[i++]];
		if (quotient >= 0) {
			for (var j = 0; j < genpolylen; ++j) {
				modulus[i + j] ^= GF256_MAP[(quotient + genpoly[j]) % 255];
			}
		}
	}
	return modulus.slice(polylen);
};

// auguments ECC code words to given code words. the resulting words are
// ready to be encoded in the matrix.
//
// the much of actual augumenting procedure follows JIS X 0510:2004 sec 8.7.
// the code is simplified using the fact that the size of each code & ECC
// blocks is almost same; for example, when we have 4 blocks and 46 data words
// the number of code words in those blocks are 11, 11, 12, 12 respectively.
var augumenteccs = function (poly, nblocks, genpoly) {
	var subsizes = [];
	var subsize = (poly.length / nblocks) | 0, subsize0 = 0;
	var pivot = nblocks - poly.length % nblocks;
	for (var i = 0; i < pivot; ++i) {
		subsizes.push(subsize0);
		subsize0 += subsize;
	}
	for (var i = pivot; i < nblocks; ++i) {
		subsizes.push(subsize0);
		subsize0 += subsize + 1;
	}
	subsizes.push(subsize0);

	var eccs = [];
	for (var i = 0; i < nblocks; ++i) {
		eccs.push(calculateecc(poly.slice(subsizes[i], subsizes[i + 1]), genpoly));
	}

	var result = [];
	var nitemsperblock = (poly.length / nblocks) | 0;
	for (var i = 0; i < nitemsperblock; ++i) {
		for (var j = 0; j < nblocks; ++j) {
			result.push(poly[subsizes[j] + i]);
		}
	}
	for (var j = pivot; j < nblocks; ++j) {
		result.push(poly[subsizes[j + 1] - 1]);
	}
	for (var i = 0; i < genpoly.length; ++i) {
		for (var j = 0; j < nblocks; ++j) {
			result.push(eccs[j][i]);
		}
	}
	return result;
};

// auguments BCH(p+q,q) code to the polynomial over GF(2), given the proper
// genpoly. the both input and output are in binary numbers, and unlike
// calculateecc genpoly should include the 1 bit for the highest degree.
//
// actual polynomials used for this procedure are as follows:
// - p=10, q=5, genpoly=x^10+x^8+x^5+x^4+x^2+x+1 (JIS X 0510:2004 Appendix C)
// - p=18, q=6, genpoly=x^12+x^11+x^10+x^9+x^8+x^5+x^2+1 (ibid. Appendix D)
var augumentbch = function (poly, p, genpoly, q) {
	var modulus = poly << q;
	for (var i = p - 1; i >= 0; --i) {
		if ((modulus >> (q + i)) & 1)
			modulus ^= genpoly << i;
	}
	return (poly << q) | modulus;
};

// creates the base matrix for given version. it returns two matrices, one of
// them is the actual one and the another represents the "reserved" portion
// (e.g. finder and timing patterns) of the matrix.
//
// some entries in the matrix may be undefined, rather than 0 or 1. this is
// intentional (no initialization needed!), and putdata below will fill
// the remaining ones.
var makebasematrix = function (ver) {
	var v = VERSIONS[ver], n = getsizebyver(ver);
	var matrix = [], reserved = [];
	for (var i = 0; i < n; ++i) {
		matrix.push([]);
		reserved.push([]);
	}

	var blit = function (y, x, h, w, bits) {
		for (var i = 0; i < h; ++i) {
			for (var j = 0; j < w; ++j) {
				matrix[y + i][x + j] = (bits[i] >> j) & 1;
				reserved[y + i][x + j] = 1;
			}
		}
	};

	// finder patterns and a part of timing patterns
	// will also mark the format information area (not yet written) as reserved.
	blit(0, 0, 9, 9, [0x7f, 0x41, 0x5d, 0x5d, 0x5d, 0x41, 0x17f, 0x00, 0x40]);
	blit(n - 8, 0, 8, 9, [0x100, 0x7f, 0x41, 0x5d, 0x5d, 0x5d, 0x41, 0x7f]);
	blit(0, n - 8, 9, 8, [0xfe, 0x82, 0xba, 0xba, 0xba, 0x82, 0xfe, 0x00, 0x00]);

	// the rest of timing patterns
	for (var i = 9; i < n - 8; ++i) {
		matrix[6][i] = matrix[i][6] = ~i & 1;
		reserved[6][i] = reserved[i][6] = 1;
	}

	// alignment patterns
	var aligns = v[2], m = aligns.length;
	for (var i = 0; i < m; ++i) {
		var minj = (i === 0 || i === m - 1 ? 1 : 0), maxj = (i === 0 ? m - 1 : m);
		for (var j = minj; j < maxj; ++j) {
			blit(aligns[i], aligns[j], 5, 5, [0x1f, 0x11, 0x15, 0x11, 0x1f]);
		}
	}

	// version information
	if (needsverinfo(ver)) {
		var code = augumentbch(ver, 6, 0x1f25, 12);
		var k = 0;
		for (var i = 0; i < 6; ++i) {
			for (var j = 0; j < 3; ++j) {
				matrix[i][(n - 11) + j] = matrix[(n - 11) + j][i] = (code >> k++) & 1;
				reserved[i][(n - 11) + j] = reserved[(n - 11) + j][i] = 1;
			}
		}
	}

	return {matrix: matrix, reserved: reserved};
};

// fills the data portion (i.e. unmarked in reserved) of the matrix with given
// code words. the size of code words should be no more than available bits,
// and remaining bits are padded to 0 (cf. JIS X 0510:2004 sec 8.7.3).
var putdata = function (matrix, reserved, buf) {
	var n = matrix.length;
	var k = 0, dir = -1;
	for (var i = n - 1; i >= 0; i -= 2) {
		if (i == 6)
			--i; // skip the entire timing pattern column
		var jj = (dir < 0 ? n - 1 : 0);
		for (var j = 0; j < n; ++j) {
			for (var ii = i; ii > i - 2; --ii) {
				if (!reserved[jj][ii]) {
					// may overflow, but (undefined >> x)
					// is 0 so it will auto-pad to zero.
					matrix[jj][ii] = (buf[k >> 3] >> (~k & 7)) & 1;
					++k;
				}
			}
			jj += dir;
		}
		dir = -dir;
	}
	return matrix;
};

// XOR-masks the data portion of the matrix. repeating the call with the same
// arguments will revert the prior call (convenient in the matrix evaluation).
var maskdata = function (matrix, reserved, mask) {
	var maskf = MASKFUNCS[mask];
	var n = matrix.length;
	for (var i = 0; i < n; ++i) {
		for (var j = 0; j < n; ++j) {
			if (!reserved[i][j])
				matrix[i][j] ^= maskf(i, j);
		}
	}
	return matrix;
};

// puts the format information.
var putformatinfo = function (matrix, reserved, ecclevel, mask) {
	var n = matrix.length;
	var code = augumentbch((ecclevel << 3) | mask, 5, 0x537, 10) ^ 0x5412;
	for (var i = 0; i < 15; ++i) {
		var r = [0, 1, 2, 3, 4, 5, 7, 8, n - 7, n - 6, n - 5, n - 4, n - 3, n - 2, n - 1][i];
		var c = [n - 1, n - 2, n - 3, n - 4, n - 5, n - 6, n - 7, n - 8, 7, 5, 4, 3, 2, 1, 0][i];
		matrix[r][8] = matrix[8][c] = (code >> i) & 1;
		// we don't have to mark those bits reserved; always done
		// in makebasematrix above.
	}
	return matrix;
};

// evaluates the resulting matrix and returns the score (lower is better).
// (cf. JIS X 0510:2004 sec 8.8.2)
//
// the evaluation procedure tries to avoid the problematic patterns naturally
// occuring from the original matrix. for example, it penaltizes the patterns
// which just look like the finder pattern which will confuse the decoder.
// we choose the mask which results in the lowest score among 8 possible ones.
//
// note: zxing seems to use the same procedure and in many cases its choice
// agrees to ours, but sometimes it does not. practically it doesn't matter.
var evaluatematrix = function (matrix) {
	// N1+(k-5) points for each consecutive row of k same-colored modules,
	// where k >= 5. no overlapping row counts.
	var PENALTY_CONSECUTIVE = 3;
	// N2 points for each 2x2 block of same-colored modules.
	// overlapping block does count.
	var PENALTY_TWOBYTWO = 3;
	// N3 points for each pattern with >4W:1B:1W:3B:1W:1B or
	// 1B:1W:3B:1W:1B:>4W, or their multiples (e.g. highly unlikely,
	// but 13W:3B:3W:9B:3W:3B counts).
	var PENALTY_FINDERLIKE = 40;
	// N4*k points for every (5*k)% deviation from 50% black density.
	// i.e. k=1 for 55~60% and 40~45%, k=2 for 60~65% and 35~40%, etc.
	var PENALTY_DENSITY = 10;

	var evaluategroup = function (groups) { // assumes [W,B,W,B,W,...,B,W]
		var score = 0;
		for (var i = 0; i < groups.length; ++i) {
			if (groups[i] >= 5)
				score += PENALTY_CONSECUTIVE + (groups[i] - 5);
		}
		for (var i = 5; i < groups.length; i += 2) {
			var p = groups[i];
			if (groups[i - 1] == p && groups[i - 2] == 3 * p && groups[i - 3] == p &&
				groups[i - 4] == p && (groups[i - 5] >= 4 * p || groups[i + 1] >= 4 * p)) {
				// this part differs from zxing...
				score += PENALTY_FINDERLIKE;
			}
		}
		return score;
	};

	var n = matrix.length;
	var score = 0, nblacks = 0;
	for (var i = 0; i < n; ++i) {
		var row = matrix[i];
		var groups;

		// evaluate the current row
		groups = [0]; // the first empty group of white
		for (var j = 0; j < n; ) {
			var k;
			for (k = 0; j < n && row[j]; ++k)
				++j;
			groups.push(k);
			for (k = 0; j < n && !row[j]; ++k)
				++j;
			groups.push(k);
		}
		score += evaluategroup(groups);

		// evaluate the current column
		groups = [0];
		for (var j = 0; j < n; ) {
			var k;
			for (k = 0; j < n && matrix[j][i]; ++k)
				++j;
			groups.push(k);
			for (k = 0; j < n && !matrix[j][i]; ++k)
				++j;
			groups.push(k);
		}
		score += evaluategroup(groups);

		// check the 2x2 box and calculate the density
		var nextrow = matrix[i + 1] || [];
		nblacks += row[0];
		for (var j = 1; j < n; ++j) {
			var p = row[j];
			nblacks += p;
			// at least comparison with next row should be strict...
			if (row[j - 1] == p && nextrow[j] === p && nextrow[j - 1] === p) {
				score += PENALTY_TWOBYTWO;
			}
		}
	}

	score += PENALTY_DENSITY * ((Math.abs(nblacks / n / n - 0.5) / 0.05) | 0);
	return score;
};

// returns the fully encoded QR code matrix which contains given data.
// it also chooses the best mask automatically when mask is -1.
var generate = function (data, ver, mode, ecclevel, mask) {
	var v = VERSIONS[ver];
	var buf = encode(ver, mode, data, ndatabits(ver, ecclevel) >> 3);
	buf = augumenteccs(buf, v[1][ecclevel], GF256_GENPOLY[v[0][ecclevel]]);

	var result = makebasematrix(ver);
	var matrix = result.matrix, reserved = result.reserved;
	putdata(matrix, reserved, buf);

	if (mask < 0) {
		// find the best mask
		maskdata(matrix, reserved, 0);
		putformatinfo(matrix, reserved, ecclevel, 0);
		var bestmask = 0, bestscore = evaluatematrix(matrix);
		maskdata(matrix, reserved, 0);
		for (mask = 1; mask < 8; ++mask) {
			maskdata(matrix, reserved, mask);
			putformatinfo(matrix, reserved, ecclevel, mask);
			var score = evaluatematrix(matrix);
			if (bestscore > score) {
				bestscore = score;
				bestmask = mask;
			}
			maskdata(matrix, reserved, mask);
		}
		mask = bestmask;
	}

	maskdata(matrix, reserved, mask);
	putformatinfo(matrix, reserved, ecclevel, mask);
	return matrix;
};

// the public interface is trivial; the options available are as follows:
//
// - version: an integer in [1,40]. when omitted (or -1) the smallest possible
//   version is chosen.
// - mode: one of 'numeric', 'alphanumeric', 'octet'. when omitted the smallest
//   possible mode is chosen.
// - eccLevel: one of 'L', 'M', 'Q', 'H'. defaults to 'L'.
// - mask: an integer in [0,7]. when omitted (or -1) the best mask is chosen.
//

function generateFrame(data, options) {
	var MODES = {'numeric': MODE_NUMERIC, 'alphanumeric': MODE_ALPHANUMERIC,
		'octet': MODE_OCTET};
	var ECCLEVELS = {'L': ECCLEVEL_L, 'M': ECCLEVEL_M, 'Q': ECCLEVEL_Q,
		'H': ECCLEVEL_H};

	options = options || {};
	var ver = options.version || -1;
	var ecclevel = ECCLEVELS[(options.eccLevel || 'L').toUpperCase()];
	var mode = options.mode ? MODES[options.mode.toLowerCase()] : -1;
	var mask = 'mask' in options ? options.mask : -1;

	if (mode < 0) {
		if (typeof data === 'string') {
			if (data.match(NUMERIC_REGEXP)) {
				mode = MODE_NUMERIC;
			} else if (data.match(ALPHANUMERIC_OUT_REGEXP)) {
				// while encode supports case-insensitive encoding, we restrict the data to be uppercased when auto-selecting the mode.
				mode = MODE_ALPHANUMERIC;
			} else {
				mode = MODE_OCTET;
			}
		} else {
			mode = MODE_OCTET;
		}
	} else if (!(mode == MODE_NUMERIC || mode == MODE_ALPHANUMERIC ||
		mode == MODE_OCTET)) {
		throw 'invalid or unsupported mode';
	}

	data = validatedata(mode, data);
	if (data === null)
		throw 'invalid data format';

	if (ecclevel < 0 || ecclevel > 3)
		throw 'invalid ECC level';

	if (ver < 0) {
		for (ver = 1; ver <= 40; ++ver) {
			if (data.length <= getmaxdatalen(ver, mode, ecclevel))
				break;
		}
		if (ver > 40)
			throw 'too large data for the Qr format';
	} else if (ver < 1 || ver > 40) {
		throw 'invalid Qr version! should be between 1 and 40';
	}

	if (mask != -1 && (mask < 0 || mask > 8))
		throw 'invalid mask';
	//console.log('version:', ver, 'mode:', mode, 'ECC:', ecclevel, 'mask:', mask )
	return generate(data, ver, mode, ecclevel, mask);
}


// options
// - modulesize: a number. this is a size of each modules in pixels, and
//   defaults to 5px.
// - margin: a number. this is a size of margin in *modules*, and defaults to
//   4 (white modules). the specficiation mandates the margin no less than 4
//   modules, so it is better not to alter this value unless you know what
//   you're doing.
function buildCanvas(data, options) {

	var canvas = [];
	var background = options.background || '#fff';
	var foreground = options.foreground || '#000';
	//var margin = options.margin || 4;
	var matrix = generateFrame(data, options);
	var n = matrix.length;
	var modSize = Math.floor(options.fit ? options.fit / n : 5);
	var size = n * modSize;

	canvas.push({
		type: 'rect',
		x: 0, y: 0, w: size, h: size, lineWidth: 0, color: background
	});

	for (var i = 0; i < n; ++i) {
		for (var j = 0; j < n; ++j) {
			if (matrix[i][j]) {
				canvas.push({
					type: 'rect',
					x: modSize * j,
					y: modSize * i,
					w: modSize,
					h: modSize,
					lineWidth: 0,
					color: foreground
				});
			}
		}
	}

	return {
		canvas: canvas,
		size: size
	};

}

function measure(node) {
	var cd = buildCanvas(node.qr, node);
	node._canvas = cd.canvas;
	node._width = node._height = node._minWidth = node._maxWidth = node._minHeight = node._maxHeight = cd.size;
	return node;
}

module.exports = {
	measure: measure
};

/***/ }),

/***/ 4762:
/***/ (function(module) {

"use strict";


module.exports = {
	'4A0': [4767.87, 6740.79],
	'2A0': [3370.39, 4767.87],
	A0: [2383.94, 3370.39],
	A1: [1683.78, 2383.94],
	A2: [1190.55, 1683.78],
	A3: [841.89, 1190.55],
	A4: [595.28, 841.89],
	A5: [419.53, 595.28],
	A6: [297.64, 419.53],
	A7: [209.76, 297.64],
	A8: [147.40, 209.76],
	A9: [104.88, 147.40],
	A10: [73.70, 104.88],
	B0: [2834.65, 4008.19],
	B1: [2004.09, 2834.65],
	B2: [1417.32, 2004.09],
	B3: [1000.63, 1417.32],
	B4: [708.66, 1000.63],
	B5: [498.90, 708.66],
	B6: [354.33, 498.90],
	B7: [249.45, 354.33],
	B8: [175.75, 249.45],
	B9: [124.72, 175.75],
	B10: [87.87, 124.72],
	C0: [2599.37, 3676.54],
	C1: [1836.85, 2599.37],
	C2: [1298.27, 1836.85],
	C3: [918.43, 1298.27],
	C4: [649.13, 918.43],
	C5: [459.21, 649.13],
	C6: [323.15, 459.21],
	C7: [229.61, 323.15],
	C8: [161.57, 229.61],
	C9: [113.39, 161.57],
	C10: [79.37, 113.39],
	RA0: [2437.80, 3458.27],
	RA1: [1729.13, 2437.80],
	RA2: [1218.90, 1729.13],
	RA3: [864.57, 1218.90],
	RA4: [609.45, 864.57],
	SRA0: [2551.18, 3628.35],
	SRA1: [1814.17, 2551.18],
	SRA2: [1275.59, 1814.17],
	SRA3: [907.09, 1275.59],
	SRA4: [637.80, 907.09],
	EXECUTIVE: [521.86, 756.00],
	FOLIO: [612.00, 936.00],
	LEGAL: [612.00, 1008.00],
	LETTER: [612.00, 792.00],
	TABLOID: [792.00, 1224.00]
};


/***/ }),

/***/ 7597:
/***/ (function(module, __unused_webpack_exports, __webpack_require__) {

"use strict";


var isString = (__webpack_require__(6225).isString);
var isArray = (__webpack_require__(6225).isArray);
var isUndefined = (__webpack_require__(6225).isUndefined);
var isNull = (__webpack_require__(6225).isNull);

/**
 * Creates an instance of StyleContextStack used for style inheritance and style overrides
 *
 * @constructor
 * @this {StyleContextStack}
 * @param {Object} named styles dictionary
 * @param {Object} optional default style definition
 */
function StyleContextStack(styleDictionary, defaultStyle) {
	this.defaultStyle = defaultStyle || {};
	this.styleDictionary = styleDictionary;
	this.styleOverrides = [];
}

/**
 * Creates cloned version of current stack
 * @return {StyleContextStack} current stack snapshot
 */
StyleContextStack.prototype.clone = function () {
	var stack = new StyleContextStack(this.styleDictionary, this.defaultStyle);

	this.styleOverrides.forEach(function (item) {
		stack.styleOverrides.push(item);
	});

	return stack;
};

/**
 * Pushes style-name or style-overrides-object onto the stack for future evaluation
 *
 * @param {String|Object} styleNameOrOverride style-name (referring to styleDictionary) or
 *                                            a new dictionary defining overriding properties
 */
StyleContextStack.prototype.push = function (styleNameOrOverride) {
	this.styleOverrides.push(styleNameOrOverride);
};

/**
 * Removes last style-name or style-overrides-object from the stack
 *
 * @param {Number} howMany - optional number of elements to be popped (if not specified,
 *                           one element will be removed from the stack)
 */
StyleContextStack.prototype.pop = function (howMany) {
	howMany = howMany || 1;

	while (howMany-- > 0) {
		this.styleOverrides.pop();
	}
};

/**
 * Creates a set of named styles or/and a style-overrides-object based on the item,
 * pushes those elements onto the stack for future evaluation and returns the number
 * of elements pushed, so they can be easily poped then.
 *
 * @param {Object} item - an object with optional style property and/or style overrides
 * @return the number of items pushed onto the stack
 */
StyleContextStack.prototype.autopush = function (item) {
	if (isString(item)) {
		return 0;
	}

	var styleNames = [];

	if (item.style) {
		if (isArray(item.style)) {
			styleNames = item.style;
		} else {
			styleNames = [item.style];
		}
	}

	for (var i = 0, l = styleNames.length; i < l; i++) {
		this.push(styleNames[i]);
	}

	var styleProperties = [
		'font',
		'fontSize',
		'fontFeatures',
		'bold',
		'italics',
		'alignment',
		'color',
		'columnGap',
		'fillColor',
		'fillOpacity',
		'decoration',
		'decorationStyle',
		'decorationColor',
		'background',
		'lineHeight',
		'characterSpacing',
		'noWrap',
		'markerColor',
		'leadingIndent',
		'sup',
		'sub'
		//'tableCellPadding'
		// 'cellBorder',
		// 'headerCellBorder',
		// 'oddRowCellBorder',
		// 'evenRowCellBorder',
		// 'tableBorder'
	];
	var styleOverrideObject = {};
	var pushStyleOverrideObject = false;

	styleProperties.forEach(function (key) {
		if (!isUndefined(item[key]) && !isNull(item[key])) {
			styleOverrideObject[key] = item[key];
			pushStyleOverrideObject = true;
		}
	});

	if (pushStyleOverrideObject) {
		this.push(styleOverrideObject);
	}

	return styleNames.length + (pushStyleOverrideObject ? 1 : 0);
};

/**
 * Automatically pushes elements onto the stack, using autopush based on item,
 * executes callback and then pops elements back. Returns value returned by callback
 *
 * @param  {Object}   item - an object with optional style property and/or style overrides
 * @param  {Function} function to be called between autopush and pop
 * @return {Object} value returned by callback
 */
StyleContextStack.prototype.auto = function (item, callback) {
	var pushedItems = this.autopush(item);
	var result = callback();

	if (pushedItems > 0) {
		this.pop(pushedItems);
	}

	return result;
};

/**
 * Evaluates stack and returns value of a named property
 *
 * @param {String} property - property name
 * @return property value or null if not found
 */
StyleContextStack.prototype.getProperty = function (property) {
	if (this.styleOverrides) {
		for (var i = this.styleOverrides.length - 1; i >= 0; i--) {
			var item = this.styleOverrides[i];

			if (isString(item)) {
				// named-style-override
				var style = this.styleDictionary[item];
				if (style && !isUndefined(style[property]) && !isNull(style[property])) {
					return style[property];
				}
			} else if (!isUndefined(item[property]) && !isNull(item[property])) {
				// style-overrides-object
				return item[property];
			}
		}
	}

	return this.defaultStyle && this.defaultStyle[property];
};

module.exports = StyleContextStack;


/***/ }),

/***/ 7601:
/***/ (function(module, __unused_webpack_exports, __webpack_require__) {

"use strict";


var xmldoc = __webpack_require__(6513);

/** Strip unit postfix, parse number, but return undefined instead of NaN for bad input */
function stripUnits(textVal) {
	var n = parseFloat(textVal);
	if (typeof n !== 'number' || isNaN(n)) {
		return undefined;
	}
	return n;
}

/** Make sure it's valid XML and the root tage is <svg/>, returns xmldoc DOM */
function parseSVG(svgString) {
	var doc;

	try {
		doc = new xmldoc.XmlDocument(svgString);
	} catch (err) {
		throw new Error('SVGMeasure: ' + err);
	}

	if (doc.name !== "svg") {
		throw new Error('SVGMeasure: expected <svg> document');
	}

	return doc;
}

function SVGMeasure() {
}

SVGMeasure.prototype.measureSVG = function (svgString) {

	var doc = parseSVG(svgString);

	var docWidth = stripUnits(doc.attr.width);
	var docHeight = stripUnits(doc.attr.height);

	if ((docWidth == undefined || docHeight == undefined) && typeof doc.attr.viewBox == 'string') {
		var viewBoxParts = doc.attr.viewBox.split(/[,\s]+/);
		if (viewBoxParts.length !== 4) {
			throw new Error("Unexpected svg viewbox format, should have 4 entries but found: '" + doc.attr.viewBox + "'");
		}
		if (docWidth == undefined) {
			docWidth = stripUnits(viewBoxParts[2]);
		}
		if (docHeight == undefined) {
			docHeight = stripUnits(viewBoxParts[3]);
		}
	}

	return {
		width: docWidth,
		height: docHeight
	};
};

SVGMeasure.prototype.writeDimensions = function (svgString, dimensions) {

	var doc = parseSVG(svgString);

	doc.attr.width = "" + dimensions.width;
	doc.attr.height = "" + dimensions.height;

	return doc.toString();
};

module.exports = SVGMeasure;


/***/ }),

/***/ 9342:
/***/ (function(module, __unused_webpack_exports, __webpack_require__) {

"use strict";


var ColumnCalculator = __webpack_require__(4498);
var isFunction = (__webpack_require__(6225).isFunction);
var isNumber = (__webpack_require__(6225).isNumber);

function TableProcessor(tableNode) {
	this.tableNode = tableNode;
}

TableProcessor.prototype.beginTable = function (writer) {
	var tableNode;
	var availableWidth;
	var self = this;

	tableNode = this.tableNode;
	this.offsets = tableNode._offsets;
	this.layout = tableNode._layout;

	availableWidth = writer.context().availableWidth - this.offsets.total;
	ColumnCalculator.buildColumnWidths(tableNode.table.widths, availableWidth);

	this.tableWidth = tableNode._offsets.total + getTableInnerContentWidth();
	this.rowSpanData = prepareRowSpanData();
	this.cleanUpRepeatables = false;

	this.headerRows = tableNode.table.headerRows || 0;
	this.rowsWithoutPageBreak = this.headerRows + (tableNode.table.keepWithHeaderRows || 0);
	this.dontBreakRows = tableNode.table.dontBreakRows || false;

	if (this.rowsWithoutPageBreak) {
		writer.beginUnbreakableBlock();
	}

	// update the border properties of all cells before drawing any lines
	prepareCellBorders(this.tableNode.table.body);

	this.drawHorizontalLine(0, writer);

	function getTableInnerContentWidth() {
		var width = 0;

		tableNode.table.widths.forEach(function (w) {
			width += w._calcWidth;
		});

		return width;
	}

	function prepareRowSpanData() {
		var rsd = [];
		var x = 0;
		var lastWidth = 0;

		rsd.push({ left: 0, rowSpan: 0 });

		for (var i = 0, l = self.tableNode.table.body[0].length; i < l; i++) {
			var paddings = self.layout.paddingLeft(i, self.tableNode) + self.layout.paddingRight(i, self.tableNode);
			var lBorder = self.layout.vLineWidth(i, self.tableNode);
			lastWidth = paddings + lBorder + self.tableNode.table.widths[i]._calcWidth;
			rsd[rsd.length - 1].width = lastWidth;
			x += lastWidth;
			rsd.push({ left: x, rowSpan: 0, width: 0 });
		}

		return rsd;
	}

	// Iterate through all cells. If the current cell is the start of a
	// rowSpan/colSpan, update the border property of the cells on its
	// bottom/right accordingly. This is needed since each iteration of the
	// line-drawing loops draws lines for a single cell, not for an entire
	// rowSpan/colSpan.
	function prepareCellBorders(body) {
		for (var rowIndex = 0; rowIndex < body.length; rowIndex++) {
			var row = body[rowIndex];

			for (var colIndex = 0; colIndex < row.length; colIndex++) {
				var cell = row[colIndex];

				if (cell.border) {
					var rowSpan = cell.rowSpan || 1;
					var colSpan = cell.colSpan || 1;

					for (var rowOffset = 0; rowOffset < rowSpan; rowOffset++) {
						// set left border
						if (cell.border[0] !== undefined && rowOffset > 0) {
							setBorder(rowIndex + rowOffset, colIndex, 0, cell.border[0]);
						}

						// set right border
						if (cell.border[2] !== undefined) {
							setBorder(rowIndex + rowOffset, colIndex + colSpan - 1, 2, cell.border[2]);
						}
					}

					for (var colOffset = 0; colOffset < colSpan; colOffset++) {
						// set top border
						if (cell.border[1] !== undefined && colOffset > 0) {
							setBorder(rowIndex, colIndex + colOffset, 1, cell.border[1]);
						}

						// set bottom border
						if (cell.border[3] !== undefined) {
							setBorder(rowIndex + rowSpan - 1, colIndex + colOffset, 3, cell.border[3]);
						}
					}
				}
			}
		}

		// helper function to set the border for a given cell
		function setBorder(rowIndex, colIndex, borderIndex, borderValue) {
			var cell = body[rowIndex][colIndex];
			cell.border = cell.border || {};
			cell.border[borderIndex] = borderValue;
		}
	}
};

TableProcessor.prototype.onRowBreak = function (rowIndex, writer) {
	var self = this;
	return function () {
		var offset = self.rowPaddingTop + (!self.headerRows ? self.topLineWidth : 0);
		writer.context().availableHeight -= self.reservedAtBottom;
		writer.context().moveDown(offset);
	};
};

TableProcessor.prototype.beginRow = function (rowIndex, writer) {
	this.topLineWidth = this.layout.hLineWidth(rowIndex, this.tableNode);
	this.rowPaddingTop = this.layout.paddingTop(rowIndex, this.tableNode);
	this.bottomLineWidth = this.layout.hLineWidth(rowIndex + 1, this.tableNode);
	this.rowPaddingBottom = this.layout.paddingBottom(rowIndex, this.tableNode);

	this.rowCallback = this.onRowBreak(rowIndex, writer);
	writer.tracker.startTracking('pageChanged', this.rowCallback);
	if (this.dontBreakRows) {
		writer.beginUnbreakableBlock();
	}
	this.rowTopY = writer.context().y;
	this.reservedAtBottom = this.bottomLineWidth + this.rowPaddingBottom;

	writer.context().availableHeight -= this.reservedAtBottom;

	writer.context().moveDown(this.rowPaddingTop);
};

TableProcessor.prototype.drawHorizontalLine = function (lineIndex, writer, overrideY) {
	var lineWidth = this.layout.hLineWidth(lineIndex, this.tableNode);
	if (lineWidth) {
		var style = this.layout.hLineStyle(lineIndex, this.tableNode);
		var dash;
		if (style && style.dash) {
			dash = style.dash;
		}

		var offset = lineWidth / 2;
		var currentLine = null;
		var body = this.tableNode.table.body;
		var cellAbove;
		var currentCell;
		var rowCellAbove;

		for (var i = 0, l = this.rowSpanData.length; i < l; i++) {
			var data = this.rowSpanData[i];
			var shouldDrawLine = !data.rowSpan;
			var borderColor = null;

			// draw only if the current cell requires a top border or the cell in the
			// row above requires a bottom border
			if (shouldDrawLine && i < l - 1) {
				var topBorder = false, bottomBorder = false, rowBottomBorder = false;

				// the cell in the row above
				if (lineIndex > 0) {
					cellAbove = body[lineIndex - 1][i];
					bottomBorder = cellAbove.border ? cellAbove.border[3] : this.layout.defaultBorder;
					if (bottomBorder && cellAbove.borderColor) {
						borderColor = cellAbove.borderColor[3];
					}
				}

				// the current cell
				if (lineIndex < body.length) {
					currentCell = body[lineIndex][i];
					topBorder = currentCell.border ? currentCell.border[1] : this.layout.defaultBorder;
					if (topBorder && borderColor == null && currentCell.borderColor) {
						borderColor = currentCell.borderColor[1];
					}
				}

				shouldDrawLine = topBorder || bottomBorder;
			}

			if (cellAbove && cellAbove._rowSpanCurrentOffset) {
				rowCellAbove = body[lineIndex - 1 - cellAbove._rowSpanCurrentOffset][i];
				rowBottomBorder = rowCellAbove && rowCellAbove.border ? rowCellAbove.border[3] : this.layout.defaultBorder;
				if (rowBottomBorder && rowCellAbove && rowCellAbove.borderColor) {
					borderColor = rowCellAbove.borderColor[3];
				}
			}

			if (borderColor == null) {
				borderColor = isFunction(this.layout.hLineColor) ? this.layout.hLineColor(lineIndex, this.tableNode, i) : this.layout.hLineColor;
			}

			if (!currentLine && shouldDrawLine) {
				currentLine = { left: data.left, width: 0 };
			}

			if (shouldDrawLine) {
				var colSpanIndex = 0;
				if (rowCellAbove && rowCellAbove.colSpan && rowBottomBorder) {
					while (rowCellAbove.colSpan > colSpanIndex) {
						currentLine.width += (this.rowSpanData[i + colSpanIndex++].width || 0);
					}
					i += colSpanIndex - 1;
				} else if (cellAbove && cellAbove.colSpan && bottomBorder) {
					while (cellAbove.colSpan > colSpanIndex) {
						currentLine.width += (this.rowSpanData[i + colSpanIndex++].width || 0);
					}
					i += colSpanIndex - 1;
				} else if (currentCell && currentCell.colSpan && topBorder) {
					while (currentCell.colSpan > colSpanIndex) {
						currentLine.width += (this.rowSpanData[i + colSpanIndex++].width || 0);
					}
					i += colSpanIndex - 1;
				} else {
					currentLine.width += (this.rowSpanData[i].width || 0);
				}
			}

			var y = (overrideY || 0) + offset;


			if (shouldDrawLine) {
				if (currentLine && currentLine.width) {
					writer.addVector({
						type: 'line',
						x1: currentLine.left,
						x2: currentLine.left + currentLine.width,
						y1: y,
						y2: y,
						lineWidth: lineWidth,
						dash: dash,
						lineColor: borderColor
					}, false, overrideY);
					currentLine = null;
					borderColor = null;
					cellAbove = null;
					currentCell = null;
					rowCellAbove = null;
				}
			}
		}

		writer.context().moveDown(lineWidth);
	}
};

TableProcessor.prototype.drawVerticalLine = function (x, y0, y1, vLineColIndex, writer, vLineRowIndex, beforeVLineColIndex) {
	var width = this.layout.vLineWidth(vLineColIndex, this.tableNode);
	if (width === 0) {
		return;
	}
	var style = this.layout.vLineStyle(vLineColIndex, this.tableNode);
	var dash;
	if (style && style.dash) {
		dash = style.dash;
	}

	var body = this.tableNode.table.body;
	var cellBefore;
	var currentCell;
	var borderColor;

	// the cell in the col before
	if (vLineColIndex > 0) {
		cellBefore = body[vLineRowIndex][beforeVLineColIndex];
		if (cellBefore && cellBefore.borderColor) {
			if (cellBefore.border ? cellBefore.border[2] : this.layout.defaultBorder) {
				borderColor = cellBefore.borderColor[2];
			}
		}
	}

	// the current cell
	if (borderColor == null && vLineColIndex < body.length) {
		currentCell = body[vLineRowIndex][vLineColIndex];
		if (currentCell && currentCell.borderColor) {
			if (currentCell.border ? currentCell.border[0] : this.layout.defaultBorder) {
				borderColor = currentCell.borderColor[0];
			}
		}
	}

	if (borderColor == null && cellBefore && cellBefore._rowSpanCurrentOffset) {
		var rowCellBeforeAbove = body[vLineRowIndex - cellBefore._rowSpanCurrentOffset][beforeVLineColIndex];
		if (rowCellBeforeAbove.borderColor) {
			if (rowCellBeforeAbove.border ? rowCellBeforeAbove.border[2] : this.layout.defaultBorder) {
				borderColor = rowCellBeforeAbove.borderColor[2];
			}
		}
	}

	if (borderColor == null && currentCell && currentCell._rowSpanCurrentOffset) {
		var rowCurrentCellAbove = body[vLineRowIndex - currentCell._rowSpanCurrentOffset][vLineColIndex];
		if (rowCurrentCellAbove.borderColor) {
			if (rowCurrentCellAbove.border ? rowCurrentCellAbove.border[2] : this.layout.defaultBorder) {
				borderColor = rowCurrentCellAbove.borderColor[2];
			}
		}
	}

	if (borderColor == null) {
		borderColor = isFunction(this.layout.vLineColor) ? this.layout.vLineColor(vLineColIndex, this.tableNode, vLineRowIndex) : this.layout.vLineColor;
	}
	writer.addVector({
		type: 'line',
		x1: x + width / 2,
		x2: x + width / 2,
		y1: y0,
		y2: y1,
		lineWidth: width,
		dash: dash,
		lineColor: borderColor
	}, false, true);
	cellBefore = null;
	currentCell = null;
	borderColor = null;
};

TableProcessor.prototype.endTable = function (writer) {
	if (this.cleanUpRepeatables) {
		writer.popFromRepeatables();
	}
};

TableProcessor.prototype.endRow = function (rowIndex, writer, pageBreaks) {
	var l, i;
	var self = this;
	writer.tracker.stopTracking('pageChanged', this.rowCallback);
	writer.context().moveDown(this.layout.paddingBottom(rowIndex, this.tableNode));
	writer.context().availableHeight += this.reservedAtBottom;

	var endingPage = writer.context().page;
	var endingY = writer.context().y;

	var xs = getLineXs();

	var ys = [];

	var hasBreaks = pageBreaks && pageBreaks.length > 0;
	var body = this.tableNode.table.body;

	ys.push({
		y0: this.rowTopY,
		page: hasBreaks ? pageBreaks[0].prevPage : endingPage
	});

	if (hasBreaks) {
		for (i = 0, l = pageBreaks.length; i < l; i++) {
			var pageBreak = pageBreaks[i];
			ys[ys.length - 1].y1 = pageBreak.prevY;

			ys.push({ y0: pageBreak.y, page: pageBreak.prevPage + 1 });
		}
	}

	ys[ys.length - 1].y1 = endingY;

	var skipOrphanePadding = (ys[0].y1 - ys[0].y0 === this.rowPaddingTop);
	for (var yi = (skipOrphanePadding ? 1 : 0), yl = ys.length; yi < yl; yi++) {
		var willBreak = yi < ys.length - 1;
		var rowBreakWithoutHeader = (yi > 0 && !this.headerRows);
		var hzLineOffset = rowBreakWithoutHeader ? 0 : this.topLineWidth;
		var y1 = ys[yi].y0;
		var y2 = ys[yi].y1;

		if (willBreak) {
			y2 = y2 + this.rowPaddingBottom;
		}

		if (writer.context().page != ys[yi].page) {
			writer.context().page = ys[yi].page;

			//TODO: buggy, availableHeight should be updated on every pageChanged event
			// TableProcessor should be pageChanged listener, instead of processRow
			this.reservedAtBottom = 0;
		}

		for (i = 0, l = xs.length; i < l; i++) {
			var leftCellBorder = false;
			var rightCellBorder = false;
			var colIndex = xs[i].index;

			// current cell
			if (colIndex < body[rowIndex].length) {
				var cell = body[rowIndex][colIndex];
				leftCellBorder = cell.border ? cell.border[0] : this.layout.defaultBorder;
				rightCellBorder = cell.border ? cell.border[2] : this.layout.defaultBorder;
			}

			// before cell
			if (colIndex > 0 && !leftCellBorder) {
				var cell = body[rowIndex][colIndex - 1];
				leftCellBorder = cell.border ? cell.border[2] : this.layout.defaultBorder;
			}

			// after cell
			if (colIndex + 1 < body[rowIndex].length && !rightCellBorder) {
				var cell = body[rowIndex][colIndex + 1];
				rightCellBorder = cell.border ? cell.border[0] : this.layout.defaultBorder;
			}

			if (leftCellBorder) {
				this.drawVerticalLine(xs[i].x, y1 - hzLineOffset, y2 + this.bottomLineWidth, xs[i].index, writer, rowIndex, xs[i - 1] ? xs[i - 1].index : null);
			}

			if (i < l - 1) {
				var fillColor = body[rowIndex][colIndex].fillColor;
				var fillOpacity = body[rowIndex][colIndex].fillOpacity;
				if (!fillColor) {
					fillColor = isFunction(this.layout.fillColor) ? this.layout.fillColor(rowIndex, this.tableNode, colIndex) : this.layout.fillColor;
				}
				if (!isNumber(fillOpacity)) {
					fillOpacity = isFunction(this.layout.fillOpacity) ? this.layout.fillOpacity(rowIndex, this.tableNode, colIndex) : this.layout.fillOpacity;
				}
				var overlayPattern = body[rowIndex][colIndex].overlayPattern;
				var overlayOpacity = body[rowIndex][colIndex].overlayOpacity;
				if (fillColor || overlayPattern) {
					var widthLeftBorder = leftCellBorder ? this.layout.vLineWidth(colIndex, this.tableNode) : 0;
					var widthRightBorder;
					if ((colIndex === 0 || colIndex + 1 == body[rowIndex].length) && !rightCellBorder) {
						widthRightBorder = this.layout.vLineWidth(colIndex + 1, this.tableNode);
					} else if (rightCellBorder) {
						widthRightBorder = this.layout.vLineWidth(colIndex + 1, this.tableNode) / 2;
					} else {
						widthRightBorder = 0;
					}

					var x1f = this.dontBreakRows ? xs[i].x + widthLeftBorder : xs[i].x + (widthLeftBorder / 2);
					var y1f = this.dontBreakRows ? y1 : y1 - (hzLineOffset / 2);
					var x2f = xs[i + 1].x + widthRightBorder;
					var y2f = this.dontBreakRows ? y2 + this.bottomLineWidth : y2 + (this.bottomLineWidth / 2);
					var bgWidth = x2f - x1f;
					var bgHeight = y2f - y1f;
					if (fillColor) {
						writer.addVector({
							type: 'rect',
							x: x1f,
							y: y1f,
							w: bgWidth,
							h: bgHeight,
							lineWidth: 0,
							color: fillColor,
							fillOpacity: fillOpacity
						}, false, true, writer.context().backgroundLength[writer.context().page]);
					}

					if (overlayPattern) {
						writer.addVector({
							type: 'rect',
							x: x1f,
							y: y1f,
							w: bgWidth,
							h: bgHeight,
							lineWidth: 0,
							color: overlayPattern,
							fillOpacity: overlayOpacity
						}, false, true);
					}
				}
			}
		}

		if (willBreak && this.layout.hLineWhenBroken !== false) {
			this.drawHorizontalLine(rowIndex + 1, writer, y2);
		}
		if (rowBreakWithoutHeader && this.layout.hLineWhenBroken !== false) {
			this.drawHorizontalLine(rowIndex, writer, y1);
		}
	}

	writer.context().page = endingPage;
	writer.context().y = endingY;

	var row = this.tableNode.table.body[rowIndex];
	for (i = 0, l = row.length; i < l; i++) {
		if (row[i].rowSpan) {
			this.rowSpanData[i].rowSpan = row[i].rowSpan;

			// fix colSpans
			if (row[i].colSpan && row[i].colSpan > 1) {
				for (var j = 1; j < row[i].rowSpan; j++) {
					this.tableNode.table.body[rowIndex + j][i]._colSpan = row[i].colSpan;
				}
			}
			// fix rowSpans
			if (row[i].rowSpan && row[i].rowSpan > 1) {
				for (var j = 1; j < row[i].rowSpan; j++) {
					this.tableNode.table.body[rowIndex + j][i]._rowSpanCurrentOffset = j;
				}
			}
		}

		if (this.rowSpanData[i].rowSpan > 0) {
			this.rowSpanData[i].rowSpan--;
		}
	}

	this.drawHorizontalLine(rowIndex + 1, writer);

	if (this.headerRows && rowIndex === this.headerRows - 1) {
		this.headerRepeatable = writer.currentBlockToRepeatable();
	}

	if (this.dontBreakRows) {
		writer.tracker.auto('pageChanged',
			function () {
				if (!self.headerRows && self.layout.hLineWhenBroken !== false) {
					self.drawHorizontalLine(rowIndex, writer);
				}
			},
			function () {
				writer.commitUnbreakableBlock();
			}
		);
	}

	if (this.headerRepeatable && (rowIndex === (this.rowsWithoutPageBreak - 1) || rowIndex === this.tableNode.table.body.length - 1)) {
		writer.commitUnbreakableBlock();
		writer.pushToRepeatables(this.headerRepeatable);
		this.cleanUpRepeatables = true;
		this.headerRepeatable = null;
	}

	function getLineXs() {
		var result = [];
		var cols = 0;

		for (var i = 0, l = self.tableNode.table.body[rowIndex].length; i < l; i++) {
			if (!cols) {
				result.push({ x: self.rowSpanData[i].left, index: i });

				var item = self.tableNode.table.body[rowIndex][i];
				cols = (item._colSpan || item.colSpan || 0);
			}
			if (cols > 0) {
				cols--;
			}
		}

		result.push({ x: self.rowSpanData[self.rowSpanData.length - 1].left, index: self.rowSpanData.length - 1 });

		return result;
	}
};

module.exports = TableProcessor;


/***/ }),

/***/ 3497:
/***/ (function(module, __unused_webpack_exports, __webpack_require__) {

"use strict";


var isArray = (__webpack_require__(6225).isArray);
var isPattern = (__webpack_require__(6225).isPattern);
var getPattern = (__webpack_require__(6225).getPattern);

function groupDecorations(line) {
	var groups = [], currentGroup = null;
	for (var i = 0, l = line.inlines.length; i < l; i++) {
		var inline = line.inlines[i];
		var decoration = inline.decoration;
		if (!decoration) {
			currentGroup = null;
			continue;
		}
		if (!isArray(decoration)) {
			decoration = [decoration];
		}
		var color = inline.decorationColor || inline.color || 'black';
		var style = inline.decorationStyle || 'solid';
		for (var ii = 0, ll = decoration.length; ii < ll; ii++) {
			var decorationItem = decoration[ii];
			if (!currentGroup || decorationItem !== currentGroup.decoration ||
				style !== currentGroup.decorationStyle || color !== currentGroup.decorationColor) {

				currentGroup = {
					line: line,
					decoration: decorationItem,
					decorationColor: color,
					decorationStyle: style,
					inlines: [inline]
				};
				groups.push(currentGroup);
			} else {
				currentGroup.inlines.push(inline);
			}
		}
	}

	return groups;
}

function drawDecoration(group, x, y, pdfKitDoc) {
	function maxInline() {
		var max = 0;
		for (var i = 0, l = group.inlines.length; i < l; i++) {
			var inline = group.inlines[i];
			max = inline.fontSize > max ? i : max;
		}
		return group.inlines[max];
	}
	function width() {
		var sum = 0;
		for (var i = 0, l = group.inlines.length; i < l; i++) {
			var justifyShift = (group.inlines[i].justifyShift || 0);
			sum += group.inlines[i].width + justifyShift;
		}
		return sum;
	}
	var firstInline = group.inlines[0],
		biggerInline = maxInline(),
		totalWidth = width(),
		lineAscent = group.line.getAscenderHeight(),
		ascent = biggerInline.font.ascender / 1000 * biggerInline.fontSize,
		height = biggerInline.height,
		descent = height - ascent;

	var lw = 0.5 + Math.floor(Math.max(biggerInline.fontSize - 8, 0) / 2) * 0.12;

	switch (group.decoration) {
		case 'underline':
			y += lineAscent + descent * 0.45;
			break;
		case 'overline':
			y += lineAscent - (ascent * 0.85);
			break;
		case 'lineThrough':
			y += lineAscent - (ascent * 0.25);
			break;
		default:
			throw 'Unkown decoration : ' + group.decoration;
	}
	pdfKitDoc.save();

	if (group.decorationStyle === 'double') {
		var gap = Math.max(0.5, lw * 2);
		pdfKitDoc.fillColor(group.decorationColor)
			.rect(x + firstInline.x, y - lw / 2, totalWidth, lw / 2).fill()
			.rect(x + firstInline.x, y + gap - lw / 2, totalWidth, lw / 2).fill();
	} else if (group.decorationStyle === 'dashed') {
		var nbDashes = Math.ceil(totalWidth / (3.96 + 2.84));
		var rdx = x + firstInline.x;
		pdfKitDoc.rect(rdx, y, totalWidth, lw).clip();
		pdfKitDoc.fillColor(group.decorationColor);
		for (var i = 0; i < nbDashes; i++) {
			pdfKitDoc.rect(rdx, y - lw / 2, 3.96, lw).fill();
			rdx += 3.96 + 2.84;
		}
	} else if (group.decorationStyle === 'dotted') {
		var nbDots = Math.ceil(totalWidth / (lw * 3));
		var rx = x + firstInline.x;
		pdfKitDoc.rect(rx, y, totalWidth, lw).clip();
		pdfKitDoc.fillColor(group.decorationColor);
		for (var ii = 0; ii < nbDots; ii++) {
			pdfKitDoc.rect(rx, y - lw / 2, lw, lw).fill();
			rx += (lw * 3);
		}
	} else if (group.decorationStyle === 'wavy') {
		var sh = 0.7, sv = 1;
		var nbWaves = Math.ceil(totalWidth / (sh * 2)) + 1;
		var rwx = x + firstInline.x - 1;
		pdfKitDoc.rect(x + firstInline.x, y - sv, totalWidth, y + sv).clip();
		pdfKitDoc.lineWidth(0.24);
		pdfKitDoc.moveTo(rwx, y);
		for (var iii = 0; iii < nbWaves; iii++) {
			pdfKitDoc.bezierCurveTo(rwx + sh, y - sv, rwx + sh * 2, y - sv, rwx + sh * 3, y)
				.bezierCurveTo(rwx + sh * 4, y + sv, rwx + sh * 5, y + sv, rwx + sh * 6, y);
			rwx += sh * 6;
		}
		pdfKitDoc.stroke(group.decorationColor);
	} else {
		pdfKitDoc.fillColor(group.decorationColor)
			.rect(x + firstInline.x, y - lw / 2, totalWidth, lw)
			.fill();
	}
	pdfKitDoc.restore();
}

function drawDecorations(line, x, y, pdfKitDoc) {
	var groups = groupDecorations(line);
	for (var i = 0, l = groups.length; i < l; i++) {
		drawDecoration(groups[i], x, y, pdfKitDoc);
	}
}

function drawBackground(line, x, y, patterns, pdfKitDoc) {
	var height = line.getHeight();
	for (var i = 0, l = line.inlines.length; i < l; i++) {
		var inline = line.inlines[i];
		if (!inline.background) {
			continue;
		}
		var color = inline.background;
		if (isPattern(inline.background)) {
			color = getPattern(inline.background, patterns);
		}
		var justifyShift = (inline.justifyShift || 0);
		pdfKitDoc.fillColor(color)
			.rect(x + inline.x - justifyShift, y, inline.width + justifyShift, height)
			.fill();
	}
}

module.exports = {
	drawBackground: drawBackground,
	drawDecorations: drawDecorations
};


/***/ }),

/***/ 1350:
/***/ (function(module, __unused_webpack_exports, __webpack_require__) {

"use strict";


var isString = (__webpack_require__(6225).isString);
var isNumber = (__webpack_require__(6225).isNumber);
var isObject = (__webpack_require__(6225).isObject);
var isArray = (__webpack_require__(6225).isArray);
var isUndefined = (__webpack_require__(6225).isUndefined);
var LineBreaker = __webpack_require__(7337);

var LEADING = /^(\s)+/g;
var TRAILING = /(\s)+$/g;

/**
 * Creates an instance of TextTools - text measurement utility
 *
 * @constructor
 * @param {FontProvider} fontProvider
 */
function TextTools(fontProvider) {
	this.fontProvider = fontProvider;
}

/**
 * Converts an array of strings (or inline-definition-objects) into a collection
 * of inlines and calculated minWidth/maxWidth.
 * and their min/max widths
 * @param  {Object} textArray - an array of inline-definition-objects (or strings)
 * @param  {Object} styleContextStack current style stack
 * @return {Object}                   collection of inlines, minWidth, maxWidth
 */
TextTools.prototype.buildInlines = function (textArray, styleContextStack) {
	var measured = measure(this.fontProvider, textArray, styleContextStack);

	var minWidth = 0,
		maxWidth = 0,
		currentLineWidth;

	measured.forEach(function (inline) {
		minWidth = Math.max(minWidth, inline.width - inline.leadingCut - inline.trailingCut);

		if (!currentLineWidth) {
			currentLineWidth = { width: 0, leadingCut: inline.leadingCut, trailingCut: 0 };
		}

		currentLineWidth.width += inline.width;
		currentLineWidth.trailingCut = inline.trailingCut;

		maxWidth = Math.max(maxWidth, getTrimmedWidth(currentLineWidth));

		if (inline.lineEnd) {
			currentLineWidth = null;
		}
	});

	if (getStyleProperty({}, styleContextStack, 'noWrap', false)) {
		minWidth = maxWidth;
	}

	return {
		items: measured,
		minWidth: minWidth,
		maxWidth: maxWidth
	};

	function getTrimmedWidth(item) {
		return Math.max(0, item.width - item.leadingCut - item.trailingCut);
	}
};

/**
 * Returns size of the specified string (without breaking it) using the current style
 * @param  {String} text              text to be measured
 * @param  {Object} styleContextStack current style stack
 * @return {Object}                   size of the specified string
 */
TextTools.prototype.sizeOfString = function (text, styleContextStack) {
	text = text ? text.toString().replace(/\t/g, '    ') : '';

	//TODO: refactor - extract from measure
	var fontName = getStyleProperty({}, styleContextStack, 'font', 'Roboto');
	var fontSize = getStyleProperty({}, styleContextStack, 'fontSize', 12);
	var fontFeatures = getStyleProperty({}, styleContextStack, 'fontFeatures', null);
	var bold = getStyleProperty({}, styleContextStack, 'bold', false);
	var italics = getStyleProperty({}, styleContextStack, 'italics', false);
	var lineHeight = getStyleProperty({}, styleContextStack, 'lineHeight', 1);
	var characterSpacing = getStyleProperty({}, styleContextStack, 'characterSpacing', 0);

	var font = this.fontProvider.provideFont(fontName, bold, italics);

	return {
		width: widthOfString(text, font, fontSize, characterSpacing, fontFeatures),
		height: font.lineHeight(fontSize) * lineHeight,
		fontSize: fontSize,
		lineHeight: lineHeight,
		ascender: font.ascender / 1000 * fontSize,
		descender: font.descender / 1000 * fontSize
	};
};

/**
 * Returns size of the specified rotated string (without breaking it) using the current style
 *
 * @param  {string} text text to be measured
 * @param  {number} angle
 * @param  {object} styleContextStack current style stack
 * @returns {object} size of the specified string
 */
TextTools.prototype.sizeOfRotatedText = function (text, angle, styleContextStack) {
	var angleRad = angle * Math.PI / -180;
	var size = this.sizeOfString(text, styleContextStack);
	return {
		width: Math.abs(size.height * Math.sin(angleRad)) + Math.abs(size.width * Math.cos(angleRad)),
		height: Math.abs(size.width * Math.sin(angleRad)) + Math.abs(size.height * Math.cos(angleRad))
	};
}

TextTools.prototype.widthOfString = function (text, font, fontSize, characterSpacing, fontFeatures) {
	return widthOfString(text, font, fontSize, characterSpacing, fontFeatures);
};

function splitWords(text, noWrap) {
	var results = [];
	text = text.replace(/\t/g, '    ');

	if (noWrap) {
		results.push({ text: text });
		return results;
	}

	var breaker = new LineBreaker(text);
	var last = 0;
	var bk;

	while (bk = breaker.nextBreak()) {
		var word = text.slice(last, bk.position);

		if (bk.required || word.match(/\r?\n$|\r$/)) { // new line
			word = word.replace(/\r?\n$|\r$/, '');
			results.push({ text: word, lineEnd: true });
		} else {
			results.push({ text: word });
		}

		last = bk.position;
	}

	return results;
}

function copyStyle(source, destination) {
	destination = destination || {};
	source = source || {}; //TODO: default style

	for (var key in source) {
		if (key != 'text' && source.hasOwnProperty(key)) {
			destination[key] = source[key];
		}
	}

	return destination;
}

function normalizeTextArray(array, styleContextStack) {
	function flatten(array) {
		return array.reduce(function (prev, cur) {
			var current = isArray(cur.text) ? flatten(cur.text) : cur;
			var more = [].concat(current).some(Array.isArray);
			return prev.concat(more ? flatten(current) : current);
		}, []);
	}

	function getOneWord(index, words, noWrap) {
		if (isUndefined(words[index])) {
			return null;
		}

		if (words[index].lineEnd) {
			return null;
		}

		var word = words[index].text;

		if (noWrap) {
			var tmpWords = splitWords(normalizeString(word), false);
			if (isUndefined(tmpWords[tmpWords.length - 1])) {
				return null;
			}
			word = tmpWords[tmpWords.length - 1].text;
		}

		return word;
	}

	var results = [];

	if (!isArray(array)) {
		array = [array];
	}

	array = flatten(array);

	var lastWord = null;
	for (var i = 0, l = array.length; i < l; i++) {
		var item = array[i];
		var style = null;
		var words;

		var noWrap = getStyleProperty(item || {}, styleContextStack, 'noWrap', false);
		if (isObject(item)) {
			if (item._textRef && item._textRef._textNodeRef.text) {
				item.text = item._textRef._textNodeRef.text;
			}
			words = splitWords(normalizeString(item.text), noWrap);
			style = copyStyle(item);
		} else {
			words = splitWords(normalizeString(item), noWrap);
		}

		if (lastWord && words.length) {
			var firstWord = getOneWord(0, words, noWrap);

			var wrapWords = splitWords(normalizeString(lastWord + firstWord), false);
			if (wrapWords.length === 1) {
				results[results.length - 1].noNewLine = true;
			}
		}

		for (var i2 = 0, l2 = words.length; i2 < l2; i2++) {
			var result = {
				text: words[i2].text
			};

			if (words[i2].lineEnd) {
				result.lineEnd = true;
			}

			copyStyle(style, result);

			results.push(result);
		}

		lastWord = null;
		if (i + 1 < l) {
			lastWord = getOneWord(words.length - 1, words, noWrap);
		}
	}

	return results;
}

function normalizeString(value) {
	if (value === undefined || value === null) {
		return '';
	} else if (isNumber(value)) {
		return value.toString();
	} else if (isString(value)) {
		return value;
	} else {
		return value.toString();
	}
}

function getStyleProperty(item, styleContextStack, property, defaultValue) {
	var value;

	if (item[property] !== undefined && item[property] !== null) {
		// item defines this property
		return item[property];
	}

	if (!styleContextStack) {
		return defaultValue;
	}

	styleContextStack.auto(item, function () {
		value = styleContextStack.getProperty(property);
	});

	if (value !== null && value !== undefined) {
		return value;
	} else {
		return defaultValue;
	}
}

function measure(fontProvider, textArray, styleContextStack) {
	var normalized = normalizeTextArray(textArray, styleContextStack);

	if (normalized.length) {
		var leadingIndent = getStyleProperty(normalized[0], styleContextStack, 'leadingIndent', 0);

		if (leadingIndent) {
			normalized[0].leadingCut = -leadingIndent;
			normalized[0].leadingIndent = leadingIndent;
		}
	}

	normalized.forEach(function (item) {
		var fontName = getStyleProperty(item, styleContextStack, 'font', 'Roboto');
		var fontSize = getStyleProperty(item, styleContextStack, 'fontSize', 12);
		var fontFeatures = getStyleProperty(item, styleContextStack, 'fontFeatures', null);
		var bold = getStyleProperty(item, styleContextStack, 'bold', false);
		var italics = getStyleProperty(item, styleContextStack, 'italics', false);
		var color = getStyleProperty(item, styleContextStack, 'color', 'black');
		var decoration = getStyleProperty(item, styleContextStack, 'decoration', null);
		var decorationColor = getStyleProperty(item, styleContextStack, 'decorationColor', null);
		var decorationStyle = getStyleProperty(item, styleContextStack, 'decorationStyle', null);
		var background = getStyleProperty(item, styleContextStack, 'background', null);
		var lineHeight = getStyleProperty(item, styleContextStack, 'lineHeight', 1);
		var characterSpacing = getStyleProperty(item, styleContextStack, 'characterSpacing', 0);
		var link = getStyleProperty(item, styleContextStack, 'link', null);
		var linkToPage = getStyleProperty(item, styleContextStack, 'linkToPage', null);
		var linkToDestination = getStyleProperty(item, styleContextStack, 'linkToDestination', null);
		var noWrap = getStyleProperty(item, styleContextStack, 'noWrap', null);
		var preserveLeadingSpaces = getStyleProperty(item, styleContextStack, 'preserveLeadingSpaces', false);
		var preserveTrailingSpaces = getStyleProperty(item, styleContextStack, 'preserveTrailingSpaces', false);
		var opacity = getStyleProperty(item, styleContextStack, 'opacity', 1);
		var sup = getStyleProperty(item, styleContextStack, 'sup', false);
		var sub = getStyleProperty(item, styleContextStack, 'sub', false);

		if ((sup || sub) && item.fontSize === undefined) {
			// font size reduction taken from here: https://en.wikipedia.org/wiki/Subscript_and_superscript#Desktop_publishing
			fontSize *= 0.58
		}

		var font = fontProvider.provideFont(fontName, bold, italics);

		item.width = widthOfString(item.text, font, fontSize, characterSpacing, fontFeatures);
		item.height = font.lineHeight(fontSize) * lineHeight;

		if (!item.leadingCut) {
			item.leadingCut = 0;
		}

		var leadingSpaces;
		if (!preserveLeadingSpaces && (leadingSpaces = item.text.match(LEADING))) {
			item.leadingCut += widthOfString(leadingSpaces[0], font, fontSize, characterSpacing, fontFeatures);
		}

		var trailingSpaces;
		if (!preserveTrailingSpaces && (trailingSpaces = item.text.match(TRAILING))) {
			item.trailingCut = widthOfString(trailingSpaces[0], font, fontSize, characterSpacing, fontFeatures);
		} else {
			item.trailingCut = 0;
		}

		item.alignment = getStyleProperty(item, styleContextStack, 'alignment', 'left');
		item.font = font;
		item.fontSize = fontSize;
		item.fontFeatures = fontFeatures;
		item.characterSpacing = characterSpacing;
		item.color = color;
		item.decoration = decoration;
		item.decorationColor = decorationColor;
		item.decorationStyle = decorationStyle;
		item.background = background;
		item.link = link;
		item.linkToPage = linkToPage;
		item.linkToDestination = linkToDestination;
		item.noWrap = noWrap;
		item.opacity = opacity;
		item.sup = sup;
		item.sub = sub;
	});

	return normalized;
}

function widthOfString(text, font, fontSize, characterSpacing, fontFeatures) {
	return font.widthOfString(text, fontSize, fontFeatures) + ((characterSpacing || 0) * (text.length - 1));
}

module.exports = TextTools;


/***/ }),

/***/ 8537:
/***/ (function(module) {

"use strict";


function TraversalTracker() {
	this.events = {};
}

TraversalTracker.prototype.startTracking = function (event, callback) {
	var callbacks = this.events[event] || (this.events[event] = []);

	if (callbacks.indexOf(callback) < 0) {
		callbacks.push(callback);
	}
};

TraversalTracker.prototype.stopTracking = function (event, callback) {
	var callbacks = this.events[event];

	if (!callbacks) {
		return;
	}

	var index = callbacks.indexOf(callback);
	if (index >= 0) {
		callbacks.splice(index, 1);
	}
};

TraversalTracker.prototype.emit = function (event) {
	var args = Array.prototype.slice.call(arguments, 1);
	var callbacks = this.events[event];

	if (!callbacks) {
		return;
	}

	callbacks.forEach(function (callback) {
		callback.apply(this, args);
	});
};

TraversalTracker.prototype.auto = function (event, callback, innerFunction) {
	this.startTracking(event, callback);
	innerFunction();
	this.stopTracking(event, callback);
};

module.exports = TraversalTracker;


/***/ }),

/***/ 2480:
/***/ (function() {

/* (ignored) */

/***/ }),

/***/ 5832:
/***/ (function() {

/* (ignored) */

/***/ }),

/***/ 9862:
/***/ (function() {

/* (ignored) */

/***/ }),

/***/ 964:
/***/ (function() {

/* (ignored) */

/***/ }),

/***/ 3083:
/***/ (function(module, __unused_webpack_exports, __webpack_require__) {

"use strict";


var possibleNames = [
	'BigInt64Array',
	'BigUint64Array',
	'Float32Array',
	'Float64Array',
	'Int16Array',
	'Int32Array',
	'Int8Array',
	'Uint16Array',
	'Uint32Array',
	'Uint8Array',
	'Uint8ClampedArray'
];

var g = typeof globalThis === 'undefined' ? __webpack_require__.g : globalThis;

module.exports = function availableTypedArrays() {
	var out = [];
	for (var i = 0; i < possibleNames.length; i++) {
		if (typeof g[possibleNames[i]] === 'function') {
			out[out.length] = possibleNames[i];
		}
	}
	return out;
};


/***/ }),

/***/ 3631:
/***/ (function(module, __unused_webpack_exports, __webpack_require__) {

var $c5L0i$base64js = __webpack_require__(9742);
var $c5L0i$unicodetrie = __webpack_require__(4781);

function $parcel$interopDefault(a) {
  return a && a.__esModule ? a.default : a;
}
function $parcel$defineInteropFlag(a) {
  Object.defineProperty(a, '__esModule', {value: true, configurable: true});
}
function $parcel$export(e, n, v, s) {
  Object.defineProperty(e, n, {get: v, set: s, enumerable: true, configurable: true});
}

$parcel$defineInteropFlag(module.exports);

$parcel$export(module.exports, "getCategory", () => $43d7963e56408b24$export$410364bbb673ddbc);
$parcel$export(module.exports, "getCombiningClass", () => $43d7963e56408b24$export$c03b919c6651ed55);
$parcel$export(module.exports, "getScript", () => $43d7963e56408b24$export$941569448d136665);
$parcel$export(module.exports, "getEastAsianWidth", () => $43d7963e56408b24$export$92f6187db8ca6d26);
$parcel$export(module.exports, "getNumericValue", () => $43d7963e56408b24$export$7d1258ebb7625a0d);
$parcel$export(module.exports, "isAlphabetic", () => $43d7963e56408b24$export$52c8ea63abd07594);
$parcel$export(module.exports, "isDigit", () => $43d7963e56408b24$export$727d9dbc4fbb948f);
$parcel$export(module.exports, "isPunctuation", () => $43d7963e56408b24$export$a5b49f4dc6a07d2c);
$parcel$export(module.exports, "isLowerCase", () => $43d7963e56408b24$export$7b6804e8df61fcf5);
$parcel$export(module.exports, "isUpperCase", () => $43d7963e56408b24$export$aebd617640818cda);
$parcel$export(module.exports, "isTitleCase", () => $43d7963e56408b24$export$de8b4ee23b2cf823);
$parcel$export(module.exports, "isWhiteSpace", () => $43d7963e56408b24$export$3c52dd84024ae72c);
$parcel$export(module.exports, "isBaseForm", () => $43d7963e56408b24$export$a11bdcffe109e74b);
$parcel$export(module.exports, "isMark", () => $43d7963e56408b24$export$e33ad6871e762338);
$parcel$export(module.exports, "default", () => $43d7963e56408b24$export$2e2bcd8739ae039);


var $29668e65f2091c2c$exports = {};
$29668e65f2091c2c$exports = JSON.parse('{"categories":["Cc","Zs","Po","Sc","Ps","Pe","Sm","Pd","Nd","Lu","Sk","Pc","Ll","So","Lo","Pi","Cf","No","Pf","Lt","Lm","Mn","Me","Mc","Nl","Zl","Zp","Cs","Co"],"combiningClasses":["Not_Reordered","Above","Above_Right","Below","Attached_Above_Right","Attached_Below","Overlay","Iota_Subscript","Double_Below","Double_Above","Below_Right","Above_Left","CCC10","CCC11","CCC12","CCC13","CCC14","CCC15","CCC16","CCC17","CCC18","CCC19","CCC20","CCC21","CCC22","CCC23","CCC24","CCC25","CCC30","CCC31","CCC32","CCC27","CCC28","CCC29","CCC33","CCC34","CCC35","CCC36","Nukta","Virama","CCC84","CCC91","CCC103","CCC107","CCC118","CCC122","CCC129","CCC130","CCC132","Attached_Above","Below_Left","Left","Kana_Voicing","CCC26","Right"],"scripts":["Common","Latin","Bopomofo","Inherited","Greek","Coptic","Cyrillic","Armenian","Hebrew","Arabic","Syriac","Thaana","Nko","Samaritan","Mandaic","Devanagari","Bengali","Gurmukhi","Gujarati","Oriya","Tamil","Telugu","Kannada","Malayalam","Sinhala","Thai","Lao","Tibetan","Myanmar","Georgian","Hangul","Ethiopic","Cherokee","Canadian_Aboriginal","Ogham","Runic","Tagalog","Hanunoo","Buhid","Tagbanwa","Khmer","Mongolian","Limbu","Tai_Le","New_Tai_Lue","Buginese","Tai_Tham","Balinese","Sundanese","Batak","Lepcha","Ol_Chiki","Braille","Glagolitic","Tifinagh","Han","Hiragana","Katakana","Yi","Lisu","Vai","Bamum","Syloti_Nagri","Phags_Pa","Saurashtra","Kayah_Li","Rejang","Javanese","Cham","Tai_Viet","Meetei_Mayek","null","Linear_B","Lycian","Carian","Old_Italic","Gothic","Old_Permic","Ugaritic","Old_Persian","Deseret","Shavian","Osmanya","Osage","Elbasan","Caucasian_Albanian","Linear_A","Cypriot","Imperial_Aramaic","Palmyrene","Nabataean","Hatran","Phoenician","Lydian","Meroitic_Hieroglyphs","Meroitic_Cursive","Kharoshthi","Old_South_Arabian","Old_North_Arabian","Manichaean","Avestan","Inscriptional_Parthian","Inscriptional_Pahlavi","Psalter_Pahlavi","Old_Turkic","Old_Hungarian","Hanifi_Rohingya","Old_Sogdian","Sogdian","Elymaic","Brahmi","Kaithi","Sora_Sompeng","Chakma","Mahajani","Sharada","Khojki","Multani","Khudawadi","Grantha","Newa","Tirhuta","Siddham","Modi","Takri","Ahom","Dogra","Warang_Citi","Nandinagari","Zanabazar_Square","Soyombo","Pau_Cin_Hau","Bhaiksuki","Marchen","Masaram_Gondi","Gunjala_Gondi","Makasar","Cuneiform","Egyptian_Hieroglyphs","Anatolian_Hieroglyphs","Mro","Bassa_Vah","Pahawh_Hmong","Medefaidrin","Miao","Tangut","Nushu","Duployan","SignWriting","Nyiakeng_Puachue_Hmong","Wancho","Mende_Kikakui","Adlam"],"eaw":["N","Na","A","W","H","F"]}');


const $43d7963e56408b24$var$trie = new (0, ($parcel$interopDefault($c5L0i$unicodetrie)))((0, ($parcel$interopDefault($c5L0i$base64js))).toByteArray("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"));
const $43d7963e56408b24$var$log2 = Math.log2 || ((n)=>Math.log(n) / Math.LN2);
const $43d7963e56408b24$var$bits = (n)=>$43d7963e56408b24$var$log2(n) + 1 | 0;
// compute the number of bits stored for each field
const $43d7963e56408b24$var$CATEGORY_BITS = $43d7963e56408b24$var$bits((0, (/*@__PURE__*/$parcel$interopDefault($29668e65f2091c2c$exports))).categories.length - 1);
const $43d7963e56408b24$var$COMBINING_BITS = $43d7963e56408b24$var$bits((0, (/*@__PURE__*/$parcel$interopDefault($29668e65f2091c2c$exports))).combiningClasses.length - 1);
const $43d7963e56408b24$var$SCRIPT_BITS = $43d7963e56408b24$var$bits((0, (/*@__PURE__*/$parcel$interopDefault($29668e65f2091c2c$exports))).scripts.length - 1);
const $43d7963e56408b24$var$EAW_BITS = $43d7963e56408b24$var$bits((0, (/*@__PURE__*/$parcel$interopDefault($29668e65f2091c2c$exports))).eaw.length - 1);
const $43d7963e56408b24$var$NUMBER_BITS = 10;
// compute shift and mask values for each field
const $43d7963e56408b24$var$CATEGORY_SHIFT = $43d7963e56408b24$var$COMBINING_BITS + $43d7963e56408b24$var$SCRIPT_BITS + $43d7963e56408b24$var$EAW_BITS + $43d7963e56408b24$var$NUMBER_BITS;
const $43d7963e56408b24$var$COMBINING_SHIFT = $43d7963e56408b24$var$SCRIPT_BITS + $43d7963e56408b24$var$EAW_BITS + $43d7963e56408b24$var$NUMBER_BITS;
const $43d7963e56408b24$var$SCRIPT_SHIFT = $43d7963e56408b24$var$EAW_BITS + $43d7963e56408b24$var$NUMBER_BITS;
const $43d7963e56408b24$var$EAW_SHIFT = $43d7963e56408b24$var$NUMBER_BITS;
const $43d7963e56408b24$var$CATEGORY_MASK = (1 << $43d7963e56408b24$var$CATEGORY_BITS) - 1;
const $43d7963e56408b24$var$COMBINING_MASK = (1 << $43d7963e56408b24$var$COMBINING_BITS) - 1;
const $43d7963e56408b24$var$SCRIPT_MASK = (1 << $43d7963e56408b24$var$SCRIPT_BITS) - 1;
const $43d7963e56408b24$var$EAW_MASK = (1 << $43d7963e56408b24$var$EAW_BITS) - 1;
const $43d7963e56408b24$var$NUMBER_MASK = (1 << $43d7963e56408b24$var$NUMBER_BITS) - 1;
function $43d7963e56408b24$export$410364bbb673ddbc(codePoint) {
    const val = $43d7963e56408b24$var$trie.get(codePoint);
    return (0, (/*@__PURE__*/$parcel$interopDefault($29668e65f2091c2c$exports))).categories[val >> $43d7963e56408b24$var$CATEGORY_SHIFT & $43d7963e56408b24$var$CATEGORY_MASK];
}
function $43d7963e56408b24$export$c03b919c6651ed55(codePoint) {
    const val = $43d7963e56408b24$var$trie.get(codePoint);
    return (0, (/*@__PURE__*/$parcel$interopDefault($29668e65f2091c2c$exports))).combiningClasses[val >> $43d7963e56408b24$var$COMBINING_SHIFT & $43d7963e56408b24$var$COMBINING_MASK];
}
function $43d7963e56408b24$export$941569448d136665(codePoint) {
    const val = $43d7963e56408b24$var$trie.get(codePoint);
    return (0, (/*@__PURE__*/$parcel$interopDefault($29668e65f2091c2c$exports))).scripts[val >> $43d7963e56408b24$var$SCRIPT_SHIFT & $43d7963e56408b24$var$SCRIPT_MASK];
}
function $43d7963e56408b24$export$92f6187db8ca6d26(codePoint) {
    const val = $43d7963e56408b24$var$trie.get(codePoint);
    return (0, (/*@__PURE__*/$parcel$interopDefault($29668e65f2091c2c$exports))).eaw[val >> $43d7963e56408b24$var$EAW_SHIFT & $43d7963e56408b24$var$EAW_MASK];
}
function $43d7963e56408b24$export$7d1258ebb7625a0d(codePoint) {
    let val = $43d7963e56408b24$var$trie.get(codePoint);
    let num = val & $43d7963e56408b24$var$NUMBER_MASK;
    if (num === 0) return null;
    else if (num <= 50) return num - 1;
    else if (num < 0x1e0) {
        const numerator = (num >> 4) - 12;
        const denominator = (num & 0xf) + 1;
        return numerator / denominator;
    } else if (num < 0x300) {
        val = (num >> 5) - 14;
        let exp = (num & 0x1f) + 2;
        while(exp > 0){
            val *= 10;
            exp--;
        }
        return val;
    } else {
        val = (num >> 2) - 0xbf;
        let exp = (num & 3) + 1;
        while(exp > 0){
            val *= 60;
            exp--;
        }
        return val;
    }
}
function $43d7963e56408b24$export$52c8ea63abd07594(codePoint) {
    const category = $43d7963e56408b24$export$410364bbb673ddbc(codePoint);
    return category === "Lu" || category === "Ll" || category === "Lt" || category === "Lm" || category === "Lo" || category === "Nl";
}
function $43d7963e56408b24$export$727d9dbc4fbb948f(codePoint) {
    return $43d7963e56408b24$export$410364bbb673ddbc(codePoint) === "Nd";
}
function $43d7963e56408b24$export$a5b49f4dc6a07d2c(codePoint) {
    const category = $43d7963e56408b24$export$410364bbb673ddbc(codePoint);
    return category === "Pc" || category === "Pd" || category === "Pe" || category === "Pf" || category === "Pi" || category === "Po" || category === "Ps";
}
function $43d7963e56408b24$export$7b6804e8df61fcf5(codePoint) {
    return $43d7963e56408b24$export$410364bbb673ddbc(codePoint) === "Ll";
}
function $43d7963e56408b24$export$aebd617640818cda(codePoint) {
    return $43d7963e56408b24$export$410364bbb673ddbc(codePoint) === "Lu";
}
function $43d7963e56408b24$export$de8b4ee23b2cf823(codePoint) {
    return $43d7963e56408b24$export$410364bbb673ddbc(codePoint) === "Lt";
}
function $43d7963e56408b24$export$3c52dd84024ae72c(codePoint) {
    const category = $43d7963e56408b24$export$410364bbb673ddbc(codePoint);
    return category === "Zs" || category === "Zl" || category === "Zp";
}
function $43d7963e56408b24$export$a11bdcffe109e74b(codePoint) {
    const category = $43d7963e56408b24$export$410364bbb673ddbc(codePoint);
    return category === "Nd" || category === "No" || category === "Nl" || category === "Lu" || category === "Ll" || category === "Lt" || category === "Lm" || category === "Lo" || category === "Me" || category === "Mc";
}
function $43d7963e56408b24$export$e33ad6871e762338(codePoint) {
    const category = $43d7963e56408b24$export$410364bbb673ddbc(codePoint);
    return category === "Mn" || category === "Me" || category === "Mc";
}
var // Backwards compatibility.
$43d7963e56408b24$export$2e2bcd8739ae039 = {
    getCategory: $43d7963e56408b24$export$410364bbb673ddbc,
    getCombiningClass: $43d7963e56408b24$export$c03b919c6651ed55,
    getScript: $43d7963e56408b24$export$941569448d136665,
    getEastAsianWidth: $43d7963e56408b24$export$92f6187db8ca6d26,
    getNumericValue: $43d7963e56408b24$export$7d1258ebb7625a0d,
    isAlphabetic: $43d7963e56408b24$export$52c8ea63abd07594,
    isDigit: $43d7963e56408b24$export$727d9dbc4fbb948f,
    isPunctuation: $43d7963e56408b24$export$a5b49f4dc6a07d2c,
    isLowerCase: $43d7963e56408b24$export$7b6804e8df61fcf5,
    isUpperCase: $43d7963e56408b24$export$aebd617640818cda,
    isTitleCase: $43d7963e56408b24$export$de8b4ee23b2cf823,
    isWhiteSpace: $43d7963e56408b24$export$3c52dd84024ae72c,
    isBaseForm: $43d7963e56408b24$export$a11bdcffe109e74b,
    isMark: $43d7963e56408b24$export$e33ad6871e762338
};


//# sourceMappingURL=main.cjs.map


/***/ }),

/***/ 3480:
/***/ (function(module) {

"use strict";
module.exports = JSON.parse('[["8740","䏰䰲䘃䖦䕸𧉧䵷䖳𧲱䳢𧳅㮕䜶䝄䱇䱀𤊿𣘗𧍒𦺋𧃒䱗𪍑䝏䗚䲅𧱬䴇䪤䚡𦬣爥𥩔𡩣𣸆𣽡晍囻"],["8767","綕夝𨮹㷴霴𧯯寛𡵞媤㘥𩺰嫑宷峼杮薓𩥅瑡璝㡵𡵓𣚞𦀡㻬"],["87a1","𥣞㫵竼龗𤅡𨤍𣇪𠪊𣉞䌊蒄龖鐯䤰蘓墖靊鈘秐稲晠権袝瑌篅枂稬剏遆㓦珄𥶹瓆鿇垳䤯呌䄱𣚎堘穲𧭥讏䚮𦺈䆁𥶙箮𢒼鿈𢓁𢓉𢓌鿉蔄𣖻䂴鿊䓡𪷿拁灮鿋"],["8840","㇀",4,"𠄌㇅𠃑𠃍㇆㇇𠃋𡿨㇈𠃊㇉㇊㇋㇌𠄎㇍㇎ĀÁǍÀĒÉĚÈŌÓǑÒ࿿Ê̄Ế࿿Ê̌ỀÊāáǎàɑēéěèīíǐìōóǒòūúǔùǖǘǚ"],["88a1","ǜü࿿ê̄ế࿿ê̌ềêɡ⏚⏛"],["8940","𪎩𡅅"],["8943","攊"],["8946","丽滝鵎釟"],["894c","𧜵撑会伨侨兖兴农凤务动医华发变团声处备夲头学实実岚庆总斉柾栄桥济炼电纤纬纺织经统缆缷艺苏药视设询车轧轮"],["89a1","琑糼緍楆竉刧"],["89ab","醌碸酞肼"],["89b0","贋胶𠧧"],["89b5","肟黇䳍鷉鸌䰾𩷶𧀎鸊𪄳㗁"],["89c1","溚舾甙"],["89c5","䤑马骏龙禇𨑬𡷊𠗐𢫦两亁亀亇亿仫伷㑌侽㹈倃傈㑽㒓㒥円夅凛凼刅争剹劐匧㗇厩㕑厰㕓参吣㕭㕲㚁咓咣咴咹哐哯唘唣唨㖘唿㖥㖿嗗㗅"],["8a40","𧶄唥"],["8a43","𠱂𠴕𥄫喐𢳆㧬𠍁蹆𤶸𩓥䁓𨂾睺𢰸㨴䟕𨅝𦧲𤷪擝𠵼𠾴𠳕𡃴撍蹾𠺖𠰋𠽤𢲩𨉖𤓓"],["8a64","𠵆𩩍𨃩䟴𤺧𢳂骲㩧𩗴㿭㔆𥋇𩟔𧣈𢵄鵮頕"],["8a76","䏙𦂥撴哣𢵌𢯊𡁷㧻𡁯"],["8aa1","𦛚𦜖𧦠擪𥁒𠱃蹨𢆡𨭌𠜱"],["8aac","䠋𠆩㿺塳𢶍"],["8ab2","𤗈𠓼𦂗𠽌𠶖啹䂻䎺"],["8abb","䪴𢩦𡂝膪飵𠶜捹㧾𢝵跀嚡摼㹃"],["8ac9","𪘁𠸉𢫏𢳉"],["8ace","𡃈𣧂㦒㨆𨊛㕸𥹉𢃇噒𠼱𢲲𩜠㒼氽𤸻"],["8adf","𧕴𢺋𢈈𪙛𨳍𠹺𠰴𦠜羓𡃏𢠃𢤹㗻𥇣𠺌𠾍𠺪㾓𠼰𠵇𡅏𠹌"],["8af6","𠺫𠮩𠵈𡃀𡄽㿹𢚖搲𠾭"],["8b40","𣏴𧘹𢯎𠵾𠵿𢱑𢱕㨘𠺘𡃇𠼮𪘲𦭐𨳒𨶙𨳊閪哌苄喹"],["8b55","𩻃鰦骶𧝞𢷮煀腭胬尜𦕲脴㞗卟𨂽醶𠻺𠸏𠹷𠻻㗝𤷫㘉𠳖嚯𢞵𡃉𠸐𠹸𡁸𡅈𨈇𡑕𠹹𤹐𢶤婔𡀝𡀞𡃵𡃶垜𠸑"],["8ba1","𧚔𨋍𠾵𠹻𥅾㜃𠾶𡆀𥋘𪊽𤧚𡠺𤅷𨉼墙剨㘚𥜽箲孨䠀䬬鼧䧧鰟鮍𥭴𣄽嗻㗲嚉丨夂𡯁屮靑𠂆乛亻㔾尣彑忄㣺扌攵歺氵氺灬爫丬犭𤣩罒礻糹罓𦉪㓁"],["8bde","𦍋耂肀𦘒𦥑卝衤见𧢲讠贝钅镸长门𨸏韦页风飞饣𩠐鱼鸟黄歯龜丷𠂇阝户钢"],["8c40","倻淾𩱳龦㷉袏𤅎灷峵䬠𥇍㕙𥴰愢𨨲辧釶熑朙玺𣊁𪄇㲋𡦀䬐磤琂冮𨜏䀉橣𪊺䈣蘏𠩯稪𩥇𨫪靕灍匤𢁾鏴盙𨧣龧矝亣俰傼丯众龨吴綋墒壐𡶶庒庙忂𢜒斋"],["8ca1","𣏹椙橃𣱣泿"],["8ca7","爀𤔅玌㻛𤨓嬕璹讃𥲤𥚕窓篬糃繬苸薗龩袐龪躹龫迏蕟駠鈡龬𨶹𡐿䁱䊢娚"],["8cc9","顨杫䉶圽"],["8cce","藖𤥻芿𧄍䲁𦵴嵻𦬕𦾾龭龮宖龯曧繛湗秊㶈䓃𣉖𢞖䎚䔶"],["8ce6","峕𣬚諹屸㴒𣕑嵸龲煗䕘𤃬𡸣䱷㥸㑊𠆤𦱁諌侴𠈹妿腬顖𩣺弻"],["8d40","𠮟"],["8d42","𢇁𨥭䄂䚻𩁹㼇龳𪆵䃸㟖䛷𦱆䅼𨚲𧏿䕭㣔𥒚䕡䔛䶉䱻䵶䗪㿈𤬏㙡䓞䒽䇭崾嵈嵖㷼㠏嶤嶹㠠㠸幂庽弥徃㤈㤔㤿㥍惗愽峥㦉憷憹懏㦸戬抐拥挘㧸嚱"],["8da1","㨃揢揻搇摚㩋擀崕嘡龟㪗斆㪽旿晓㫲暒㬢朖㭂枤栀㭘桊梄㭲㭱㭻椉楃牜楤榟榅㮼槖㯝橥橴橱檂㯬檙㯲檫檵櫔櫶殁毁毪汵沪㳋洂洆洦涁㳯涤涱渕渘温溆𨧀溻滢滚齿滨滩漤漴㵆𣽁澁澾㵪㵵熷岙㶊瀬㶑灐灔灯灿炉𠌥䏁㗱𠻘"],["8e40","𣻗垾𦻓焾𥟠㙎榢𨯩孴穉𥣡𩓙穥穽𥦬窻窰竂竃燑𦒍䇊竚竝竪䇯咲𥰁笋筕笩𥌎𥳾箢筯莜𥮴𦱿篐萡箒箸𥴠㶭𥱥蒒篺簆簵𥳁籄粃𤢂粦晽𤕸糉糇糦籴糳糵糎"],["8ea1","繧䔝𦹄絝𦻖璍綉綫焵綳緒𤁗𦀩緤㴓緵𡟹緥𨍭縝𦄡𦅚繮纒䌫鑬縧罀罁罇礶𦋐駡羗𦍑羣𡙡𠁨䕜𣝦䔃𨌺翺𦒉者耈耝耨耯𪂇𦳃耻耼聡𢜔䦉𦘦𣷣𦛨朥肧𨩈脇脚墰𢛶汿𦒘𤾸擧𡒊舘𡡞橓𤩥𤪕䑺舩𠬍𦩒𣵾俹𡓽蓢荢𦬊𤦧𣔰𡝳𣷸芪椛芳䇛"],["8f40","蕋苐茚𠸖𡞴㛁𣅽𣕚艻苢茘𣺋𦶣𦬅𦮗𣗎㶿茝嗬莅䔋𦶥莬菁菓㑾𦻔橗蕚㒖𦹂𢻯葘𥯤葱㷓䓤檧葊𣲵祘蒨𦮖𦹷𦹃蓞萏莑䒠蒓蓤𥲑䉀𥳀䕃蔴嫲𦺙䔧蕳䔖枿蘖"],["8fa1","𨘥𨘻藁𧂈蘂𡖂𧃍䕫䕪蘨㙈𡢢号𧎚虾蝱𪃸蟮𢰧螱蟚蠏噡虬桖䘏衅衆𧗠𣶹𧗤衞袜䙛袴袵揁装睷𧜏覇覊覦覩覧覼𨨥觧𧤤𧪽誜瞓釾誐𧩙竩𧬺𣾏䜓𧬸煼謌謟𥐰𥕥謿譌譍誩𤩺讐讛誯𡛟䘕衏貛𧵔𧶏貫㜥𧵓賖𧶘𧶽贒贃𡤐賛灜贑𤳉㻐起"],["9040","趩𨀂𡀔𤦊㭼𨆼𧄌竧躭躶軃鋔輙輭𨍥𨐒辥錃𪊟𠩐辳䤪𨧞𨔽𣶻廸𣉢迹𪀔𨚼𨔁𢌥㦀𦻗逷𨔼𧪾遡𨕬𨘋邨𨜓郄𨛦邮都酧㫰醩釄粬𨤳𡺉鈎沟鉁鉢𥖹銹𨫆𣲛𨬌𥗛"],["90a1","𠴱錬鍫𨫡𨯫炏嫃𨫢𨫥䥥鉄𨯬𨰹𨯿鍳鑛躼閅閦鐦閠濶䊹𢙺𨛘𡉼𣸮䧟氜陻隖䅬隣𦻕懚隶磵𨫠隽双䦡𦲸𠉴𦐐𩂯𩃥𤫑𡤕𣌊霱虂霶䨏䔽䖅𤫩灵孁霛靜𩇕靗孊𩇫靟鐥僐𣂷𣂼鞉鞟鞱鞾韀韒韠𥑬韮琜𩐳響韵𩐝𧥺䫑頴頳顋顦㬎𧅵㵑𠘰𤅜"],["9140","𥜆飊颷飈飇䫿𦴧𡛓喰飡飦飬鍸餹𤨩䭲𩡗𩤅駵騌騻騐驘𥜥㛄𩂱𩯕髠髢𩬅髴䰎鬔鬭𨘀倴鬴𦦨㣃𣁽魐魀𩴾婅𡡣鮎𤉋鰂鯿鰌𩹨鷔𩾷𪆒𪆫𪃡𪄣𪇟鵾鶃𪄴鸎梈"],["91a1","鷄𢅛𪆓𪈠𡤻𪈳鴹𪂹𪊴麐麕麞麢䴴麪麯𤍤黁㭠㧥㴝伲㞾𨰫鼂鼈䮖鐤𦶢鼗鼖鼹嚟嚊齅馸𩂋韲葿齢齩竜龎爖䮾𤥵𤦻煷𤧸𤍈𤩑玞𨯚𡣺禟𨥾𨸶鍩鏳𨩄鋬鎁鏋𨥬𤒹爗㻫睲穃烐𤑳𤏸煾𡟯炣𡢾𣖙㻇𡢅𥐯𡟸㜢𡛻𡠹㛡𡝴𡣑𥽋㜣𡛀坛𤨥𡏾𡊨"],["9240","𡏆𡒶蔃𣚦蔃葕𤦔𧅥𣸱𥕜𣻻𧁒䓴𣛮𩦝𦼦柹㜳㰕㷧塬𡤢栐䁗𣜿𤃡𤂋𤄏𦰡哋嚞𦚱嚒𠿟𠮨𠸍鏆𨬓鎜仸儫㠙𤐶亼𠑥𠍿佋侊𥙑婨𠆫𠏋㦙𠌊𠐔㐵伩𠋀𨺳𠉵諚𠈌亘"],["92a1","働儍侢伃𤨎𣺊佂倮偬傁俌俥偘僼兙兛兝兞湶𣖕𣸹𣺿浲𡢄𣺉冨凃𠗠䓝𠒣𠒒𠒑赺𨪜𠜎剙劤𠡳勡鍮䙺熌𤎌𠰠𤦬𡃤槑𠸝瑹㻞璙琔瑖玘䮎𤪼𤂍叐㖄爏𤃉喴𠍅响𠯆圝鉝雴鍦埝垍坿㘾壋媙𨩆𡛺𡝯𡜐娬妸銏婾嫏娒𥥆𡧳𡡡𤊕㛵洅瑃娡𥺃"],["9340","媁𨯗𠐓鏠璌𡌃焅䥲鐈𨧻鎽㞠尞岞幞幈𡦖𡥼𣫮廍孏𡤃𡤄㜁𡢠㛝𡛾㛓脪𨩇𡶺𣑲𨦨弌弎𡤧𡞫婫𡜻孄蘔𧗽衠恾𢡠𢘫忛㺸𢖯𢖾𩂈𦽳懀𠀾𠁆𢘛憙憘恵𢲛𢴇𤛔𩅍"],["93a1","摱𤙥𢭪㨩𢬢𣑐𩣪𢹸挷𪑛撶挱揑𤧣𢵧护𢲡搻敫楲㯴𣂎𣊭𤦉𣊫唍𣋠𡣙𩐿曎𣊉𣆳㫠䆐𥖄𨬢𥖏𡛼𥕛𥐥磮𣄃𡠪𣈴㑤𣈏𣆂𤋉暎𦴤晫䮓昰𧡰𡷫晣𣋒𣋡昞𥡲㣑𣠺𣞼㮙𣞢𣏾瓐㮖枏𤘪梶栞㯄檾㡣𣟕𤒇樳橒櫉欅𡤒攑梘橌㯗橺歗𣿀𣲚鎠鋲𨯪𨫋"],["9440","銉𨀞𨧜鑧涥漋𤧬浧𣽿㶏渄𤀼娽渊塇洤硂焻𤌚𤉶烱牐犇犔𤞏𤜥兹𤪤𠗫瑺𣻸𣙟𤩊𤤗𥿡㼆㺱𤫟𨰣𣼵悧㻳瓌琼鎇琷䒟𦷪䕑疃㽣𤳙𤴆㽘畕癳𪗆㬙瑨𨫌𤦫𤦎㫻"],["94a1","㷍𤩎㻿𤧅𤣳釺圲鍂𨫣𡡤僟𥈡𥇧睸𣈲眎眏睻𤚗𣞁㩞𤣰琸璛㺿𤪺𤫇䃈𤪖𦆮錇𥖁砞碍碈磒珐祙𧝁𥛣䄎禛蒖禥樭𣻺稺秴䅮𡛦䄲鈵秱𠵌𤦌𠊙𣶺𡝮㖗啫㕰㚪𠇔𠰍竢婙𢛵𥪯𥪜娍𠉛磰娪𥯆竾䇹籝籭䈑𥮳𥺼𥺦糍𤧹𡞰粎籼粮檲緜縇緓罎𦉡"],["9540","𦅜𧭈綗𥺂䉪𦭵𠤖柖𠁎𣗏埄𦐒𦏸𤥢翝笧𠠬𥫩𥵃笌𥸎駦虅驣樜𣐿㧢𤧷𦖭騟𦖠蒀𧄧𦳑䓪脷䐂胆脉腂𦞴飃𦩂艢艥𦩑葓𦶧蘐𧈛媆䅿𡡀嬫𡢡嫤𡣘蚠蜨𣶏蠭𧐢娂"],["95a1","衮佅袇袿裦襥襍𥚃襔𧞅𧞄𨯵𨯙𨮜𨧹㺭蒣䛵䛏㟲訽訜𩑈彍鈫𤊄旔焩烄𡡅鵭貟賩𧷜妚矃姰䍮㛔踪躧𤰉輰轊䋴汘澻𢌡䢛潹溋𡟚鯩㚵𤤯邻邗啱䤆醻鐄𨩋䁢𨫼鐧𨰝𨰻蓥訫閙閧閗閖𨴴瑅㻂𤣿𤩂𤏪㻧𣈥随𨻧𨹦𨹥㻌𤧭𤩸𣿮琒瑫㻼靁𩂰"],["9640","桇䨝𩂓𥟟靝鍨𨦉𨰦𨬯𦎾銺嬑譩䤼珹𤈛鞛靱餸𠼦巁𨯅𤪲頟𩓚鋶𩗗釥䓀𨭐𤩧𨭤飜𨩅㼀鈪䤥萔餻饍𧬆㷽馛䭯馪驜𨭥𥣈檏騡嫾騯𩣱䮐𩥈馼䮽䮗鍽塲𡌂堢𤦸"],["96a1","𡓨硄𢜟𣶸棅㵽鑘㤧慐𢞁𢥫愇鱏鱓鱻鰵鰐魿鯏𩸭鮟𪇵𪃾鴡䲮𤄄鸘䲰鴌𪆴𪃭𪃳𩤯鶥蒽𦸒𦿟𦮂藼䔳𦶤𦺄𦷰萠藮𦸀𣟗𦁤秢𣖜𣙀䤭𤧞㵢鏛銾鍈𠊿碹鉷鑍俤㑀遤𥕝砽硔碶硋𡝗𣇉𤥁㚚佲濚濙瀞瀞吔𤆵垻壳垊鴖埗焴㒯𤆬燫𦱀𤾗嬨𡞵𨩉"],["9740","愌嫎娋䊼𤒈㜬䭻𨧼鎻鎸𡣖𠼝葲𦳀𡐓𤋺𢰦𤏁妔𣶷𦝁綨𦅛𦂤𤦹𤦋𨧺鋥珢㻩璴𨭣𡢟㻡𤪳櫘珳珻㻖𤨾𤪔𡟙𤩦𠎧𡐤𤧥瑈𤤖炥𤥶銄珦鍟𠓾錱𨫎𨨖鎆𨯧𥗕䤵𨪂煫"],["97a1","𤥃𠳿嚤𠘚𠯫𠲸唂秄𡟺緾𡛂𤩐𡡒䔮鐁㜊𨫀𤦭妰𡢿𡢃𧒄媡㛢𣵛㚰鉟婹𨪁𡡢鍴㳍𠪴䪖㦊僴㵩㵌𡎜煵䋻𨈘渏𩃤䓫浗𧹏灧沯㳖𣿭𣸭渂漌㵯𠏵畑㚼㓈䚀㻚䡱姄鉮䤾轁𨰜𦯀堒埈㛖𡑒烾𤍢𤩱𢿣𡊰𢎽梹楧𡎘𣓥𧯴𣛟𨪃𣟖𣏺𤲟樚𣚭𦲷萾䓟䓎"],["9840","𦴦𦵑𦲂𦿞漗𧄉茽𡜺菭𦲀𧁓𡟛妉媂𡞳婡婱𡤅𤇼㜭姯𡜼㛇熎鎐暚𤊥婮娫𤊓樫𣻹𧜶𤑛𤋊焝𤉙𨧡侰𦴨峂𤓎𧹍𤎽樌𤉖𡌄炦焳𤏩㶥泟勇𤩏繥姫崯㷳彜𤩝𡟟綤萦"],["98a1","咅𣫺𣌀𠈔坾𠣕𠘙㿥𡾞𪊶瀃𩅛嵰玏糓𨩙𩐠俈翧狍猐𧫴猸猹𥛶獁獈㺩𧬘遬燵𤣲珡臶㻊県㻑沢国琙琞琟㻢㻰㻴㻺瓓㼎㽓畂畭畲疍㽼痈痜㿀癍㿗癴㿜発𤽜熈嘣覀塩䀝睃䀹条䁅㗛瞘䁪䁯属瞾矋売砘点砜䂨砹硇硑硦葈𥔵礳栃礲䄃"],["9940","䄉禑禙辻稆込䅧窑䆲窼艹䇄竏竛䇏両筢筬筻簒簛䉠䉺类粜䊌粸䊔糭输烀𠳏総緔緐緽羮羴犟䎗耠耥笹耮耱联㷌垴炠肷胩䏭脌猪脎脒畠脔䐁㬹腖腙腚"],["99a1","䐓堺腼膄䐥膓䐭膥埯臁臤艔䒏芦艶苊苘苿䒰荗险榊萅烵葤惣蒈䔄蒾蓡蓸蔐蔸蕒䔻蕯蕰藠䕷虲蚒蚲蛯际螋䘆䘗袮裿褤襇覑𧥧訩訸誔誴豑賔賲贜䞘塟跃䟭仮踺嗘坔蹱嗵躰䠷軎転軤軭軲辷迁迊迌逳駄䢭飠鈓䤞鈨鉘鉫銱銮銿"],["9a40","鋣鋫鋳鋴鋽鍃鎄鎭䥅䥑麿鐗匁鐝鐭鐾䥪鑔鑹锭関䦧间阳䧥枠䨤靀䨵鞲韂噔䫤惨颹䬙飱塄餎餙冴餜餷饂饝饢䭰駅䮝騼鬏窃魩鮁鯝鯱鯴䱭鰠㝯𡯂鵉鰺"],["9aa1","黾噐鶓鶽鷀鷼银辶鹻麬麱麽黆铜黢黱黸竈齄𠂔𠊷𠎠椚铃妬𠓗塀铁㞹𠗕𠘕𠙶𡚺块煳𠫂𠫍𠮿呪吆𠯋咞𠯻𠰻𠱓𠱥𠱼惧𠲍噺𠲵𠳝𠳭𠵯𠶲𠷈楕鰯螥𠸄𠸎𠻗𠾐𠼭𠹳尠𠾼帋𡁜𡁏𡁶朞𡁻𡂈𡂖㙇𡂿𡃓𡄯𡄻卤蒭𡋣𡍵𡌶讁𡕷𡘙𡟃𡟇乸炻𡠭𡥪"],["9b40","𡨭𡩅𡰪𡱰𡲬𡻈拃𡻕𡼕熘桕𢁅槩㛈𢉼𢏗𢏺𢜪𢡱𢥏苽𢥧𢦓𢫕覥𢫨辠𢬎鞸𢬿顇骽𢱌"],["9b62","𢲈𢲷𥯨𢴈𢴒𢶷𢶕𢹂𢽴𢿌𣀳𣁦𣌟𣏞徱晈暿𧩹𣕧𣗳爁𤦺矗𣘚𣜖纇𠍆墵朎"],["9ba1","椘𣪧𧙗𥿢𣸑𣺹𧗾𢂚䣐䪸𤄙𨪚𤋮𤌍𤀻𤌴𤎖𤩅𠗊凒𠘑妟𡺨㮾𣳿𤐄𤓖垈𤙴㦛𤜯𨗨𩧉㝢𢇃譞𨭎駖𤠒𤣻𤨕爉𤫀𠱸奥𤺥𤾆𠝹軚𥀬劏圿煱𥊙𥐙𣽊𤪧喼𥑆𥑮𦭒釔㑳𥔿𧘲𥕞䜘𥕢𥕦𥟇𤤿𥡝偦㓻𣏌惞𥤃䝼𨥈𥪮𥮉𥰆𡶐垡煑澶𦄂𧰒遖𦆲𤾚譢𦐂𦑊"],["9c40","嵛𦯷輶𦒄𡤜諪𤧶𦒈𣿯𦔒䯀𦖿𦚵𢜛鑥𥟡憕娧晉侻嚹𤔡𦛼乪𤤴陖涏𦲽㘘襷𦞙𦡮𦐑𦡞營𦣇筂𩃀𠨑𦤦鄄𦤹穅鷰𦧺騦𦨭㙟𦑩𠀡禃𦨴𦭛崬𣔙菏𦮝䛐𦲤画补𦶮墶"],["9ca1","㜜𢖍𧁋𧇍㱔𧊀𧊅銁𢅺𧊋錰𧋦𤧐氹钟𧑐𠻸蠧裵𢤦𨑳𡞱溸𤨪𡠠㦤㚹尐秣䔿暶𩲭𩢤襃𧟌𧡘囖䃟𡘊㦡𣜯𨃨𡏅熭荦𧧝𩆨婧䲷𧂯𨦫𧧽𧨊𧬋𧵦𤅺筃祾𨀉澵𪋟樃𨌘厢𦸇鎿栶靝𨅯𨀣𦦵𡏭𣈯𨁈嶅𨰰𨂃圕頣𨥉嶫𤦈斾槕叒𤪥𣾁㰑朶𨂐𨃴𨄮𡾡𨅏"],["9d40","𨆉𨆯𨈚𨌆𨌯𨎊㗊𨑨𨚪䣺揦𨥖砈鉕𨦸䏲𨧧䏟𨧨𨭆𨯔姸𨰉輋𨿅𩃬筑𩄐𩄼㷷𩅞𤫊运犏嚋𩓧𩗩𩖰𩖸𩜲𩣑𩥉𩥪𩧃𩨨𩬎𩵚𩶛纟𩻸𩼣䲤镇𪊓熢𪋿䶑递𪗋䶜𠲜达嗁"],["9da1","辺𢒰边𤪓䔉繿潖檱仪㓤𨬬𧢝㜺躀𡟵𨀤𨭬𨮙𧨾𦚯㷫𧙕𣲷𥘵𥥖亚𥺁𦉘嚿𠹭踎孭𣺈𤲞揞拐𡟶𡡻攰嘭𥱊吚𥌑㷆𩶘䱽嘢嘞罉𥻘奵𣵀蝰东𠿪𠵉𣚺脗鵞贘瘻鱅癎瞹鍅吲腈苷嘥脲萘肽嗪祢噃吖𠺝㗎嘅嗱曱𨋢㘭甴嗰喺咗啲𠱁𠲖廐𥅈𠹶𢱢"],["9e40","𠺢麫絚嗞𡁵抝靭咔賍燶酶揼掹揾啩𢭃鱲𢺳冚㓟𠶧冧呍唞唓癦踭𦢊疱肶蠄螆裇膶萜𡃁䓬猄𤜆宐茋𦢓噻𢛴𧴯𤆣𧵳𦻐𧊶酰𡇙鈈𣳼𪚩𠺬𠻹牦𡲢䝎𤿂𧿹𠿫䃺"],["9ea1","鱝攟𢶠䣳𤟠𩵼𠿬𠸊恢𧖣𠿭"],["9ead","𦁈𡆇熣纎鵐业丄㕷嬍沲卧㚬㧜卽㚥𤘘墚𤭮舭呋垪𥪕𠥹"],["9ec5","㩒𢑥獴𩺬䴉鯭𣳾𩼰䱛𤾩𩖞𩿞葜𣶶𧊲𦞳𣜠挮紥𣻷𣸬㨪逈勌㹴㙺䗩𠒎癀嫰𠺶硺𧼮墧䂿噼鮋嵴癔𪐴麅䳡痹㟻愙𣃚𤏲"],["9ef5","噝𡊩垧𤥣𩸆刴𧂮㖭汊鵼"],["9f40","籖鬹埞𡝬屓擓𩓐𦌵𧅤蚭𠴨𦴢𤫢𠵱"],["9f4f","凾𡼏嶎霃𡷑麁遌笟鬂峑箣扨挵髿篏鬪籾鬮籂粆鰕篼鬉鼗鰛𤤾齚啳寃俽麘俲剠㸆勑坧偖妷帒韈鶫轜呩鞴饀鞺匬愰"],["9fa1","椬叚鰊鴂䰻陁榀傦畆𡝭駚剳"],["9fae","酙隁酜"],["9fb2","酑𨺗捿𦴣櫊嘑醎畺抅𠏼獏籰𥰡𣳽"],["9fc1","𤤙盖鮝个𠳔莾衂"],["9fc9","届槀僭坺刟巵从氱𠇲伹咜哚劚趂㗾弌㗳"],["9fdb","歒酼龥鮗頮颴骺麨麄煺笔"],["9fe7","毺蠘罸"],["9feb","嘠𪙊蹷齓"],["9ff0","跔蹏鸜踁抂𨍽踨蹵竓𤩷稾磘泪詧瘇"],["a040","𨩚鼦泎蟖痃𪊲硓咢贌狢獱謭猂瓱賫𤪻蘯徺袠䒷"],["a055","𡠻𦸅"],["a058","詾𢔛"],["a05b","惽癧髗鵄鍮鮏蟵"],["a063","蠏賷猬霡鮰㗖犲䰇籑饊𦅙慙䰄麖慽"],["a073","坟慯抦戹拎㩜懢厪𣏵捤栂㗒"],["a0a1","嵗𨯂迚𨸹"],["a0a6","僙𡵆礆匲阸𠼻䁥"],["a0ae","矾"],["a0b0","糂𥼚糚稭聦聣絍甅瓲覔舚朌聢𧒆聛瓰脃眤覉𦟌畓𦻑螩蟎臈螌詉貭譃眫瓸蓚㘵榲趦"],["a0d4","覩瑨涹蟁𤀑瓧㷛煶悤憜㳑煢恷"],["a0e2","罱𨬭牐惩䭾删㰘𣳇𥻗𧙖𥔱𡥄𡋾𩤃𦷜𧂭峁𦆭𨨏𣙷𠃮𦡆𤼎䕢嬟𦍌齐麦𦉫"],["a3c0","␀",31,"␡"],["c6a1","①",9,"⑴",9,"ⅰ",9,"丶丿亅亠冂冖冫勹匸卩厶夊宀巛⼳广廴彐彡攴无疒癶辵隶¨ˆヽヾゝゞ〃仝々〆〇ー［］✽ぁ",23],["c740","す",58,"ァアィイ"],["c7a1","ゥ",81,"А",5,"ЁЖ",4],["c840","Л",26,"ёж",25,"⇧↸↹㇏𠃌乚𠂊刂䒑"],["c8a1","龰冈龱𧘇"],["c8cd","￢￤＇＂㈱№℡゛゜⺀⺄⺆⺇⺈⺊⺌⺍⺕⺜⺝⺥⺧⺪⺬⺮⺶⺼⺾⻆⻊⻌⻍⻏⻖⻗⻞⻣"],["c8f5","ʃɐɛɔɵœøŋʊɪ"],["f9fe","￭"],["fa40","𠕇鋛𠗟𣿅蕌䊵珯况㙉𤥂𨧤鍄𡧛苮𣳈砼杄拟𤤳𨦪𠊠𦮳𡌅侫𢓭倈𦴩𧪄𣘀𤪱𢔓倩𠍾徤𠎀𠍇滛𠐟偽儁㑺儎顬㝃萖𤦤𠒇兠𣎴兪𠯿𢃼𠋥𢔰𠖎𣈳𡦃宂蝽𠖳𣲙冲冸"],["faa1","鴴凉减凑㳜凓𤪦决凢卂凭菍椾𣜭彻刋刦刼劵剗劔効勅簕蕂勠蘍𦬓包𨫞啉滙𣾀𠥔𣿬匳卄𠯢泋𡜦栛珕恊㺪㣌𡛨燝䒢卭却𨚫卾卿𡖖𡘓矦厓𨪛厠厫厮玧𥝲㽙玜叁叅汉义埾叙㪫𠮏叠𣿫𢶣叶𠱷吓灹唫晗浛呭𦭓𠵴啝咏咤䞦𡜍𠻝㶴𠵍"],["fb40","𨦼𢚘啇䳭启琗喆喩嘅𡣗𤀺䕒𤐵暳𡂴嘷曍𣊊暤暭噍噏磱囱鞇叾圀囯园𨭦㘣𡉏坆𤆥汮炋坂㚱𦱾埦𡐖堃𡑔𤍣堦𤯵塜墪㕡壠壜𡈼壻寿坃𪅐𤉸鏓㖡够梦㛃湙"],["fba1","𡘾娤啓𡚒蔅姉𠵎𦲁𦴪𡟜姙𡟻𡞲𦶦浱𡠨𡛕姹𦹅媫婣㛦𤦩婷㜈媖瑥嫓𦾡𢕔㶅𡤑㜲𡚸広勐孶斈孼𧨎䀄䡝𠈄寕慠𡨴𥧌𠖥寳宝䴐尅𡭄尓珎尔𡲥𦬨屉䣝岅峩峯嶋𡷹𡸷崐崘嵆𡺤岺巗苼㠭𤤁𢁉𢅳芇㠶㯂帮檊幵幺𤒼𠳓厦亷廐厨𡝱帉廴𨒂"],["fc40","廹廻㢠廼栾鐛弍𠇁弢㫞䢮𡌺强𦢈𢏐彘𢑱彣鞽𦹮彲鍀𨨶徧嶶㵟𥉐𡽪𧃸𢙨釖𠊞𨨩怱暅𡡷㥣㷇㘹垐𢞴祱㹀悞悤悳𤦂𤦏𧩓璤僡媠慤萤慂慈𦻒憁凴𠙖憇宪𣾷"],["fca1","𢡟懓𨮝𩥝懐㤲𢦀𢣁怣慜攞掋𠄘担𡝰拕𢸍捬𤧟㨗搸揸𡎎𡟼撐澊𢸶頔𤂌𥜝擡擥鑻㩦携㩗敍漖𤨨𤨣斅敭敟𣁾斵𤥀䬷旑䃘𡠩无旣忟𣐀昘𣇷𣇸晄𣆤𣆥晋𠹵晧𥇦晳晴𡸽𣈱𨗴𣇈𥌓矅𢣷馤朂𤎜𤨡㬫槺𣟂杞杧杢𤇍𩃭柗䓩栢湐鈼栁𣏦𦶠桝"],["fd40","𣑯槡樋𨫟楳棃𣗍椁椀㴲㨁𣘼㮀枬楡𨩊䋼椶榘㮡𠏉荣傐槹𣙙𢄪橅𣜃檝㯳枱櫈𩆜㰍欝𠤣惞欵歴𢟍溵𣫛𠎵𡥘㝀吡𣭚毡𣻼毜氷𢒋𤣱𦭑汚舦汹𣶼䓅𣶽𤆤𤤌𤤀"],["fda1","𣳉㛥㳫𠴲鮃𣇹𢒑羏样𦴥𦶡𦷫涖浜湼漄𤥿𤂅𦹲蔳𦽴凇沜渝萮𨬡港𣸯瑓𣾂秌湏媑𣁋濸㜍澝𣸰滺𡒗𤀽䕕鏰潄潜㵎潴𩅰㴻澟𤅄濓𤂑𤅕𤀹𣿰𣾴𤄿凟𤅖𤅗𤅀𦇝灋灾炧炁烌烕烖烟䄄㷨熴熖𤉷焫煅媈煊煮岜𤍥煏鍢𤋁焬𤑚𤨧𤨢熺𨯨炽爎"],["fe40","鑂爕夑鑃爤鍁𥘅爮牀𤥴梽牕牗㹕𣁄栍漽犂猪猫𤠣𨠫䣭𨠄猨献珏玪𠰺𦨮珉瑉𤇢𡛧𤨤昣㛅𤦷𤦍𤧻珷琕椃𤨦琹𠗃㻗瑜𢢭瑠𨺲瑇珤瑶莹瑬㜰瑴鏱樬璂䥓𤪌"],["fea1","𤅟𤩹𨮏孆𨰃𡢞瓈𡦈甎瓩甞𨻙𡩋寗𨺬鎅畍畊畧畮𤾂㼄𤴓疎瑝疞疴瘂瘬癑癏癯癶𦏵皐臯㟸𦤑𦤎皡皥皷盌𦾟葢𥂝𥅽𡸜眞眦着撯𥈠睘𣊬瞯𨥤𨥨𡛁矴砉𡍶𤨒棊碯磇磓隥礮𥗠磗礴碱𧘌辸袄𨬫𦂃𢘜禆褀椂禀𥡗禝𧬹礼禩渪𧄦㺨秆𩄍秔"]]');

/***/ }),

/***/ 3336:
/***/ (function(module) {

"use strict";
module.exports = JSON.parse('[["0","\\u0000",127,"€"],["8140","丂丄丅丆丏丒丗丟丠両丣並丩丮丯丱丳丵丷丼乀乁乂乄乆乊乑乕乗乚乛乢乣乤乥乧乨乪",5,"乲乴",9,"乿",6,"亇亊"],["8180","亐亖亗亙亜亝亞亣亪亯亰亱亴亶亷亸亹亼亽亾仈仌仏仐仒仚仛仜仠仢仦仧仩仭仮仯仱仴仸仹仺仼仾伀伂",6,"伋伌伒",4,"伜伝伡伣伨伩伬伭伮伱伳伵伷伹伻伾",4,"佄佅佇",5,"佒佔佖佡佢佦佨佪佫佭佮佱佲併佷佸佹佺佽侀侁侂侅來侇侊侌侎侐侒侓侕侖侘侙侚侜侞侟価侢"],["8240","侤侫侭侰",4,"侶",8,"俀俁係俆俇俈俉俋俌俍俒",4,"俙俛俠俢俤俥俧俫俬俰俲俴俵俶俷俹俻俼俽俿",11],["8280","個倎倐們倓倕倖倗倛倝倞倠倢倣値倧倫倯",10,"倻倽倿偀偁偂偄偅偆偉偊偋偍偐",4,"偖偗偘偙偛偝",7,"偦",5,"偭",8,"偸偹偺偼偽傁傂傃傄傆傇傉傊傋傌傎",20,"傤傦傪傫傭",4,"傳",6,"傼"],["8340","傽",17,"僐",5,"僗僘僙僛",10,"僨僩僪僫僯僰僱僲僴僶",4,"僼",9,"儈"],["8380","儉儊儌",5,"儓",13,"儢",28,"兂兇兊兌兎兏児兒兓兗兘兙兛兝",4,"兣兤兦內兩兪兯兲兺兾兿冃冄円冇冊冋冎冏冐冑冓冔冘冚冝冞冟冡冣冦",4,"冭冮冴冸冹冺冾冿凁凂凃凅凈凊凍凎凐凒",5],["8440","凘凙凚凜凞凟凢凣凥",5,"凬凮凱凲凴凷凾刄刅刉刋刌刏刐刓刔刕刜刞刟刡刢刣別刦刧刪刬刯刱刲刴刵刼刾剄",5,"剋剎剏剒剓剕剗剘"],["8480","剙剚剛剝剟剠剢剣剤剦剨剫剬剭剮剰剱剳",9,"剾劀劃",4,"劉",6,"劑劒劔",6,"劜劤劥劦劧劮劯劰労",9,"勀勁勂勄勅勆勈勊勌勍勎勏勑勓勔動勗務",5,"勠勡勢勣勥",10,"勱",7,"勻勼勽匁匂匃匄匇匉匊匋匌匎"],["8540","匑匒匓匔匘匛匜匞匟匢匤匥匧匨匩匫匬匭匯",9,"匼匽區卂卄卆卋卌卍卐協単卙卛卝卥卨卪卬卭卲卶卹卻卼卽卾厀厁厃厇厈厊厎厏"],["8580","厐",4,"厖厗厙厛厜厞厠厡厤厧厪厫厬厭厯",6,"厷厸厹厺厼厽厾叀參",4,"収叏叐叒叓叕叚叜叝叞叡叢叧叴叺叾叿吀吂吅吇吋吔吘吙吚吜吢吤吥吪吰吳吶吷吺吽吿呁呂呄呅呇呉呌呍呎呏呑呚呝",4,"呣呥呧呩",7,"呴呹呺呾呿咁咃咅咇咈咉咊咍咑咓咗咘咜咞咟咠咡"],["8640","咢咥咮咰咲咵咶咷咹咺咼咾哃哅哊哋哖哘哛哠",4,"哫哬哯哰哱哴",5,"哻哾唀唂唃唄唅唈唊",4,"唒唓唕",5,"唜唝唞唟唡唥唦"],["8680","唨唩唫唭唲唴唵唶唸唹唺唻唽啀啂啅啇啈啋",4,"啑啒啓啔啗",4,"啝啞啟啠啢啣啨啩啫啯",5,"啹啺啽啿喅喆喌喍喎喐喒喓喕喖喗喚喛喞喠",6,"喨",8,"喲喴営喸喺喼喿",4,"嗆嗇嗈嗊嗋嗎嗏嗐嗕嗗",4,"嗞嗠嗢嗧嗩嗭嗮嗰嗱嗴嗶嗸",4,"嗿嘂嘃嘄嘅"],["8740","嘆嘇嘊嘋嘍嘐",7,"嘙嘚嘜嘝嘠嘡嘢嘥嘦嘨嘩嘪嘫嘮嘯嘰嘳嘵嘷嘸嘺嘼嘽嘾噀",11,"噏",4,"噕噖噚噛噝",4],["8780","噣噥噦噧噭噮噯噰噲噳噴噵噷噸噹噺噽",7,"嚇",6,"嚐嚑嚒嚔",14,"嚤",10,"嚰",6,"嚸嚹嚺嚻嚽",12,"囋",8,"囕囖囘囙囜団囥",5,"囬囮囯囲図囶囷囸囻囼圀圁圂圅圇國",6],["8840","園",9,"圝圞圠圡圢圤圥圦圧圫圱圲圴",4,"圼圽圿坁坃坄坅坆坈坉坋坒",4,"坘坙坢坣坥坧坬坮坰坱坲坴坵坸坹坺坽坾坿垀"],["8880","垁垇垈垉垊垍",4,"垔",6,"垜垝垞垟垥垨垪垬垯垰垱垳垵垶垷垹",8,"埄",6,"埌埍埐埑埓埖埗埛埜埞埡埢埣埥",7,"埮埰埱埲埳埵埶執埻埼埾埿堁堃堄堅堈堉堊堌堎堏堐堒堓堔堖堗堘堚堛堜堝堟堢堣堥",4,"堫",4,"報堲堳場堶",7],["8940","堾",5,"塅",6,"塎塏塐塒塓塕塖塗塙",4,"塟",5,"塦",4,"塭",16,"塿墂墄墆墇墈墊墋墌"],["8980","墍",4,"墔",4,"墛墜墝墠",7,"墪",17,"墽墾墿壀壂壃壄壆",10,"壒壓壔壖",13,"壥",5,"壭壯壱売壴壵壷壸壺",7,"夃夅夆夈",4,"夎夐夑夒夓夗夘夛夝夞夠夡夢夣夦夨夬夰夲夳夵夶夻"],["8a40","夽夾夿奀奃奅奆奊奌奍奐奒奓奙奛",4,"奡奣奤奦",12,"奵奷奺奻奼奾奿妀妅妉妋妌妎妏妐妑妔妕妘妚妛妜妝妟妠妡妢妦"],["8a80","妧妬妭妰妱妳",5,"妺妼妽妿",6,"姇姈姉姌姍姎姏姕姖姙姛姞",4,"姤姦姧姩姪姫姭",11,"姺姼姽姾娀娂娊娋娍娎娏娐娒娔娕娖娗娙娚娛娝娞娡娢娤娦娧娨娪",6,"娳娵娷",4,"娽娾娿婁",4,"婇婈婋",9,"婖婗婘婙婛",5],["8b40","婡婣婤婥婦婨婩婫",8,"婸婹婻婼婽婾媀",17,"媓",6,"媜",13,"媫媬"],["8b80","媭",4,"媴媶媷媹",4,"媿嫀嫃",5,"嫊嫋嫍",4,"嫓嫕嫗嫙嫚嫛嫝嫞嫟嫢嫤嫥嫧嫨嫪嫬",4,"嫲",22,"嬊",11,"嬘",25,"嬳嬵嬶嬸",7,"孁",6],["8c40","孈",7,"孒孖孞孠孡孧孨孫孭孮孯孲孴孶孷學孹孻孼孾孿宂宆宊宍宎宐宑宒宔宖実宧宨宩宬宭宮宯宱宲宷宺宻宼寀寁寃寈寉寊寋寍寎寏"],["8c80","寑寔",8,"寠寢寣實寧審",4,"寯寱",6,"寽対尀専尃尅將專尋尌對導尐尒尓尗尙尛尞尟尠尡尣尦尨尩尪尫尭尮尯尰尲尳尵尶尷屃屄屆屇屌屍屒屓屔屖屗屘屚屛屜屝屟屢層屧",6,"屰屲",6,"屻屼屽屾岀岃",4,"岉岊岋岎岏岒岓岕岝",4,"岤",4],["8d40","岪岮岯岰岲岴岶岹岺岻岼岾峀峂峃峅",5,"峌",5,"峓",5,"峚",6,"峢峣峧峩峫峬峮峯峱",9,"峼",4],["8d80","崁崄崅崈",5,"崏",4,"崕崗崘崙崚崜崝崟",4,"崥崨崪崫崬崯",4,"崵",7,"崿",7,"嵈嵉嵍",10,"嵙嵚嵜嵞",10,"嵪嵭嵮嵰嵱嵲嵳嵵",12,"嶃",21,"嶚嶛嶜嶞嶟嶠"],["8e40","嶡",21,"嶸",12,"巆",6,"巎",12,"巜巟巠巣巤巪巬巭"],["8e80","巰巵巶巸",4,"巿帀帄帇帉帊帋帍帎帒帓帗帞",7,"帨",4,"帯帰帲",4,"帹帺帾帿幀幁幃幆",5,"幍",6,"幖",4,"幜幝幟幠幣",14,"幵幷幹幾庁庂広庅庈庉庌庍庎庒庘庛庝庡庢庣庤庨",4,"庮",4,"庴庺庻庼庽庿",6],["8f40","廆廇廈廋",5,"廔廕廗廘廙廚廜",11,"廩廫",8,"廵廸廹廻廼廽弅弆弇弉弌弍弎弐弒弔弖弙弚弜弝弞弡弢弣弤"],["8f80","弨弫弬弮弰弲",6,"弻弽弾弿彁",14,"彑彔彙彚彛彜彞彟彠彣彥彧彨彫彮彯彲彴彵彶彸彺彽彾彿徃徆徍徎徏徑従徔徖徚徛徝從徟徠徢",5,"復徫徬徯",5,"徶徸徹徺徻徾",4,"忇忈忊忋忎忓忔忕忚忛応忞忟忢忣忥忦忨忩忬忯忰忲忳忴忶忷忹忺忼怇"],["9040","怈怉怋怌怐怑怓怗怘怚怞怟怢怣怤怬怭怮怰",4,"怶",4,"怽怾恀恄",6,"恌恎恏恑恓恔恖恗恘恛恜恞恟恠恡恥恦恮恱恲恴恵恷恾悀"],["9080","悁悂悅悆悇悈悊悋悎悏悐悑悓悕悗悘悙悜悞悡悢悤悥悧悩悪悮悰悳悵悶悷悹悺悽",7,"惇惈惉惌",4,"惒惓惔惖惗惙惛惞惡",4,"惪惱惲惵惷惸惻",4,"愂愃愄愅愇愊愋愌愐",4,"愖愗愘愙愛愜愝愞愡愢愥愨愩愪愬",18,"慀",6],["9140","慇慉態慍慏慐慒慓慔慖",6,"慞慟慠慡慣慤慥慦慩",6,"慱慲慳慴慶慸",18,"憌憍憏",4,"憕"],["9180","憖",6,"憞",8,"憪憫憭",9,"憸",5,"憿懀懁懃",4,"應懌",4,"懓懕",16,"懧",13,"懶",8,"戀",5,"戇戉戓戔戙戜戝戞戠戣戦戧戨戩戫戭戯戰戱戲戵戶戸",4,"扂扄扅扆扊"],["9240","扏扐払扖扗扙扚扜",6,"扤扥扨扱扲扴扵扷扸扺扻扽抁抂抃抅抆抇抈抋",5,"抔抙抜抝択抣抦抧抩抪抭抮抯抰抲抳抴抶抷抸抺抾拀拁"],["9280","拃拋拏拑拕拝拞拠拡拤拪拫拰拲拵拸拹拺拻挀挃挄挅挆挊挋挌挍挏挐挒挓挔挕挗挘挙挜挦挧挩挬挭挮挰挱挳",5,"挻挼挾挿捀捁捄捇捈捊捑捒捓捔捖",7,"捠捤捥捦捨捪捫捬捯捰捲捳捴捵捸捹捼捽捾捿掁掃掄掅掆掋掍掑掓掔掕掗掙",6,"採掤掦掫掯掱掲掵掶掹掻掽掿揀"],["9340","揁揂揃揅揇揈揊揋揌揑揓揔揕揗",6,"揟揢揤",4,"揫揬揮揯揰揱揳揵揷揹揺揻揼揾搃搄搆",4,"損搎搑搒搕",5,"搝搟搢搣搤"],["9380","搥搧搨搩搫搮",5,"搵",4,"搻搼搾摀摂摃摉摋",6,"摓摕摖摗摙",4,"摟",7,"摨摪摫摬摮",9,"摻",6,"撃撆撈",8,"撓撔撗撘撚撛撜撝撟",4,"撥撦撧撨撪撫撯撱撲撳撴撶撹撻撽撾撿擁擃擄擆",6,"擏擑擓擔擕擖擙據"],["9440","擛擜擝擟擠擡擣擥擧",24,"攁",7,"攊",7,"攓",4,"攙",8],["9480","攢攣攤攦",4,"攬攭攰攱攲攳攷攺攼攽敀",4,"敆敇敊敋敍敎敐敒敓敔敗敘敚敜敟敠敡敤敥敧敨敩敪敭敮敯敱敳敵敶數",14,"斈斉斊斍斎斏斒斔斕斖斘斚斝斞斠斢斣斦斨斪斬斮斱",7,"斺斻斾斿旀旂旇旈旉旊旍旐旑旓旔旕旘",7,"旡旣旤旪旫"],["9540","旲旳旴旵旸旹旻",4,"昁昄昅昇昈昉昋昍昐昑昒昖昗昘昚昛昜昞昡昢昣昤昦昩昪昫昬昮昰昲昳昷",4,"昽昿晀時晄",6,"晍晎晐晑晘"],["9580","晙晛晜晝晞晠晢晣晥晧晩",4,"晱晲晳晵晸晹晻晼晽晿暀暁暃暅暆暈暉暊暋暍暎暏暐暒暓暔暕暘",4,"暞",8,"暩",4,"暯",4,"暵暶暷暸暺暻暼暽暿",25,"曚曞",7,"曧曨曪",5,"曱曵曶書曺曻曽朁朂會"],["9640","朄朅朆朇朌朎朏朑朒朓朖朘朙朚朜朞朠",5,"朧朩朮朰朲朳朶朷朸朹朻朼朾朿杁杄杅杇杊杋杍杒杔杕杗",4,"杝杢杣杤杦杧杫杬杮東杴杶"],["9680","杸杹杺杻杽枀枂枃枅枆枈枊枌枍枎枏枑枒枓枔枖枙枛枟枠枡枤枦枩枬枮枱枲枴枹",7,"柂柅",9,"柕柖柗柛柟柡柣柤柦柧柨柪柫柭柮柲柵",7,"柾栁栂栃栄栆栍栐栒栔栕栘",4,"栞栟栠栢",6,"栫",6,"栴栵栶栺栻栿桇桋桍桏桒桖",5],["9740","桜桝桞桟桪桬",7,"桵桸",8,"梂梄梇",7,"梐梑梒梔梕梖梘",9,"梣梤梥梩梪梫梬梮梱梲梴梶梷梸"],["9780","梹",6,"棁棃",5,"棊棌棎棏棐棑棓棔棖棗棙棛",4,"棡棢棤",9,"棯棲棳棴棶棷棸棻棽棾棿椀椂椃椄椆",4,"椌椏椑椓",11,"椡椢椣椥",7,"椮椯椱椲椳椵椶椷椸椺椻椼椾楀楁楃",16,"楕楖楘楙楛楜楟"],["9840","楡楢楤楥楧楨楩楪楬業楯楰楲",4,"楺楻楽楾楿榁榃榅榊榋榌榎",5,"榖榗榙榚榝",9,"榩榪榬榮榯榰榲榳榵榶榸榹榺榼榽"],["9880","榾榿槀槂",7,"構槍槏槑槒槓槕",5,"槜槝槞槡",11,"槮槯槰槱槳",9,"槾樀",9,"樋",11,"標",5,"樠樢",5,"権樫樬樭樮樰樲樳樴樶",6,"樿",4,"橅橆橈",7,"橑",6,"橚"],["9940","橜",4,"橢橣橤橦",10,"橲",6,"橺橻橽橾橿檁檂檃檅",8,"檏檒",4,"檘",7,"檡",5],["9980","檧檨檪檭",114,"欥欦欨",6],["9a40","欯欰欱欳欴欵欶欸欻欼欽欿歀歁歂歄歅歈歊歋歍",11,"歚",7,"歨歩歫",13,"歺歽歾歿殀殅殈"],["9a80","殌殎殏殐殑殔殕殗殘殙殜",4,"殢",7,"殫",7,"殶殸",6,"毀毃毄毆",4,"毌毎毐毑毘毚毜",4,"毢",7,"毬毭毮毰毱毲毴毶毷毸毺毻毼毾",6,"氈",4,"氎氒気氜氝氞氠氣氥氫氬氭氱氳氶氷氹氺氻氼氾氿汃汄汅汈汋",4,"汑汒汓汖汘"],["9b40","汙汚汢汣汥汦汧汫",4,"汱汳汵汷汸決汻汼汿沀沄沇沊沋沍沎沑沒沕沖沗沘沚沜沝沞沠沢沨沬沯沰沴沵沶沷沺泀況泂泃泆泇泈泋泍泎泏泑泒泘"],["9b80","泙泚泜泝泟泤泦泧泩泬泭泲泴泹泿洀洂洃洅洆洈洉洊洍洏洐洑洓洔洕洖洘洜洝洟",5,"洦洨洩洬洭洯洰洴洶洷洸洺洿浀浂浄浉浌浐浕浖浗浘浛浝浟浡浢浤浥浧浨浫浬浭浰浱浲浳浵浶浹浺浻浽",4,"涃涄涆涇涊涋涍涏涐涒涖",4,"涜涢涥涬涭涰涱涳涴涶涷涹",5,"淁淂淃淈淉淊"],["9c40","淍淎淏淐淒淓淔淕淗淚淛淜淟淢淣淥淧淨淩淪淭淯淰淲淴淵淶淸淺淽",7,"渆渇済渉渋渏渒渓渕渘渙減渜渞渟渢渦渧渨渪測渮渰渱渳渵"],["9c80","渶渷渹渻",7,"湅",7,"湏湐湑湒湕湗湙湚湜湝湞湠",10,"湬湭湯",14,"満溁溂溄溇溈溊",4,"溑",6,"溙溚溛溝溞溠溡溣溤溦溨溩溫溬溭溮溰溳溵溸溹溼溾溿滀滃滄滅滆滈滉滊滌滍滎滐滒滖滘滙滛滜滝滣滧滪",5],["9d40","滰滱滲滳滵滶滷滸滺",7,"漃漄漅漇漈漊",4,"漐漑漒漖",9,"漡漢漣漥漦漧漨漬漮漰漲漴漵漷",6,"漿潀潁潂"],["9d80","潃潄潅潈潉潊潌潎",9,"潙潚潛潝潟潠潡潣潤潥潧",5,"潯潰潱潳潵潶潷潹潻潽",6,"澅澆澇澊澋澏",12,"澝澞澟澠澢",4,"澨",10,"澴澵澷澸澺",5,"濁濃",5,"濊",6,"濓",10,"濟濢濣濤濥"],["9e40","濦",7,"濰",32,"瀒",7,"瀜",6,"瀤",6],["9e80","瀫",9,"瀶瀷瀸瀺",17,"灍灎灐",13,"灟",11,"灮灱灲灳灴灷灹灺灻災炁炂炃炄炆炇炈炋炌炍炏炐炑炓炗炘炚炛炞",12,"炰炲炴炵炶為炾炿烄烅烆烇烉烋",12,"烚"],["9f40","烜烝烞烠烡烢烣烥烪烮烰",6,"烸烺烻烼烾",10,"焋",4,"焑焒焔焗焛",10,"焧",7,"焲焳焴"],["9f80","焵焷",13,"煆煇煈煉煋煍煏",12,"煝煟",4,"煥煩",4,"煯煰煱煴煵煶煷煹煻煼煾",5,"熅",4,"熋熌熍熎熐熑熒熓熕熖熗熚",4,"熡",6,"熩熪熫熭",5,"熴熶熷熸熺",8,"燄",9,"燏",4],["a040","燖",9,"燡燢燣燤燦燨",5,"燯",9,"燺",11,"爇",19],["a080","爛爜爞",9,"爩爫爭爮爯爲爳爴爺爼爾牀",6,"牉牊牋牎牏牐牑牓牔牕牗牘牚牜牞牠牣牤牥牨牪牫牬牭牰牱牳牴牶牷牸牻牼牽犂犃犅",4,"犌犎犐犑犓",11,"犠",11,"犮犱犲犳犵犺",6,"狅狆狇狉狊狋狌狏狑狓狔狕狖狘狚狛"],["a1a1","　、。·ˉˇ¨〃々—～‖…‘’“”〔〕〈",7,"〖〗【】±×÷∶∧∨∑∏∪∩∈∷√⊥∥∠⌒⊙∫∮≡≌≈∽∝≠≮≯≤≥∞∵∴♂♀°′″℃＄¤￠￡‰§№☆★○●◎◇◆□■△▲※→←↑↓〓"],["a2a1","ⅰ",9],["a2b1","⒈",19,"⑴",19,"①",9],["a2e5","㈠",9],["a2f1","Ⅰ",11],["a3a1","！＂＃￥％",88,"￣"],["a4a1","ぁ",82],["a5a1","ァ",85],["a6a1","Α",16,"Σ",6],["a6c1","α",16,"σ",6],["a6e0","︵︶︹︺︿﹀︽︾﹁﹂﹃﹄"],["a6ee","︻︼︷︸︱"],["a6f4","︳︴"],["a7a1","А",5,"ЁЖ",25],["a7d1","а",5,"ёж",25],["a840","ˊˋ˙–―‥‵℅℉↖↗↘↙∕∟∣≒≦≧⊿═",35,"▁",6],["a880","█",7,"▓▔▕▼▽◢◣◤◥☉⊕〒〝〞"],["a8a1","āáǎàēéěèīíǐìōóǒòūúǔùǖǘǚǜüêɑ"],["a8bd","ńň"],["a8c0","ɡ"],["a8c5","ㄅ",36],["a940","〡",8,"㊣㎎㎏㎜㎝㎞㎡㏄㏎㏑㏒㏕︰￢￤"],["a959","℡㈱"],["a95c","‐"],["a960","ー゛゜ヽヾ〆ゝゞ﹉",9,"﹔﹕﹖﹗﹙",8],["a980","﹢",4,"﹨﹩﹪﹫"],["a996","〇"],["a9a4","─",75],["aa40","狜狝狟狢",5,"狪狫狵狶狹狽狾狿猀猂猄",5,"猋猌猍猏猐猑猒猔猘猙猚猟猠猣猤猦猧猨猭猯猰猲猳猵猶猺猻猼猽獀",8],["aa80","獉獊獋獌獎獏獑獓獔獕獖獘",7,"獡",10,"獮獰獱"],["ab40","獲",11,"獿",4,"玅玆玈玊玌玍玏玐玒玓玔玕玗玘玙玚玜玝玞玠玡玣",5,"玪玬玭玱玴玵玶玸玹玼玽玾玿珁珃",4],["ab80","珋珌珎珒",6,"珚珛珜珝珟珡珢珣珤珦珨珪珫珬珮珯珰珱珳",4],["ac40","珸",10,"琄琇琈琋琌琍琎琑",8,"琜",5,"琣琤琧琩琫琭琯琱琲琷",4,"琽琾琿瑀瑂",11],["ac80","瑎",6,"瑖瑘瑝瑠",12,"瑮瑯瑱",4,"瑸瑹瑺"],["ad40","瑻瑼瑽瑿璂璄璅璆璈璉璊璌璍璏璑",10,"璝璟",7,"璪",15,"璻",12],["ad80","瓈",9,"瓓",8,"瓝瓟瓡瓥瓧",6,"瓰瓱瓲"],["ae40","瓳瓵瓸",6,"甀甁甂甃甅",7,"甎甐甒甔甕甖甗甛甝甞甠",4,"甦甧甪甮甴甶甹甼甽甿畁畂畃畄畆畇畉畊畍畐畑畒畓畕畖畗畘"],["ae80","畝",7,"畧畨畩畫",6,"畳畵當畷畺",4,"疀疁疂疄疅疇"],["af40","疈疉疊疌疍疎疐疓疕疘疛疜疞疢疦",4,"疭疶疷疺疻疿痀痁痆痋痌痎痏痐痑痓痗痙痚痜痝痟痠痡痥痩痬痭痮痯痲痳痵痶痷痸痺痻痽痾瘂瘄瘆瘇"],["af80","瘈瘉瘋瘍瘎瘏瘑瘒瘓瘔瘖瘚瘜瘝瘞瘡瘣瘧瘨瘬瘮瘯瘱瘲瘶瘷瘹瘺瘻瘽癁療癄"],["b040","癅",6,"癎",5,"癕癗",4,"癝癟癠癡癢癤",6,"癬癭癮癰",7,"癹発發癿皀皁皃皅皉皊皌皍皏皐皒皔皕皗皘皚皛"],["b080","皜",7,"皥",8,"皯皰皳皵",9,"盀盁盃啊阿埃挨哎唉哀皑癌蔼矮艾碍爱隘鞍氨安俺按暗岸胺案肮昂盎凹敖熬翱袄傲奥懊澳芭捌扒叭吧笆八疤巴拔跋靶把耙坝霸罢爸白柏百摆佰败拜稗斑班搬扳般颁板版扮拌伴瓣半办绊邦帮梆榜膀绑棒磅蚌镑傍谤苞胞包褒剥"],["b140","盄盇盉盋盌盓盕盙盚盜盝盞盠",4,"盦",7,"盰盳盵盶盷盺盻盽盿眀眂眃眅眆眊県眎",10,"眛眜眝眞眡眣眤眥眧眪眫"],["b180","眬眮眰",4,"眹眻眽眾眿睂睄睅睆睈",7,"睒",7,"睜薄雹保堡饱宝抱报暴豹鲍爆杯碑悲卑北辈背贝钡倍狈备惫焙被奔苯本笨崩绷甭泵蹦迸逼鼻比鄙笔彼碧蓖蔽毕毙毖币庇痹闭敝弊必辟壁臂避陛鞭边编贬扁便变卞辨辩辫遍标彪膘表鳖憋别瘪彬斌濒滨宾摈兵冰柄丙秉饼炳"],["b240","睝睞睟睠睤睧睩睪睭",11,"睺睻睼瞁瞂瞃瞆",5,"瞏瞐瞓",11,"瞡瞣瞤瞦瞨瞫瞭瞮瞯瞱瞲瞴瞶",4],["b280","瞼瞾矀",12,"矎",8,"矘矙矚矝",4,"矤病并玻菠播拨钵波博勃搏铂箔伯帛舶脖膊渤泊驳捕卜哺补埠不布步簿部怖擦猜裁材才财睬踩采彩菜蔡餐参蚕残惭惨灿苍舱仓沧藏操糙槽曹草厕策侧册测层蹭插叉茬茶查碴搽察岔差诧拆柴豺搀掺蝉馋谗缠铲产阐颤昌猖"],["b340","矦矨矪矯矰矱矲矴矵矷矹矺矻矼砃",5,"砊砋砎砏砐砓砕砙砛砞砠砡砢砤砨砪砫砮砯砱砲砳砵砶砽砿硁硂硃硄硆硈硉硊硋硍硏硑硓硔硘硙硚"],["b380","硛硜硞",11,"硯",7,"硸硹硺硻硽",6,"场尝常长偿肠厂敞畅唱倡超抄钞朝嘲潮巢吵炒车扯撤掣彻澈郴臣辰尘晨忱沉陈趁衬撑称城橙成呈乘程惩澄诚承逞骋秤吃痴持匙池迟弛驰耻齿侈尺赤翅斥炽充冲虫崇宠抽酬畴踌稠愁筹仇绸瞅丑臭初出橱厨躇锄雏滁除楚"],["b440","碄碅碆碈碊碋碏碐碒碔碕碖碙碝碞碠碢碤碦碨",7,"碵碶碷碸確碻碼碽碿磀磂磃磄磆磇磈磌磍磎磏磑磒磓磖磗磘磚",9],["b480","磤磥磦磧磩磪磫磭",4,"磳磵磶磸磹磻",5,"礂礃礄礆",6,"础储矗搐触处揣川穿椽传船喘串疮窗幢床闯创吹炊捶锤垂春椿醇唇淳纯蠢戳绰疵茨磁雌辞慈瓷词此刺赐次聪葱囱匆从丛凑粗醋簇促蹿篡窜摧崔催脆瘁粹淬翠村存寸磋撮搓措挫错搭达答瘩打大呆歹傣戴带殆代贷袋待逮"],["b540","礍",5,"礔",9,"礟",4,"礥",14,"礵",4,"礽礿祂祃祄祅祇祊",8,"祔祕祘祙祡祣"],["b580","祤祦祩祪祫祬祮祰",6,"祹祻",4,"禂禃禆禇禈禉禋禌禍禎禐禑禒怠耽担丹单郸掸胆旦氮但惮淡诞弹蛋当挡党荡档刀捣蹈倒岛祷导到稻悼道盗德得的蹬灯登等瞪凳邓堤低滴迪敌笛狄涤翟嫡抵底地蒂第帝弟递缔颠掂滇碘点典靛垫电佃甸店惦奠淀殿碉叼雕凋刁掉吊钓调跌爹碟蝶迭谍叠"],["b640","禓",6,"禛",11,"禨",10,"禴",4,"禼禿秂秄秅秇秈秊秌秎秏秐秓秔秖秗秙",5,"秠秡秢秥秨秪"],["b680","秬秮秱",6,"秹秺秼秾秿稁稄稅稇稈稉稊稌稏",4,"稕稖稘稙稛稜丁盯叮钉顶鼎锭定订丢东冬董懂动栋侗恫冻洞兜抖斗陡豆逗痘都督毒犊独读堵睹赌杜镀肚度渡妒端短锻段断缎堆兑队对墩吨蹲敦顿囤钝盾遁掇哆多夺垛躲朵跺舵剁惰堕蛾峨鹅俄额讹娥恶厄扼遏鄂饿恩而儿耳尔饵洱二"],["b740","稝稟稡稢稤",14,"稴稵稶稸稺稾穀",5,"穇",9,"穒",4,"穘",16],["b780","穩",6,"穱穲穳穵穻穼穽穾窂窅窇窉窊窋窌窎窏窐窓窔窙窚窛窞窡窢贰发罚筏伐乏阀法珐藩帆番翻樊矾钒繁凡烦反返范贩犯饭泛坊芳方肪房防妨仿访纺放菲非啡飞肥匪诽吠肺废沸费芬酚吩氛分纷坟焚汾粉奋份忿愤粪丰封枫蜂峰锋风疯烽逢冯缝讽奉凤佛否夫敷肤孵扶拂辐幅氟符伏俘服"],["b840","窣窤窧窩窪窫窮",4,"窴",10,"竀",10,"竌",9,"竗竘竚竛竜竝竡竢竤竧",5,"竮竰竱竲竳"],["b880","竴",4,"竻竼竾笀笁笂笅笇笉笌笍笎笐笒笓笖笗笘笚笜笝笟笡笢笣笧笩笭浮涪福袱弗甫抚辅俯釜斧脯腑府腐赴副覆赋复傅付阜父腹负富讣附妇缚咐噶嘎该改概钙盖溉干甘杆柑竿肝赶感秆敢赣冈刚钢缸肛纲岗港杠篙皋高膏羔糕搞镐稿告哥歌搁戈鸽胳疙割革葛格蛤阁隔铬个各给根跟耕更庚羹"],["b940","笯笰笲笴笵笶笷笹笻笽笿",5,"筆筈筊筍筎筓筕筗筙筜筞筟筡筣",10,"筯筰筳筴筶筸筺筼筽筿箁箂箃箄箆",6,"箎箏"],["b980","箑箒箓箖箘箙箚箛箞箟箠箣箤箥箮箯箰箲箳箵箶箷箹",7,"篂篃範埂耿梗工攻功恭龚供躬公宫弓巩汞拱贡共钩勾沟苟狗垢构购够辜菇咕箍估沽孤姑鼓古蛊骨谷股故顾固雇刮瓜剐寡挂褂乖拐怪棺关官冠观管馆罐惯灌贯光广逛瑰规圭硅归龟闺轨鬼诡癸桂柜跪贵刽辊滚棍锅郭国果裹过哈"],["ba40","篅篈築篊篋篍篎篏篐篒篔",4,"篛篜篞篟篠篢篣篤篧篨篩篫篬篭篯篰篲",4,"篸篹篺篻篽篿",7,"簈簉簊簍簎簐",5,"簗簘簙"],["ba80","簚",4,"簠",5,"簨簩簫",12,"簹",5,"籂骸孩海氦亥害骇酣憨邯韩含涵寒函喊罕翰撼捍旱憾悍焊汗汉夯杭航壕嚎豪毫郝好耗号浩呵喝荷菏核禾和何合盒貉阂河涸赫褐鹤贺嘿黑痕很狠恨哼亨横衡恒轰哄烘虹鸿洪宏弘红喉侯猴吼厚候后呼乎忽瑚壶葫胡蝴狐糊湖"],["bb40","籃",9,"籎",36,"籵",5,"籾",9],["bb80","粈粊",6,"粓粔粖粙粚粛粠粡粣粦粧粨粩粫粬粭粯粰粴",4,"粺粻弧虎唬护互沪户花哗华猾滑画划化话槐徊怀淮坏欢环桓还缓换患唤痪豢焕涣宦幻荒慌黄磺蝗簧皇凰惶煌晃幌恍谎灰挥辉徽恢蛔回毁悔慧卉惠晦贿秽会烩汇讳诲绘荤昏婚魂浑混豁活伙火获或惑霍货祸击圾基机畸稽积箕"],["bc40","粿糀糂糃糄糆糉糋糎",6,"糘糚糛糝糞糡",6,"糩",5,"糰",7,"糹糺糼",13,"紋",5],["bc80","紑",14,"紡紣紤紥紦紨紩紪紬紭紮細",6,"肌饥迹激讥鸡姬绩缉吉极棘辑籍集及急疾汲即嫉级挤几脊己蓟技冀季伎祭剂悸济寄寂计记既忌际妓继纪嘉枷夹佳家加荚颊贾甲钾假稼价架驾嫁歼监坚尖笺间煎兼肩艰奸缄茧检柬碱硷拣捡简俭剪减荐槛鉴践贱见键箭件"],["bd40","紷",54,"絯",7],["bd80","絸",32,"健舰剑饯渐溅涧建僵姜将浆江疆蒋桨奖讲匠酱降蕉椒礁焦胶交郊浇骄娇嚼搅铰矫侥脚狡角饺缴绞剿教酵轿较叫窖揭接皆秸街阶截劫节桔杰捷睫竭洁结解姐戒藉芥界借介疥诫届巾筋斤金今津襟紧锦仅谨进靳晋禁近烬浸"],["be40","継",12,"綧",6,"綯",42],["be80","線",32,"尽劲荆兢茎睛晶鲸京惊精粳经井警景颈静境敬镜径痉靖竟竞净炯窘揪究纠玖韭久灸九酒厩救旧臼舅咎就疚鞠拘狙疽居驹菊局咀矩举沮聚拒据巨具距踞锯俱句惧炬剧捐鹃娟倦眷卷绢撅攫抉掘倔爵觉决诀绝均菌钧军君峻"],["bf40","緻",62],["bf80","縺縼",4,"繂",4,"繈",21,"俊竣浚郡骏喀咖卡咯开揩楷凯慨刊堪勘坎砍看康慷糠扛抗亢炕考拷烤靠坷苛柯棵磕颗科壳咳可渴克刻客课肯啃垦恳坑吭空恐孔控抠口扣寇枯哭窟苦酷库裤夸垮挎跨胯块筷侩快宽款匡筐狂框矿眶旷况亏盔岿窥葵奎魁傀"],["c040","繞",35,"纃",23,"纜纝纞"],["c080","纮纴纻纼绖绤绬绹缊缐缞缷缹缻",6,"罃罆",9,"罒罓馈愧溃坤昆捆困括扩廓阔垃拉喇蜡腊辣啦莱来赖蓝婪栏拦篮阑兰澜谰揽览懒缆烂滥琅榔狼廊郎朗浪捞劳牢老佬姥酪烙涝勒乐雷镭蕾磊累儡垒擂肋类泪棱楞冷厘梨犁黎篱狸离漓理李里鲤礼莉荔吏栗丽厉励砾历利傈例俐"],["c140","罖罙罛罜罝罞罠罣",4,"罫罬罭罯罰罳罵罶罷罸罺罻罼罽罿羀羂",7,"羋羍羏",4,"羕",4,"羛羜羠羢羣羥羦羨",6,"羱"],["c180","羳",4,"羺羻羾翀翂翃翄翆翇翈翉翋翍翏",4,"翖翗翙",5,"翢翣痢立粒沥隶力璃哩俩联莲连镰廉怜涟帘敛脸链恋炼练粮凉梁粱良两辆量晾亮谅撩聊僚疗燎寥辽潦了撂镣廖料列裂烈劣猎琳林磷霖临邻鳞淋凛赁吝拎玲菱零龄铃伶羚凌灵陵岭领另令溜琉榴硫馏留刘瘤流柳六龙聋咙笼窿"],["c240","翤翧翨翪翫翬翭翯翲翴",6,"翽翾翿耂耇耈耉耊耎耏耑耓耚耛耝耞耟耡耣耤耫",5,"耲耴耹耺耼耾聀聁聄聅聇聈聉聎聏聐聑聓聕聖聗"],["c280","聙聛",13,"聫",5,"聲",11,"隆垄拢陇楼娄搂篓漏陋芦卢颅庐炉掳卤虏鲁麓碌露路赂鹿潞禄录陆戮驴吕铝侣旅履屡缕虑氯律率滤绿峦挛孪滦卵乱掠略抡轮伦仑沦纶论萝螺罗逻锣箩骡裸落洛骆络妈麻玛码蚂马骂嘛吗埋买麦卖迈脉瞒馒蛮满蔓曼慢漫"],["c340","聾肁肂肅肈肊肍",5,"肔肕肗肙肞肣肦肧肨肬肰肳肵肶肸肹肻胅胇",4,"胏",6,"胘胟胠胢胣胦胮胵胷胹胻胾胿脀脁脃脄脅脇脈脋"],["c380","脌脕脗脙脛脜脝脟",12,"脭脮脰脳脴脵脷脹",4,"脿谩芒茫盲氓忙莽猫茅锚毛矛铆卯茂冒帽貌贸么玫枚梅酶霉煤没眉媒镁每美昧寐妹媚门闷们萌蒙檬盟锰猛梦孟眯醚靡糜迷谜弥米秘觅泌蜜密幂棉眠绵冕免勉娩缅面苗描瞄藐秒渺庙妙蔑灭民抿皿敏悯闽明螟鸣铭名命谬摸"],["c440","腀",5,"腇腉腍腎腏腒腖腗腘腛",4,"腡腢腣腤腦腨腪腫腬腯腲腳腵腶腷腸膁膃",4,"膉膋膌膍膎膐膒",5,"膙膚膞",4,"膤膥"],["c480","膧膩膫",7,"膴",5,"膼膽膾膿臄臅臇臈臉臋臍",6,"摹蘑模膜磨摩魔抹末莫墨默沫漠寞陌谋牟某拇牡亩姆母墓暮幕募慕木目睦牧穆拿哪呐钠那娜纳氖乃奶耐奈南男难囊挠脑恼闹淖呢馁内嫩能妮霓倪泥尼拟你匿腻逆溺蔫拈年碾撵捻念娘酿鸟尿捏聂孽啮镊镍涅您柠狞凝宁"],["c540","臔",14,"臤臥臦臨臩臫臮",4,"臵",5,"臽臿舃與",4,"舎舏舑舓舕",5,"舝舠舤舥舦舧舩舮舲舺舼舽舿"],["c580","艀艁艂艃艅艆艈艊艌艍艎艐",7,"艙艛艜艝艞艠",7,"艩拧泞牛扭钮纽脓浓农弄奴努怒女暖虐疟挪懦糯诺哦欧鸥殴藕呕偶沤啪趴爬帕怕琶拍排牌徘湃派攀潘盘磐盼畔判叛乓庞旁耪胖抛咆刨炮袍跑泡呸胚培裴赔陪配佩沛喷盆砰抨烹澎彭蓬棚硼篷膨朋鹏捧碰坯砒霹批披劈琵毗"],["c640","艪艫艬艭艱艵艶艷艸艻艼芀芁芃芅芆芇芉芌芐芓芔芕芖芚芛芞芠芢芣芧芲芵芶芺芻芼芿苀苂苃苅苆苉苐苖苙苚苝苢苧苨苩苪苬苭苮苰苲苳苵苶苸"],["c680","苺苼",4,"茊茋茍茐茒茓茖茘茙茝",9,"茩茪茮茰茲茷茻茽啤脾疲皮匹痞僻屁譬篇偏片骗飘漂瓢票撇瞥拼频贫品聘乒坪苹萍平凭瓶评屏坡泼颇婆破魄迫粕剖扑铺仆莆葡菩蒲埔朴圃普浦谱曝瀑期欺栖戚妻七凄漆柒沏其棋奇歧畦崎脐齐旗祈祁骑起岂乞企启契砌器气迄弃汽泣讫掐"],["c740","茾茿荁荂荄荅荈荊",4,"荓荕",4,"荝荢荰",6,"荹荺荾",6,"莇莈莊莋莌莍莏莐莑莔莕莖莗莙莚莝莟莡",6,"莬莭莮"],["c780","莯莵莻莾莿菂菃菄菆菈菉菋菍菎菐菑菒菓菕菗菙菚菛菞菢菣菤菦菧菨菫菬菭恰洽牵扦钎铅千迁签仟谦乾黔钱钳前潜遣浅谴堑嵌欠歉枪呛腔羌墙蔷强抢橇锹敲悄桥瞧乔侨巧鞘撬翘峭俏窍切茄且怯窃钦侵亲秦琴勤芹擒禽寝沁青轻氢倾卿清擎晴氰情顷请庆琼穷秋丘邱球求囚酋泅趋区蛆曲躯屈驱渠"],["c840","菮華菳",4,"菺菻菼菾菿萀萂萅萇萈萉萊萐萒",5,"萙萚萛萞",5,"萩",7,"萲",5,"萹萺萻萾",7,"葇葈葉"],["c880","葊",6,"葒",4,"葘葝葞葟葠葢葤",4,"葪葮葯葰葲葴葷葹葻葼取娶龋趣去圈颧权醛泉全痊拳犬券劝缺炔瘸却鹊榷确雀裙群然燃冉染瓤壤攘嚷让饶扰绕惹热壬仁人忍韧任认刃妊纫扔仍日戎茸蓉荣融熔溶容绒冗揉柔肉茹蠕儒孺如辱乳汝入褥软阮蕊瑞锐闰润若弱撒洒萨腮鳃塞赛三叁"],["c940","葽",4,"蒃蒄蒅蒆蒊蒍蒏",7,"蒘蒚蒛蒝蒞蒟蒠蒢",12,"蒰蒱蒳蒵蒶蒷蒻蒼蒾蓀蓂蓃蓅蓆蓇蓈蓋蓌蓎蓏蓒蓔蓕蓗"],["c980","蓘",4,"蓞蓡蓢蓤蓧",4,"蓭蓮蓯蓱",10,"蓽蓾蔀蔁蔂伞散桑嗓丧搔骚扫嫂瑟色涩森僧莎砂杀刹沙纱傻啥煞筛晒珊苫杉山删煽衫闪陕擅赡膳善汕扇缮墒伤商赏晌上尚裳梢捎稍烧芍勺韶少哨邵绍奢赊蛇舌舍赦摄射慑涉社设砷申呻伸身深娠绅神沈审婶甚肾慎渗声生甥牲升绳"],["ca40","蔃",8,"蔍蔎蔏蔐蔒蔔蔕蔖蔘蔙蔛蔜蔝蔞蔠蔢",8,"蔭",9,"蔾",4,"蕄蕅蕆蕇蕋",10],["ca80","蕗蕘蕚蕛蕜蕝蕟",4,"蕥蕦蕧蕩",8,"蕳蕵蕶蕷蕸蕼蕽蕿薀薁省盛剩胜圣师失狮施湿诗尸虱十石拾时什食蚀实识史矢使屎驶始式示士世柿事拭誓逝势是嗜噬适仕侍释饰氏市恃室视试收手首守寿授售受瘦兽蔬枢梳殊抒输叔舒淑疏书赎孰熟薯暑曙署蜀黍鼠属术述树束戍竖墅庶数漱"],["cb40","薂薃薆薈",6,"薐",10,"薝",6,"薥薦薧薩薫薬薭薱",5,"薸薺",6,"藂",6,"藊",4,"藑藒"],["cb80","藔藖",5,"藝",6,"藥藦藧藨藪",14,"恕刷耍摔衰甩帅栓拴霜双爽谁水睡税吮瞬顺舜说硕朔烁斯撕嘶思私司丝死肆寺嗣四伺似饲巳松耸怂颂送宋讼诵搜艘擞嗽苏酥俗素速粟僳塑溯宿诉肃酸蒜算虽隋随绥髓碎岁穗遂隧祟孙损笋蓑梭唆缩琐索锁所塌他它她塔"],["cc40","藹藺藼藽藾蘀",4,"蘆",10,"蘒蘓蘔蘕蘗",15,"蘨蘪",13,"蘹蘺蘻蘽蘾蘿虀"],["cc80","虁",11,"虒虓處",4,"虛虜虝號虠虡虣",7,"獭挞蹋踏胎苔抬台泰酞太态汰坍摊贪瘫滩坛檀痰潭谭谈坦毯袒碳探叹炭汤塘搪堂棠膛唐糖倘躺淌趟烫掏涛滔绦萄桃逃淘陶讨套特藤腾疼誊梯剔踢锑提题蹄啼体替嚏惕涕剃屉天添填田甜恬舔腆挑条迢眺跳贴铁帖厅听烃"],["cd40","虭虯虰虲",6,"蚃",6,"蚎",4,"蚔蚖",5,"蚞",4,"蚥蚦蚫蚭蚮蚲蚳蚷蚸蚹蚻",4,"蛁蛂蛃蛅蛈蛌蛍蛒蛓蛕蛖蛗蛚蛜"],["cd80","蛝蛠蛡蛢蛣蛥蛦蛧蛨蛪蛫蛬蛯蛵蛶蛷蛺蛻蛼蛽蛿蜁蜄蜅蜆蜋蜌蜎蜏蜐蜑蜔蜖汀廷停亭庭挺艇通桐酮瞳同铜彤童桶捅筒统痛偷投头透凸秃突图徒途涂屠土吐兔湍团推颓腿蜕褪退吞屯臀拖托脱鸵陀驮驼椭妥拓唾挖哇蛙洼娃瓦袜歪外豌弯湾玩顽丸烷完碗挽晚皖惋宛婉万腕汪王亡枉网往旺望忘妄威"],["ce40","蜙蜛蜝蜟蜠蜤蜦蜧蜨蜪蜫蜬蜭蜯蜰蜲蜳蜵蜶蜸蜹蜺蜼蜽蝀",6,"蝊蝋蝍蝏蝐蝑蝒蝔蝕蝖蝘蝚",5,"蝡蝢蝦",7,"蝯蝱蝲蝳蝵"],["ce80","蝷蝸蝹蝺蝿螀螁螄螆螇螉螊螌螎",4,"螔螕螖螘",6,"螠",4,"巍微危韦违桅围唯惟为潍维苇萎委伟伪尾纬未蔚味畏胃喂魏位渭谓尉慰卫瘟温蚊文闻纹吻稳紊问嗡翁瓮挝蜗涡窝我斡卧握沃巫呜钨乌污诬屋无芜梧吾吴毋武五捂午舞伍侮坞戊雾晤物勿务悟误昔熙析西硒矽晰嘻吸锡牺"],["cf40","螥螦螧螩螪螮螰螱螲螴螶螷螸螹螻螼螾螿蟁",4,"蟇蟈蟉蟌",4,"蟔",6,"蟜蟝蟞蟟蟡蟢蟣蟤蟦蟧蟨蟩蟫蟬蟭蟯",9],["cf80","蟺蟻蟼蟽蟿蠀蠁蠂蠄",5,"蠋",7,"蠔蠗蠘蠙蠚蠜",4,"蠣稀息希悉膝夕惜熄烯溪汐犀檄袭席习媳喜铣洗系隙戏细瞎虾匣霞辖暇峡侠狭下厦夏吓掀锨先仙鲜纤咸贤衔舷闲涎弦嫌显险现献县腺馅羡宪陷限线相厢镶香箱襄湘乡翔祥详想响享项巷橡像向象萧硝霄削哮嚣销消宵淆晓"],["d040","蠤",13,"蠳",5,"蠺蠻蠽蠾蠿衁衂衃衆",5,"衎",5,"衕衖衘衚",6,"衦衧衪衭衯衱衳衴衵衶衸衹衺"],["d080","衻衼袀袃袆袇袉袊袌袎袏袐袑袓袔袕袗",4,"袝",4,"袣袥",5,"小孝校肖啸笑效楔些歇蝎鞋协挟携邪斜胁谐写械卸蟹懈泄泻谢屑薪芯锌欣辛新忻心信衅星腥猩惺兴刑型形邢行醒幸杏性姓兄凶胸匈汹雄熊休修羞朽嗅锈秀袖绣墟戌需虚嘘须徐许蓄酗叙旭序畜恤絮婿绪续轩喧宣悬旋玄"],["d140","袬袮袯袰袲",4,"袸袹袺袻袽袾袿裀裃裄裇裈裊裋裌裍裏裐裑裓裖裗裚",4,"裠裡裦裧裩",6,"裲裵裶裷裺裻製裿褀褁褃",5],["d180","褉褋",4,"褑褔",4,"褜",4,"褢褣褤褦褧褨褩褬褭褮褯褱褲褳褵褷选癣眩绚靴薛学穴雪血勋熏循旬询寻驯巡殉汛训讯逊迅压押鸦鸭呀丫芽牙蚜崖衙涯雅哑亚讶焉咽阉烟淹盐严研蜒岩延言颜阎炎沿奄掩眼衍演艳堰燕厌砚雁唁彦焰宴谚验殃央鸯秧杨扬佯疡羊洋阳氧仰痒养样漾邀腰妖瑶"],["d240","褸",8,"襂襃襅",24,"襠",5,"襧",19,"襼"],["d280","襽襾覀覂覄覅覇",26,"摇尧遥窑谣姚咬舀药要耀椰噎耶爷野冶也页掖业叶曳腋夜液一壹医揖铱依伊衣颐夷遗移仪胰疑沂宜姨彝椅蚁倚已乙矣以艺抑易邑屹亿役臆逸肄疫亦裔意毅忆义益溢诣议谊译异翼翌绎茵荫因殷音阴姻吟银淫寅饮尹引隐"],["d340","覢",30,"觃觍觓觔觕觗觘觙觛觝觟觠觡觢觤觧觨觩觪觬觭觮觰觱觲觴",6],["d380","觻",4,"訁",5,"計",21,"印英樱婴鹰应缨莹萤营荧蝇迎赢盈影颖硬映哟拥佣臃痈庸雍踊蛹咏泳涌永恿勇用幽优悠忧尤由邮铀犹油游酉有友右佑釉诱又幼迂淤于盂榆虞愚舆余俞逾鱼愉渝渔隅予娱雨与屿禹宇语羽玉域芋郁吁遇喻峪御愈欲狱育誉"],["d440","訞",31,"訿",8,"詉",21],["d480","詟",25,"詺",6,"浴寓裕预豫驭鸳渊冤元垣袁原援辕园员圆猿源缘远苑愿怨院曰约越跃钥岳粤月悦阅耘云郧匀陨允运蕴酝晕韵孕匝砸杂栽哉灾宰载再在咱攒暂赞赃脏葬遭糟凿藻枣早澡蚤躁噪造皂灶燥责择则泽贼怎增憎曾赠扎喳渣札轧"],["d540","誁",7,"誋",7,"誔",46],["d580","諃",32,"铡闸眨栅榨咋乍炸诈摘斋宅窄债寨瞻毡詹粘沾盏斩辗崭展蘸栈占战站湛绽樟章彰漳张掌涨杖丈帐账仗胀瘴障招昭找沼赵照罩兆肇召遮折哲蛰辙者锗蔗这浙珍斟真甄砧臻贞针侦枕疹诊震振镇阵蒸挣睁征狰争怔整拯正政"],["d640","諤",34,"謈",27],["d680","謤謥謧",30,"帧症郑证芝枝支吱蜘知肢脂汁之织职直植殖执值侄址指止趾只旨纸志挚掷至致置帜峙制智秩稚质炙痔滞治窒中盅忠钟衷终种肿重仲众舟周州洲诌粥轴肘帚咒皱宙昼骤珠株蛛朱猪诸诛逐竹烛煮拄瞩嘱主著柱助蛀贮铸筑"],["d740","譆",31,"譧",4,"譭",25],["d780","讇",24,"讬讱讻诇诐诪谉谞住注祝驻抓爪拽专砖转撰赚篆桩庄装妆撞壮状椎锥追赘坠缀谆准捉拙卓桌琢茁酌啄着灼浊兹咨资姿滋淄孜紫仔籽滓子自渍字鬃棕踪宗综总纵邹走奏揍租足卒族祖诅阻组钻纂嘴醉最罪尊遵昨左佐柞做作坐座"],["d840","谸",8,"豂豃豄豅豈豊豋豍",7,"豖豗豘豙豛",5,"豣",6,"豬",6,"豴豵豶豷豻",6,"貃貄貆貇"],["d880","貈貋貍",6,"貕貖貗貙",20,"亍丌兀丐廿卅丕亘丞鬲孬噩丨禺丿匕乇夭爻卮氐囟胤馗毓睾鼗丶亟鼐乜乩亓芈孛啬嘏仄厍厝厣厥厮靥赝匚叵匦匮匾赜卦卣刂刈刎刭刳刿剀剌剞剡剜蒯剽劂劁劐劓冂罔亻仃仉仂仨仡仫仞伛仳伢佤仵伥伧伉伫佞佧攸佚佝"],["d940","貮",62],["d980","賭",32,"佟佗伲伽佶佴侑侉侃侏佾佻侪佼侬侔俦俨俪俅俚俣俜俑俟俸倩偌俳倬倏倮倭俾倜倌倥倨偾偃偕偈偎偬偻傥傧傩傺僖儆僭僬僦僮儇儋仝氽佘佥俎龠汆籴兮巽黉馘冁夔勹匍訇匐凫夙兕亠兖亳衮袤亵脔裒禀嬴蠃羸冫冱冽冼"],["da40","贎",14,"贠赑赒赗赟赥赨赩赪赬赮赯赱赲赸",8,"趂趃趆趇趈趉趌",4,"趒趓趕",9,"趠趡"],["da80","趢趤",12,"趲趶趷趹趻趽跀跁跂跅跇跈跉跊跍跐跒跓跔凇冖冢冥讠讦讧讪讴讵讷诂诃诋诏诎诒诓诔诖诘诙诜诟诠诤诨诩诮诰诳诶诹诼诿谀谂谄谇谌谏谑谒谔谕谖谙谛谘谝谟谠谡谥谧谪谫谮谯谲谳谵谶卩卺阝阢阡阱阪阽阼陂陉陔陟陧陬陲陴隈隍隗隰邗邛邝邙邬邡邴邳邶邺"],["db40","跕跘跙跜跠跡跢跥跦跧跩跭跮跰跱跲跴跶跼跾",6,"踆踇踈踋踍踎踐踑踒踓踕",7,"踠踡踤",4,"踫踭踰踲踳踴踶踷踸踻踼踾"],["db80","踿蹃蹅蹆蹌",4,"蹓",5,"蹚",11,"蹧蹨蹪蹫蹮蹱邸邰郏郅邾郐郄郇郓郦郢郜郗郛郫郯郾鄄鄢鄞鄣鄱鄯鄹酃酆刍奂劢劬劭劾哿勐勖勰叟燮矍廴凵凼鬯厶弁畚巯坌垩垡塾墼壅壑圩圬圪圳圹圮圯坜圻坂坩垅坫垆坼坻坨坭坶坳垭垤垌垲埏垧垴垓垠埕埘埚埙埒垸埴埯埸埤埝"],["dc40","蹳蹵蹷",4,"蹽蹾躀躂躃躄躆躈",6,"躑躒躓躕",6,"躝躟",11,"躭躮躰躱躳",6,"躻",7],["dc80","軃",10,"軏",21,"堋堍埽埭堀堞堙塄堠塥塬墁墉墚墀馨鼙懿艹艽艿芏芊芨芄芎芑芗芙芫芸芾芰苈苊苣芘芷芮苋苌苁芩芴芡芪芟苄苎芤苡茉苷苤茏茇苜苴苒苘茌苻苓茑茚茆茔茕苠苕茜荑荛荜茈莒茼茴茱莛荞茯荏荇荃荟荀茗荠茭茺茳荦荥"],["dd40","軥",62],["dd80","輤",32,"荨茛荩荬荪荭荮莰荸莳莴莠莪莓莜莅荼莶莩荽莸荻莘莞莨莺莼菁萁菥菘堇萘萋菝菽菖萜萸萑萆菔菟萏萃菸菹菪菅菀萦菰菡葜葑葚葙葳蒇蒈葺蒉葸萼葆葩葶蒌蒎萱葭蓁蓍蓐蓦蒽蓓蓊蒿蒺蓠蒡蒹蒴蒗蓥蓣蔌甍蔸蓰蔹蔟蔺"],["de40","轅",32,"轪辀辌辒辝辠辡辢辤辥辦辧辪辬辭辮辯農辳辴辵辷辸辺辻込辿迀迃迆"],["de80","迉",4,"迏迒迖迗迚迠迡迣迧迬迯迱迲迴迵迶迺迻迼迾迿逇逈逌逎逓逕逘蕖蔻蓿蓼蕙蕈蕨蕤蕞蕺瞢蕃蕲蕻薤薨薇薏蕹薮薜薅薹薷薰藓藁藜藿蘧蘅蘩蘖蘼廾弈夼奁耷奕奚奘匏尢尥尬尴扌扪抟抻拊拚拗拮挢拶挹捋捃掭揶捱捺掎掴捭掬掊捩掮掼揲揸揠揿揄揞揎摒揆掾摅摁搋搛搠搌搦搡摞撄摭撖"],["df40","這逜連逤逥逧",5,"逰",4,"逷逹逺逽逿遀遃遅遆遈",4,"過達違遖遙遚遜",5,"遤遦遧適遪遫遬遯",4,"遶",6,"遾邁"],["df80","還邅邆邇邉邊邌",4,"邒邔邖邘邚邜邞邟邠邤邥邧邨邩邫邭邲邷邼邽邿郀摺撷撸撙撺擀擐擗擤擢攉攥攮弋忒甙弑卟叱叽叩叨叻吒吖吆呋呒呓呔呖呃吡呗呙吣吲咂咔呷呱呤咚咛咄呶呦咝哐咭哂咴哒咧咦哓哔呲咣哕咻咿哌哙哚哜咩咪咤哝哏哞唛哧唠哽唔哳唢唣唏唑唧唪啧喏喵啉啭啁啕唿啐唼"],["e040","郂郃郆郈郉郋郌郍郒郔郕郖郘郙郚郞郟郠郣郤郥郩郪郬郮郰郱郲郳郵郶郷郹郺郻郼郿鄀鄁鄃鄅",19,"鄚鄛鄜"],["e080","鄝鄟鄠鄡鄤",10,"鄰鄲",6,"鄺",8,"酄唷啖啵啶啷唳唰啜喋嗒喃喱喹喈喁喟啾嗖喑啻嗟喽喾喔喙嗪嗷嗉嘟嗑嗫嗬嗔嗦嗝嗄嗯嗥嗲嗳嗌嗍嗨嗵嗤辔嘞嘈嘌嘁嘤嘣嗾嘀嘧嘭噘嘹噗嘬噍噢噙噜噌噔嚆噤噱噫噻噼嚅嚓嚯囔囗囝囡囵囫囹囿圄圊圉圜帏帙帔帑帱帻帼"],["e140","酅酇酈酑酓酔酕酖酘酙酛酜酟酠酦酧酨酫酭酳酺酻酼醀",4,"醆醈醊醎醏醓",6,"醜",5,"醤",5,"醫醬醰醱醲醳醶醷醸醹醻"],["e180","醼",10,"釈釋釐釒",9,"針",8,"帷幄幔幛幞幡岌屺岍岐岖岈岘岙岑岚岜岵岢岽岬岫岱岣峁岷峄峒峤峋峥崂崃崧崦崮崤崞崆崛嵘崾崴崽嵬嵛嵯嵝嵫嵋嵊嵩嵴嶂嶙嶝豳嶷巅彳彷徂徇徉後徕徙徜徨徭徵徼衢彡犭犰犴犷犸狃狁狎狍狒狨狯狩狲狴狷猁狳猃狺"],["e240","釦",62],["e280","鈥",32,"狻猗猓猡猊猞猝猕猢猹猥猬猸猱獐獍獗獠獬獯獾舛夥飧夤夂饣饧",5,"饴饷饽馀馄馇馊馍馐馑馓馔馕庀庑庋庖庥庠庹庵庾庳赓廒廑廛廨廪膺忄忉忖忏怃忮怄忡忤忾怅怆忪忭忸怙怵怦怛怏怍怩怫怊怿怡恸恹恻恺恂"],["e340","鉆",45,"鉵",16],["e380","銆",7,"銏",24,"恪恽悖悚悭悝悃悒悌悛惬悻悱惝惘惆惚悴愠愦愕愣惴愀愎愫慊慵憬憔憧憷懔懵忝隳闩闫闱闳闵闶闼闾阃阄阆阈阊阋阌阍阏阒阕阖阗阙阚丬爿戕氵汔汜汊沣沅沐沔沌汨汩汴汶沆沩泐泔沭泷泸泱泗沲泠泖泺泫泮沱泓泯泾"],["e440","銨",5,"銯",24,"鋉",31],["e480","鋩",32,"洹洧洌浃浈洇洄洙洎洫浍洮洵洚浏浒浔洳涑浯涞涠浞涓涔浜浠浼浣渚淇淅淞渎涿淠渑淦淝淙渖涫渌涮渫湮湎湫溲湟溆湓湔渲渥湄滟溱溘滠漭滢溥溧溽溻溷滗溴滏溏滂溟潢潆潇漤漕滹漯漶潋潴漪漉漩澉澍澌潸潲潼潺濑"],["e540","錊",51,"錿",10],["e580","鍊",31,"鍫濉澧澹澶濂濡濮濞濠濯瀚瀣瀛瀹瀵灏灞宀宄宕宓宥宸甯骞搴寤寮褰寰蹇謇辶迓迕迥迮迤迩迦迳迨逅逄逋逦逑逍逖逡逵逶逭逯遄遑遒遐遨遘遢遛暹遴遽邂邈邃邋彐彗彖彘尻咫屐屙孱屣屦羼弪弩弭艴弼鬻屮妁妃妍妩妪妣"],["e640","鍬",34,"鎐",27],["e680","鎬",29,"鏋鏌鏍妗姊妫妞妤姒妲妯姗妾娅娆姝娈姣姘姹娌娉娲娴娑娣娓婀婧婊婕娼婢婵胬媪媛婷婺媾嫫媲嫒嫔媸嫠嫣嫱嫖嫦嫘嫜嬉嬗嬖嬲嬷孀尕尜孚孥孳孑孓孢驵驷驸驺驿驽骀骁骅骈骊骐骒骓骖骘骛骜骝骟骠骢骣骥骧纟纡纣纥纨纩"],["e740","鏎",7,"鏗",54],["e780","鐎",32,"纭纰纾绀绁绂绉绋绌绐绔绗绛绠绡绨绫绮绯绱绲缍绶绺绻绾缁缂缃缇缈缋缌缏缑缒缗缙缜缛缟缡",6,"缪缫缬缭缯",4,"缵幺畿巛甾邕玎玑玮玢玟珏珂珑玷玳珀珉珈珥珙顼琊珩珧珞玺珲琏琪瑛琦琥琨琰琮琬"],["e840","鐯",14,"鐿",43,"鑬鑭鑮鑯"],["e880","鑰",20,"钑钖钘铇铏铓铔铚铦铻锜锠琛琚瑁瑜瑗瑕瑙瑷瑭瑾璜璎璀璁璇璋璞璨璩璐璧瓒璺韪韫韬杌杓杞杈杩枥枇杪杳枘枧杵枨枞枭枋杷杼柰栉柘栊柩枰栌柙枵柚枳柝栀柃枸柢栎柁柽栲栳桠桡桎桢桄桤梃栝桕桦桁桧桀栾桊桉栩梵梏桴桷梓桫棂楮棼椟椠棹"],["e940","锧锳锽镃镈镋镕镚镠镮镴镵長",7,"門",42],["e980","閫",32,"椤棰椋椁楗棣椐楱椹楠楂楝榄楫榀榘楸椴槌榇榈槎榉楦楣楹榛榧榻榫榭槔榱槁槊槟榕槠榍槿樯槭樗樘橥槲橄樾檠橐橛樵檎橹樽樨橘橼檑檐檩檗檫猷獒殁殂殇殄殒殓殍殚殛殡殪轫轭轱轲轳轵轶轸轷轹轺轼轾辁辂辄辇辋"],["ea40","闌",27,"闬闿阇阓阘阛阞阠阣",6,"阫阬阭阯阰阷阸阹阺阾陁陃陊陎陏陑陒陓陖陗"],["ea80","陘陙陚陜陝陞陠陣陥陦陫陭",4,"陳陸",12,"隇隉隊辍辎辏辘辚軎戋戗戛戟戢戡戥戤戬臧瓯瓴瓿甏甑甓攴旮旯旰昊昙杲昃昕昀炅曷昝昴昱昶昵耆晟晔晁晏晖晡晗晷暄暌暧暝暾曛曜曦曩贲贳贶贻贽赀赅赆赈赉赇赍赕赙觇觊觋觌觎觏觐觑牮犟牝牦牯牾牿犄犋犍犏犒挈挲掰"],["eb40","隌階隑隒隓隕隖隚際隝",9,"隨",7,"隱隲隴隵隷隸隺隻隿雂雃雈雊雋雐雑雓雔雖",9,"雡",6,"雫"],["eb80","雬雭雮雰雱雲雴雵雸雺電雼雽雿霂霃霅霊霋霌霐霑霒霔霕霗",4,"霝霟霠搿擘耄毪毳毽毵毹氅氇氆氍氕氘氙氚氡氩氤氪氲攵敕敫牍牒牖爰虢刖肟肜肓肼朊肽肱肫肭肴肷胧胨胩胪胛胂胄胙胍胗朐胝胫胱胴胭脍脎胲胼朕脒豚脶脞脬脘脲腈腌腓腴腙腚腱腠腩腼腽腭腧塍媵膈膂膑滕膣膪臌朦臊膻"],["ec40","霡",8,"霫霬霮霯霱霳",4,"霺霻霼霽霿",18,"靔靕靗靘靚靜靝靟靣靤靦靧靨靪",7],["ec80","靲靵靷",4,"靽",7,"鞆",4,"鞌鞎鞏鞐鞓鞕鞖鞗鞙",4,"臁膦欤欷欹歃歆歙飑飒飓飕飙飚殳彀毂觳斐齑斓於旆旄旃旌旎旒旖炀炜炖炝炻烀炷炫炱烨烊焐焓焖焯焱煳煜煨煅煲煊煸煺熘熳熵熨熠燠燔燧燹爝爨灬焘煦熹戾戽扃扈扉礻祀祆祉祛祜祓祚祢祗祠祯祧祺禅禊禚禧禳忑忐"],["ed40","鞞鞟鞡鞢鞤",6,"鞬鞮鞰鞱鞳鞵",46],["ed80","韤韥韨韮",4,"韴韷",23,"怼恝恚恧恁恙恣悫愆愍慝憩憝懋懑戆肀聿沓泶淼矶矸砀砉砗砘砑斫砭砜砝砹砺砻砟砼砥砬砣砩硎硭硖硗砦硐硇硌硪碛碓碚碇碜碡碣碲碹碥磔磙磉磬磲礅磴礓礤礞礴龛黹黻黼盱眄眍盹眇眈眚眢眙眭眦眵眸睐睑睇睃睚睨"],["ee40","頏",62],["ee80","顎",32,"睢睥睿瞍睽瞀瞌瞑瞟瞠瞰瞵瞽町畀畎畋畈畛畲畹疃罘罡罟詈罨罴罱罹羁罾盍盥蠲钅钆钇钋钊钌钍钏钐钔钗钕钚钛钜钣钤钫钪钭钬钯钰钲钴钶",4,"钼钽钿铄铈",6,"铐铑铒铕铖铗铙铘铛铞铟铠铢铤铥铧铨铪"],["ef40","顯",5,"颋颎颒颕颙颣風",37,"飏飐飔飖飗飛飜飝飠",4],["ef80","飥飦飩",30,"铩铫铮铯铳铴铵铷铹铼铽铿锃锂锆锇锉锊锍锎锏锒",4,"锘锛锝锞锟锢锪锫锩锬锱锲锴锶锷锸锼锾锿镂锵镄镅镆镉镌镎镏镒镓镔镖镗镘镙镛镞镟镝镡镢镤",8,"镯镱镲镳锺矧矬雉秕秭秣秫稆嵇稃稂稞稔"],["f040","餈",4,"餎餏餑",28,"餯",26],["f080","饊",9,"饖",12,"饤饦饳饸饹饻饾馂馃馉稹稷穑黏馥穰皈皎皓皙皤瓞瓠甬鸠鸢鸨",4,"鸲鸱鸶鸸鸷鸹鸺鸾鹁鹂鹄鹆鹇鹈鹉鹋鹌鹎鹑鹕鹗鹚鹛鹜鹞鹣鹦",6,"鹱鹭鹳疒疔疖疠疝疬疣疳疴疸痄疱疰痃痂痖痍痣痨痦痤痫痧瘃痱痼痿瘐瘀瘅瘌瘗瘊瘥瘘瘕瘙"],["f140","馌馎馚",10,"馦馧馩",47],["f180","駙",32,"瘛瘼瘢瘠癀瘭瘰瘿瘵癃瘾瘳癍癞癔癜癖癫癯翊竦穸穹窀窆窈窕窦窠窬窨窭窳衤衩衲衽衿袂袢裆袷袼裉裢裎裣裥裱褚裼裨裾裰褡褙褓褛褊褴褫褶襁襦襻疋胥皲皴矜耒耔耖耜耠耢耥耦耧耩耨耱耋耵聃聆聍聒聩聱覃顸颀颃"],["f240","駺",62],["f280","騹",32,"颉颌颍颏颔颚颛颞颟颡颢颥颦虍虔虬虮虿虺虼虻蚨蚍蚋蚬蚝蚧蚣蚪蚓蚩蚶蛄蚵蛎蚰蚺蚱蚯蛉蛏蚴蛩蛱蛲蛭蛳蛐蜓蛞蛴蛟蛘蛑蜃蜇蛸蜈蜊蜍蜉蜣蜻蜞蜥蜮蜚蜾蝈蜴蜱蜩蜷蜿螂蜢蝽蝾蝻蝠蝰蝌蝮螋蝓蝣蝼蝤蝙蝥螓螯螨蟒"],["f340","驚",17,"驲骃骉骍骎骔骕骙骦骩",6,"骲骳骴骵骹骻骽骾骿髃髄髆",4,"髍髎髏髐髒體髕髖髗髙髚髛髜"],["f380","髝髞髠髢髣髤髥髧髨髩髪髬髮髰",8,"髺髼",6,"鬄鬅鬆蟆螈螅螭螗螃螫蟥螬螵螳蟋蟓螽蟑蟀蟊蟛蟪蟠蟮蠖蠓蟾蠊蠛蠡蠹蠼缶罂罄罅舐竺竽笈笃笄笕笊笫笏筇笸笪笙笮笱笠笥笤笳笾笞筘筚筅筵筌筝筠筮筻筢筲筱箐箦箧箸箬箝箨箅箪箜箢箫箴篑篁篌篝篚篥篦篪簌篾篼簏簖簋"],["f440","鬇鬉",5,"鬐鬑鬒鬔",10,"鬠鬡鬢鬤",10,"鬰鬱鬳",7,"鬽鬾鬿魀魆魊魋魌魎魐魒魓魕",5],["f480","魛",32,"簟簪簦簸籁籀臾舁舂舄臬衄舡舢舣舭舯舨舫舸舻舳舴舾艄艉艋艏艚艟艨衾袅袈裘裟襞羝羟羧羯羰羲籼敉粑粝粜粞粢粲粼粽糁糇糌糍糈糅糗糨艮暨羿翎翕翥翡翦翩翮翳糸絷綦綮繇纛麸麴赳趄趔趑趱赧赭豇豉酊酐酎酏酤"],["f540","魼",62],["f580","鮻",32,"酢酡酰酩酯酽酾酲酴酹醌醅醐醍醑醢醣醪醭醮醯醵醴醺豕鹾趸跫踅蹙蹩趵趿趼趺跄跖跗跚跞跎跏跛跆跬跷跸跣跹跻跤踉跽踔踝踟踬踮踣踯踺蹀踹踵踽踱蹉蹁蹂蹑蹒蹊蹰蹶蹼蹯蹴躅躏躔躐躜躞豸貂貊貅貘貔斛觖觞觚觜"],["f640","鯜",62],["f680","鰛",32,"觥觫觯訾謦靓雩雳雯霆霁霈霏霎霪霭霰霾龀龃龅",5,"龌黾鼋鼍隹隼隽雎雒瞿雠銎銮鋈錾鍪鏊鎏鐾鑫鱿鲂鲅鲆鲇鲈稣鲋鲎鲐鲑鲒鲔鲕鲚鲛鲞",5,"鲥",4,"鲫鲭鲮鲰",7,"鲺鲻鲼鲽鳄鳅鳆鳇鳊鳋"],["f740","鰼",62],["f780","鱻鱽鱾鲀鲃鲄鲉鲊鲌鲏鲓鲖鲗鲘鲙鲝鲪鲬鲯鲹鲾",4,"鳈鳉鳑鳒鳚鳛鳠鳡鳌",4,"鳓鳔鳕鳗鳘鳙鳜鳝鳟鳢靼鞅鞑鞒鞔鞯鞫鞣鞲鞴骱骰骷鹘骶骺骼髁髀髅髂髋髌髑魅魃魇魉魈魍魑飨餍餮饕饔髟髡髦髯髫髻髭髹鬈鬏鬓鬟鬣麽麾縻麂麇麈麋麒鏖麝麟黛黜黝黠黟黢黩黧黥黪黯鼢鼬鼯鼹鼷鼽鼾齄"],["f840","鳣",62],["f880","鴢",32],["f940","鵃",62],["f980","鶂",32],["fa40","鶣",62],["fa80","鷢",32],["fb40","鸃",27,"鸤鸧鸮鸰鸴鸻鸼鹀鹍鹐鹒鹓鹔鹖鹙鹝鹟鹠鹡鹢鹥鹮鹯鹲鹴",9,"麀"],["fb80","麁麃麄麅麆麉麊麌",5,"麔",8,"麞麠",5,"麧麨麩麪"],["fc40","麫",8,"麵麶麷麹麺麼麿",4,"黅黆黇黈黊黋黌黐黒黓黕黖黗黙黚點黡黣黤黦黨黫黬黭黮黰",8,"黺黽黿",6],["fc80","鼆",4,"鼌鼏鼑鼒鼔鼕鼖鼘鼚",5,"鼡鼣",8,"鼭鼮鼰鼱"],["fd40","鼲",4,"鼸鼺鼼鼿",4,"齅",10,"齒",38],["fd80","齹",5,"龁龂龍",11,"龜龝龞龡",4,"郎凉秊裏隣"],["fe40","兀嗀﨎﨏﨑﨓﨔礼﨟蘒﨡﨣﨤﨧﨨﨩"]]');

/***/ }),

/***/ 7348:
/***/ (function(module) {

"use strict";
module.exports = JSON.parse('[["0","\\u0000",127],["8141","갂갃갅갆갋",4,"갘갞갟갡갢갣갥",6,"갮갲갳갴"],["8161","갵갶갷갺갻갽갾갿걁",9,"걌걎",5,"걕"],["8181","걖걗걙걚걛걝",18,"걲걳걵걶걹걻",4,"겂겇겈겍겎겏겑겒겓겕",6,"겞겢",5,"겫겭겮겱",6,"겺겾겿곀곂곃곅곆곇곉곊곋곍",7,"곖곘",7,"곢곣곥곦곩곫곭곮곲곴곷",4,"곾곿괁괂괃괅괇",4,"괎괐괒괓"],["8241","괔괕괖괗괙괚괛괝괞괟괡",7,"괪괫괮",5],["8261","괶괷괹괺괻괽",6,"굆굈굊",5,"굑굒굓굕굖굗"],["8281","굙",7,"굢굤",7,"굮굯굱굲굷굸굹굺굾궀궃",4,"궊궋궍궎궏궑",10,"궞",5,"궥",17,"궸",7,"귂귃귅귆귇귉",6,"귒귔",7,"귝귞귟귡귢귣귥",18],["8341","귺귻귽귾긂",5,"긊긌긎",5,"긕",7],["8361","긝",18,"긲긳긵긶긹긻긼"],["8381","긽긾긿깂깄깇깈깉깋깏깑깒깓깕깗",4,"깞깢깣깤깦깧깪깫깭깮깯깱",6,"깺깾",5,"꺆",5,"꺍",46,"꺿껁껂껃껅",6,"껎껒",5,"껚껛껝",8],["8441","껦껧껩껪껬껮",5,"껵껶껷껹껺껻껽",8],["8461","꼆꼉꼊꼋꼌꼎꼏꼑",18],["8481","꼤",7,"꼮꼯꼱꼳꼵",6,"꼾꽀꽄꽅꽆꽇꽊",5,"꽑",10,"꽞",5,"꽦",18,"꽺",5,"꾁꾂꾃꾅꾆꾇꾉",6,"꾒꾓꾔꾖",5,"꾝",26,"꾺꾻꾽꾾"],["8541","꾿꿁",5,"꿊꿌꿏",4,"꿕",6,"꿝",4],["8561","꿢",5,"꿪",5,"꿲꿳꿵꿶꿷꿹",6,"뀂뀃"],["8581","뀅",6,"뀍뀎뀏뀑뀒뀓뀕",6,"뀞",9,"뀩",26,"끆끇끉끋끍끏끐끑끒끖끘끚끛끜끞",29,"끾끿낁낂낃낅",6,"낎낐낒",5,"낛낝낞낣낤"],["8641","낥낦낧낪낰낲낶낷낹낺낻낽",6,"냆냊",5,"냒"],["8661","냓냕냖냗냙",6,"냡냢냣냤냦",10],["8681","냱",22,"넊넍넎넏넑넔넕넖넗넚넞",4,"넦넧넩넪넫넭",6,"넶넺",5,"녂녃녅녆녇녉",6,"녒녓녖녗녙녚녛녝녞녟녡",22,"녺녻녽녾녿놁놃",4,"놊놌놎놏놐놑놕놖놗놙놚놛놝"],["8741","놞",9,"놩",15],["8761","놹",18,"뇍뇎뇏뇑뇒뇓뇕"],["8781","뇖",5,"뇞뇠",7,"뇪뇫뇭뇮뇯뇱",7,"뇺뇼뇾",5,"눆눇눉눊눍",6,"눖눘눚",5,"눡",18,"눵",6,"눽",26,"뉙뉚뉛뉝뉞뉟뉡",6,"뉪",4],["8841","뉯",4,"뉶",5,"뉽",6,"늆늇늈늊",4],["8861","늏늒늓늕늖늗늛",4,"늢늤늧늨늩늫늭늮늯늱늲늳늵늶늷"],["8881","늸",15,"닊닋닍닎닏닑닓",4,"닚닜닞닟닠닡닣닧닩닪닰닱닲닶닼닽닾댂댃댅댆댇댉",6,"댒댖",5,"댝",54,"덗덙덚덝덠덡덢덣"],["8941","덦덨덪덬덭덯덲덳덵덶덷덹",6,"뎂뎆",5,"뎍"],["8961","뎎뎏뎑뎒뎓뎕",10,"뎢",5,"뎩뎪뎫뎭"],["8981","뎮",21,"돆돇돉돊돍돏돑돒돓돖돘돚돜돞돟돡돢돣돥돦돧돩",18,"돽",18,"됑",6,"됙됚됛됝됞됟됡",6,"됪됬",7,"됵",15],["8a41","둅",10,"둒둓둕둖둗둙",6,"둢둤둦"],["8a61","둧",4,"둭",18,"뒁뒂"],["8a81","뒃",4,"뒉",19,"뒞",5,"뒥뒦뒧뒩뒪뒫뒭",7,"뒶뒸뒺",5,"듁듂듃듅듆듇듉",6,"듑듒듓듔듖",5,"듞듟듡듢듥듧",4,"듮듰듲",5,"듹",26,"딖딗딙딚딝"],["8b41","딞",5,"딦딫",4,"딲딳딵딶딷딹",6,"땂땆"],["8b61","땇땈땉땊땎땏땑땒땓땕",6,"땞땢",8],["8b81","땫",52,"떢떣떥떦떧떩떬떭떮떯떲떶",4,"떾떿뗁뗂뗃뗅",6,"뗎뗒",5,"뗙",18,"뗭",18],["8c41","똀",15,"똒똓똕똖똗똙",4],["8c61","똞",6,"똦",5,"똭",6,"똵",5],["8c81","똻",12,"뙉",26,"뙥뙦뙧뙩",50,"뚞뚟뚡뚢뚣뚥",5,"뚭뚮뚯뚰뚲",16],["8d41","뛃",16,"뛕",8],["8d61","뛞",17,"뛱뛲뛳뛵뛶뛷뛹뛺"],["8d81","뛻",4,"뜂뜃뜄뜆",33,"뜪뜫뜭뜮뜱",6,"뜺뜼",7,"띅띆띇띉띊띋띍",6,"띖",9,"띡띢띣띥띦띧띩",6,"띲띴띶",5,"띾띿랁랂랃랅",6,"랎랓랔랕랚랛랝랞"],["8e41","랟랡",6,"랪랮",5,"랶랷랹",8],["8e61","럂",4,"럈럊",19],["8e81","럞",13,"럮럯럱럲럳럵",6,"럾렂",4,"렊렋렍렎렏렑",6,"렚렜렞",5,"렦렧렩렪렫렭",6,"렶렺",5,"롁롂롃롅",11,"롒롔",7,"롞롟롡롢롣롥",6,"롮롰롲",5,"롹롺롻롽",7],["8f41","뢅",7,"뢎",17],["8f61","뢠",7,"뢩",6,"뢱뢲뢳뢵뢶뢷뢹",4],["8f81","뢾뢿룂룄룆",5,"룍룎룏룑룒룓룕",7,"룞룠룢",5,"룪룫룭룮룯룱",6,"룺룼룾",5,"뤅",18,"뤙",6,"뤡",26,"뤾뤿륁륂륃륅",6,"륍륎륐륒",5],["9041","륚륛륝륞륟륡",6,"륪륬륮",5,"륶륷륹륺륻륽"],["9061","륾",5,"릆릈릋릌릏",15],["9081","릟",12,"릮릯릱릲릳릵",6,"릾맀맂",5,"맊맋맍맓",4,"맚맜맟맠맢맦맧맩맪맫맭",6,"맶맻",4,"먂",5,"먉",11,"먖",33,"먺먻먽먾먿멁멃멄멅멆"],["9141","멇멊멌멏멐멑멒멖멗멙멚멛멝",6,"멦멪",5],["9161","멲멳멵멶멷멹",9,"몆몈몉몊몋몍",5],["9181","몓",20,"몪몭몮몯몱몳",4,"몺몼몾",5,"뫅뫆뫇뫉",14,"뫚",33,"뫽뫾뫿묁묂묃묅",7,"묎묐묒",5,"묙묚묛묝묞묟묡",6],["9241","묨묪묬",7,"묷묹묺묿",4,"뭆뭈뭊뭋뭌뭎뭑뭒"],["9261","뭓뭕뭖뭗뭙",7,"뭢뭤",7,"뭭",4],["9281","뭲",21,"뮉뮊뮋뮍뮎뮏뮑",18,"뮥뮦뮧뮩뮪뮫뮭",6,"뮵뮶뮸",7,"믁믂믃믅믆믇믉",6,"믑믒믔",35,"믺믻믽믾밁"],["9341","밃",4,"밊밎밐밒밓밙밚밠밡밢밣밦밨밪밫밬밮밯밲밳밵"],["9361","밶밷밹",6,"뱂뱆뱇뱈뱊뱋뱎뱏뱑",8],["9381","뱚뱛뱜뱞",37,"벆벇벉벊벍벏",4,"벖벘벛",4,"벢벣벥벦벩",6,"벲벶",5,"벾벿볁볂볃볅",7,"볎볒볓볔볖볗볙볚볛볝",22,"볷볹볺볻볽"],["9441","볾",5,"봆봈봊",5,"봑봒봓봕",8],["9461","봞",5,"봥",6,"봭",12],["9481","봺",5,"뵁",6,"뵊뵋뵍뵎뵏뵑",6,"뵚",9,"뵥뵦뵧뵩",22,"붂붃붅붆붋",4,"붒붔붖붗붘붛붝",6,"붥",10,"붱",6,"붹",24],["9541","뷒뷓뷖뷗뷙뷚뷛뷝",11,"뷪",5,"뷱"],["9561","뷲뷳뷵뷶뷷뷹",6,"븁븂븄븆",5,"븎븏븑븒븓"],["9581","븕",6,"븞븠",35,"빆빇빉빊빋빍빏",4,"빖빘빜빝빞빟빢빣빥빦빧빩빫",4,"빲빶",4,"빾빿뺁뺂뺃뺅",6,"뺎뺒",5,"뺚",13,"뺩",14],["9641","뺸",23,"뻒뻓"],["9661","뻕뻖뻙",6,"뻡뻢뻦",5,"뻭",8],["9681","뻶",10,"뼂",5,"뼊",13,"뼚뼞",33,"뽂뽃뽅뽆뽇뽉",6,"뽒뽓뽔뽖",44],["9741","뾃",16,"뾕",8],["9761","뾞",17,"뾱",7],["9781","뾹",11,"뿆",5,"뿎뿏뿑뿒뿓뿕",6,"뿝뿞뿠뿢",89,"쀽쀾쀿"],["9841","쁀",16,"쁒",5,"쁙쁚쁛"],["9861","쁝쁞쁟쁡",6,"쁪",15],["9881","쁺",21,"삒삓삕삖삗삙",6,"삢삤삦",5,"삮삱삲삷",4,"삾샂샃샄샆샇샊샋샍샎샏샑",6,"샚샞",5,"샦샧샩샪샫샭",6,"샶샸샺",5,"섁섂섃섅섆섇섉",6,"섑섒섓섔섖",5,"섡섢섥섨섩섪섫섮"],["9941","섲섳섴섵섷섺섻섽섾섿셁",6,"셊셎",5,"셖셗"],["9961","셙셚셛셝",6,"셦셪",5,"셱셲셳셵셶셷셹셺셻"],["9981","셼",8,"솆",5,"솏솑솒솓솕솗",4,"솞솠솢솣솤솦솧솪솫솭솮솯솱",11,"솾",5,"쇅쇆쇇쇉쇊쇋쇍",6,"쇕쇖쇙",6,"쇡쇢쇣쇥쇦쇧쇩",6,"쇲쇴",7,"쇾쇿숁숂숃숅",6,"숎숐숒",5,"숚숛숝숞숡숢숣"],["9a41","숤숥숦숧숪숬숮숰숳숵",16],["9a61","쉆쉇쉉",6,"쉒쉓쉕쉖쉗쉙",6,"쉡쉢쉣쉤쉦"],["9a81","쉧",4,"쉮쉯쉱쉲쉳쉵",6,"쉾슀슂",5,"슊",5,"슑",6,"슙슚슜슞",5,"슦슧슩슪슫슮",5,"슶슸슺",33,"싞싟싡싢싥",5,"싮싰싲싳싴싵싷싺싽싾싿쌁",6,"쌊쌋쌎쌏"],["9b41","쌐쌑쌒쌖쌗쌙쌚쌛쌝",6,"쌦쌧쌪",8],["9b61","쌳",17,"썆",7],["9b81","썎",25,"썪썫썭썮썯썱썳",4,"썺썻썾",5,"쎅쎆쎇쎉쎊쎋쎍",50,"쏁",22,"쏚"],["9c41","쏛쏝쏞쏡쏣",4,"쏪쏫쏬쏮",5,"쏶쏷쏹",5],["9c61","쏿",8,"쐉",6,"쐑",9],["9c81","쐛",8,"쐥",6,"쐭쐮쐯쐱쐲쐳쐵",6,"쐾",9,"쑉",26,"쑦쑧쑩쑪쑫쑭",6,"쑶쑷쑸쑺",5,"쒁",18,"쒕",6,"쒝",12],["9d41","쒪",13,"쒹쒺쒻쒽",8],["9d61","쓆",25],["9d81","쓠",8,"쓪",5,"쓲쓳쓵쓶쓷쓹쓻쓼쓽쓾씂",9,"씍씎씏씑씒씓씕",6,"씝",10,"씪씫씭씮씯씱",6,"씺씼씾",5,"앆앇앋앏앐앑앒앖앚앛앜앟앢앣앥앦앧앩",6,"앲앶",5,"앾앿얁얂얃얅얆얈얉얊얋얎얐얒얓얔"],["9e41","얖얙얚얛얝얞얟얡",7,"얪",9,"얶"],["9e61","얷얺얿",4,"엋엍엏엒엓엕엖엗엙",6,"엢엤엦엧"],["9e81","엨엩엪엫엯엱엲엳엵엸엹엺엻옂옃옄옉옊옋옍옎옏옑",6,"옚옝",6,"옦옧옩옪옫옯옱옲옶옸옺옼옽옾옿왂왃왅왆왇왉",6,"왒왖",5,"왞왟왡",10,"왭왮왰왲",5,"왺왻왽왾왿욁",6,"욊욌욎",5,"욖욗욙욚욛욝",6,"욦"],["9f41","욨욪",5,"욲욳욵욶욷욻",4,"웂웄웆",5,"웎"],["9f61","웏웑웒웓웕",6,"웞웟웢",5,"웪웫웭웮웯웱웲"],["9f81","웳",4,"웺웻웼웾",5,"윆윇윉윊윋윍",6,"윖윘윚",5,"윢윣윥윦윧윩",6,"윲윴윶윸윹윺윻윾윿읁읂읃읅",4,"읋읎읐읙읚읛읝읞읟읡",6,"읩읪읬",7,"읶읷읹읺읻읿잀잁잂잆잋잌잍잏잒잓잕잙잛",4,"잢잧",4,"잮잯잱잲잳잵잶잷"],["a041","잸잹잺잻잾쟂",5,"쟊쟋쟍쟏쟑",6,"쟙쟚쟛쟜"],["a061","쟞",5,"쟥쟦쟧쟩쟪쟫쟭",13],["a081","쟻",4,"젂젃젅젆젇젉젋",4,"젒젔젗",4,"젞젟젡젢젣젥",6,"젮젰젲",5,"젹젺젻젽젾젿졁",6,"졊졋졎",5,"졕",26,"졲졳졵졶졷졹졻",4,"좂좄좈좉좊좎",5,"좕",7,"좞좠좢좣좤"],["a141","좥좦좧좩",18,"좾좿죀죁"],["a161","죂죃죅죆죇죉죊죋죍",6,"죖죘죚",5,"죢죣죥"],["a181","죦",14,"죶",5,"죾죿줁줂줃줇",4,"줎　、。·‥…¨〃­―∥＼∼‘’“”〔〕〈",9,"±×÷≠≤≥∞∴°′″℃Å￠￡￥♂♀∠⊥⌒∂∇≡≒§※☆★○●◎◇◆□■△▲▽▼→←↑↓↔〓≪≫√∽∝∵∫∬∈∋⊆⊇⊂⊃∪∩∧∨￢"],["a241","줐줒",5,"줙",18],["a261","줭",6,"줵",18],["a281","쥈",7,"쥒쥓쥕쥖쥗쥙",6,"쥢쥤",7,"쥭쥮쥯⇒⇔∀∃´～ˇ˘˝˚˙¸˛¡¿ː∮∑∏¤℉‰◁◀▷▶♤♠♡♥♧♣⊙◈▣◐◑▒▤▥▨▧▦▩♨☏☎☜☞¶†‡↕↗↙↖↘♭♩♪♬㉿㈜№㏇™㏂㏘℡€®"],["a341","쥱쥲쥳쥵",6,"쥽",10,"즊즋즍즎즏"],["a361","즑",6,"즚즜즞",16],["a381","즯",16,"짂짃짅짆짉짋",4,"짒짔짗짘짛！",58,"￦］",32,"￣"],["a441","짞짟짡짣짥짦짨짩짪짫짮짲",5,"짺짻짽짾짿쨁쨂쨃쨄"],["a461","쨅쨆쨇쨊쨎",5,"쨕쨖쨗쨙",12],["a481","쨦쨧쨨쨪",28,"ㄱ",93],["a541","쩇",4,"쩎쩏쩑쩒쩓쩕",6,"쩞쩢",5,"쩩쩪"],["a561","쩫",17,"쩾",5,"쪅쪆"],["a581","쪇",16,"쪙",14,"ⅰ",9],["a5b0","Ⅰ",9],["a5c1","Α",16,"Σ",6],["a5e1","α",16,"σ",6],["a641","쪨",19,"쪾쪿쫁쫂쫃쫅"],["a661","쫆",5,"쫎쫐쫒쫔쫕쫖쫗쫚",5,"쫡",6],["a681","쫨쫩쫪쫫쫭",6,"쫵",18,"쬉쬊─│┌┐┘└├┬┤┴┼━┃┏┓┛┗┣┳┫┻╋┠┯┨┷┿┝┰┥┸╂┒┑┚┙┖┕┎┍┞┟┡┢┦┧┩┪┭┮┱┲┵┶┹┺┽┾╀╁╃",7],["a741","쬋",4,"쬑쬒쬓쬕쬖쬗쬙",6,"쬢",7],["a761","쬪",22,"쭂쭃쭄"],["a781","쭅쭆쭇쭊쭋쭍쭎쭏쭑",6,"쭚쭛쭜쭞",5,"쭥",7,"㎕㎖㎗ℓ㎘㏄㎣㎤㎥㎦㎙",9,"㏊㎍㎎㎏㏏㎈㎉㏈㎧㎨㎰",9,"㎀",4,"㎺",5,"㎐",4,"Ω㏀㏁㎊㎋㎌㏖㏅㎭㎮㎯㏛㎩㎪㎫㎬㏝㏐㏓㏃㏉㏜㏆"],["a841","쭭",10,"쭺",14],["a861","쮉",18,"쮝",6],["a881","쮤",19,"쮹",11,"ÆÐªĦ"],["a8a6","Ĳ"],["a8a8","ĿŁØŒºÞŦŊ"],["a8b1","㉠",27,"ⓐ",25,"①",14,"½⅓⅔¼¾⅛⅜⅝⅞"],["a941","쯅",14,"쯕",10],["a961","쯠쯡쯢쯣쯥쯦쯨쯪",18],["a981","쯽",14,"찎찏찑찒찓찕",6,"찞찟찠찣찤æđðħıĳĸŀłøœßþŧŋŉ㈀",27,"⒜",25,"⑴",14,"¹²³⁴ⁿ₁₂₃₄"],["aa41","찥찦찪찫찭찯찱",6,"찺찿",4,"챆챇챉챊챋챍챎"],["aa61","챏",4,"챖챚",5,"챡챢챣챥챧챩",6,"챱챲"],["aa81","챳챴챶",29,"ぁ",82],["ab41","첔첕첖첗첚첛첝첞첟첡",6,"첪첮",5,"첶첷첹"],["ab61","첺첻첽",6,"쳆쳈쳊",5,"쳑쳒쳓쳕",5],["ab81","쳛",8,"쳥",6,"쳭쳮쳯쳱",12,"ァ",85],["ac41","쳾쳿촀촂",5,"촊촋촍촎촏촑",6,"촚촜촞촟촠"],["ac61","촡촢촣촥촦촧촩촪촫촭",11,"촺",4],["ac81","촿",28,"쵝쵞쵟А",5,"ЁЖ",25],["acd1","а",5,"ёж",25],["ad41","쵡쵢쵣쵥",6,"쵮쵰쵲",5,"쵹",7],["ad61","춁",6,"춉",10,"춖춗춙춚춛춝춞춟"],["ad81","춠춡춢춣춦춨춪",5,"춱",18,"췅"],["ae41","췆",5,"췍췎췏췑",16],["ae61","췢",5,"췩췪췫췭췮췯췱",6,"췺췼췾",4],["ae81","츃츅츆츇츉츊츋츍",6,"츕츖츗츘츚",5,"츢츣츥츦츧츩츪츫"],["af41","츬츭츮츯츲츴츶",19],["af61","칊",13,"칚칛칝칞칢",5,"칪칬"],["af81","칮",5,"칶칷칹칺칻칽",6,"캆캈캊",5,"캒캓캕캖캗캙"],["b041","캚",5,"캢캦",5,"캮",12],["b061","캻",5,"컂",19],["b081","컖",13,"컦컧컩컪컭",6,"컶컺",5,"가각간갇갈갉갊감",7,"같",4,"갠갤갬갭갯갰갱갸갹갼걀걋걍걔걘걜거걱건걷걸걺검겁것겄겅겆겉겊겋게겐겔겜겝겟겠겡겨격겪견겯결겸겹겻겼경곁계곈곌곕곗고곡곤곧골곪곬곯곰곱곳공곶과곽관괄괆"],["b141","켂켃켅켆켇켉",6,"켒켔켖",5,"켝켞켟켡켢켣"],["b161","켥",6,"켮켲",5,"켹",11],["b181","콅",14,"콖콗콙콚콛콝",6,"콦콨콪콫콬괌괍괏광괘괜괠괩괬괭괴괵괸괼굄굅굇굉교굔굘굡굣구국군굳굴굵굶굻굼굽굿궁궂궈궉권궐궜궝궤궷귀귁귄귈귐귑귓규균귤그극근귿글긁금급긋긍긔기긱긴긷길긺김깁깃깅깆깊까깍깎깐깔깖깜깝깟깠깡깥깨깩깬깰깸"],["b241","콭콮콯콲콳콵콶콷콹",6,"쾁쾂쾃쾄쾆",5,"쾍"],["b261","쾎",18,"쾢",5,"쾩"],["b281","쾪",5,"쾱",18,"쿅",6,"깹깻깼깽꺄꺅꺌꺼꺽꺾껀껄껌껍껏껐껑께껙껜껨껫껭껴껸껼꼇꼈꼍꼐꼬꼭꼰꼲꼴꼼꼽꼿꽁꽂꽃꽈꽉꽐꽜꽝꽤꽥꽹꾀꾄꾈꾐꾑꾕꾜꾸꾹꾼꿀꿇꿈꿉꿋꿍꿎꿔꿜꿨꿩꿰꿱꿴꿸뀀뀁뀄뀌뀐뀔뀜뀝뀨끄끅끈끊끌끎끓끔끕끗끙"],["b341","쿌",19,"쿢쿣쿥쿦쿧쿩"],["b361","쿪",5,"쿲쿴쿶",5,"쿽쿾쿿퀁퀂퀃퀅",5],["b381","퀋",5,"퀒",5,"퀙",19,"끝끼끽낀낄낌낍낏낑나낙낚난낟날낡낢남납낫",4,"낱낳내낵낸낼냄냅냇냈냉냐냑냔냘냠냥너넉넋넌널넒넓넘넙넛넜넝넣네넥넨넬넴넵넷넸넹녀녁년녈념녑녔녕녘녜녠노녹논놀놂놈놉놋농높놓놔놘놜놨뇌뇐뇔뇜뇝"],["b441","퀮",5,"퀶퀷퀹퀺퀻퀽",6,"큆큈큊",5],["b461","큑큒큓큕큖큗큙",6,"큡",10,"큮큯"],["b481","큱큲큳큵",6,"큾큿킀킂",18,"뇟뇨뇩뇬뇰뇹뇻뇽누눅눈눋눌눔눕눗눙눠눴눼뉘뉜뉠뉨뉩뉴뉵뉼늄늅늉느늑는늘늙늚늠늡늣능늦늪늬늰늴니닉닌닐닒님닙닛닝닢다닥닦단닫",4,"닳담답닷",4,"닿대댁댄댈댐댑댓댔댕댜더덕덖던덛덜덞덟덤덥"],["b541","킕",14,"킦킧킩킪킫킭",5],["b561","킳킶킸킺",5,"탂탃탅탆탇탊",5,"탒탖",4],["b581","탛탞탟탡탢탣탥",6,"탮탲",5,"탹",11,"덧덩덫덮데덱덴델뎀뎁뎃뎄뎅뎌뎐뎔뎠뎡뎨뎬도독돈돋돌돎돐돔돕돗동돛돝돠돤돨돼됐되된될됨됩됫됴두둑둔둘둠둡둣둥둬뒀뒈뒝뒤뒨뒬뒵뒷뒹듀듄듈듐듕드득든듣들듦듬듭듯등듸디딕딘딛딜딤딥딧딨딩딪따딱딴딸"],["b641","턅",7,"턎",17],["b661","턠",15,"턲턳턵턶턷턹턻턼턽턾"],["b681","턿텂텆",5,"텎텏텑텒텓텕",6,"텞텠텢",5,"텩텪텫텭땀땁땃땄땅땋때땍땐땔땜땝땟땠땡떠떡떤떨떪떫떰떱떳떴떵떻떼떽뗀뗄뗌뗍뗏뗐뗑뗘뗬또똑똔똘똥똬똴뙈뙤뙨뚜뚝뚠뚤뚫뚬뚱뛔뛰뛴뛸뜀뜁뜅뜨뜩뜬뜯뜰뜸뜹뜻띄띈띌띔띕띠띤띨띰띱띳띵라락란랄람랍랏랐랑랒랖랗"],["b741","텮",13,"텽",6,"톅톆톇톉톊"],["b761","톋",20,"톢톣톥톦톧"],["b781","톩",6,"톲톴톶톷톸톹톻톽톾톿퇁",14,"래랙랜랠램랩랫랬랭랴략랸럇량러럭런럴럼럽럿렀렁렇레렉렌렐렘렙렛렝려력련렬렴렵렷렸령례롄롑롓로록론롤롬롭롯롱롸롼뢍뢨뢰뢴뢸룀룁룃룅료룐룔룝룟룡루룩룬룰룸룹룻룽뤄뤘뤠뤼뤽륀륄륌륏륑류륙륜률륨륩"],["b841","퇐",7,"퇙",17],["b861","퇫",8,"퇵퇶퇷퇹",13],["b881","툈툊",5,"툑",24,"륫륭르륵른를름릅릇릉릊릍릎리릭린릴림립릿링마막만많",4,"맘맙맛망맞맡맣매맥맨맬맴맵맷맸맹맺먀먁먈먕머먹먼멀멂멈멉멋멍멎멓메멕멘멜멤멥멧멨멩며멱면멸몃몄명몇몌모목몫몬몰몲몸몹못몽뫄뫈뫘뫙뫼"],["b941","툪툫툮툯툱툲툳툵",6,"툾퉀퉂",5,"퉉퉊퉋퉌"],["b961","퉍",14,"퉝",6,"퉥퉦퉧퉨"],["b981","퉩",22,"튂튃튅튆튇튉튊튋튌묀묄묍묏묑묘묜묠묩묫무묵묶문묻물묽묾뭄뭅뭇뭉뭍뭏뭐뭔뭘뭡뭣뭬뮈뮌뮐뮤뮨뮬뮴뮷므믄믈믐믓미믹민믿밀밂밈밉밋밌밍및밑바",4,"받",4,"밤밥밧방밭배백밴밸뱀뱁뱃뱄뱅뱉뱌뱍뱐뱝버벅번벋벌벎범법벗"],["ba41","튍튎튏튒튓튔튖",5,"튝튞튟튡튢튣튥",6,"튭"],["ba61","튮튯튰튲",5,"튺튻튽튾틁틃",4,"틊틌",5],["ba81","틒틓틕틖틗틙틚틛틝",6,"틦",9,"틲틳틵틶틷틹틺벙벚베벡벤벧벨벰벱벳벴벵벼벽변별볍볏볐병볕볘볜보복볶본볼봄봅봇봉봐봔봤봬뵀뵈뵉뵌뵐뵘뵙뵤뵨부북분붇불붉붊붐붑붓붕붙붚붜붤붰붸뷔뷕뷘뷜뷩뷰뷴뷸븀븃븅브븍븐블븜븝븟비빅빈빌빎빔빕빗빙빚빛빠빡빤"],["bb41","틻",4,"팂팄팆",5,"팏팑팒팓팕팗",4,"팞팢팣"],["bb61","팤팦팧팪팫팭팮팯팱",6,"팺팾",5,"퍆퍇퍈퍉"],["bb81","퍊",31,"빨빪빰빱빳빴빵빻빼빽뺀뺄뺌뺍뺏뺐뺑뺘뺙뺨뻐뻑뻔뻗뻘뻠뻣뻤뻥뻬뼁뼈뼉뼘뼙뼛뼜뼝뽀뽁뽄뽈뽐뽑뽕뾔뾰뿅뿌뿍뿐뿔뿜뿟뿡쀼쁑쁘쁜쁠쁨쁩삐삑삔삘삠삡삣삥사삭삯산삳살삵삶삼삽삿샀상샅새색샌샐샘샙샛샜생샤"],["bc41","퍪",17,"퍾퍿펁펂펃펅펆펇"],["bc61","펈펉펊펋펎펒",5,"펚펛펝펞펟펡",6,"펪펬펮"],["bc81","펯",4,"펵펶펷펹펺펻펽",6,"폆폇폊",5,"폑",5,"샥샨샬샴샵샷샹섀섄섈섐섕서",4,"섣설섦섧섬섭섯섰성섶세섹센셀셈셉셋셌셍셔셕션셜셤셥셧셨셩셰셴셸솅소속솎손솔솖솜솝솟송솥솨솩솬솰솽쇄쇈쇌쇔쇗쇘쇠쇤쇨쇰쇱쇳쇼쇽숀숄숌숍숏숑수숙순숟술숨숩숫숭"],["bd41","폗폙",7,"폢폤",7,"폮폯폱폲폳폵폶폷"],["bd61","폸폹폺폻폾퐀퐂",5,"퐉",13],["bd81","퐗",5,"퐞",25,"숯숱숲숴쉈쉐쉑쉔쉘쉠쉥쉬쉭쉰쉴쉼쉽쉿슁슈슉슐슘슛슝스슥슨슬슭슴습슷승시식신싣실싫심십싯싱싶싸싹싻싼쌀쌈쌉쌌쌍쌓쌔쌕쌘쌜쌤쌥쌨쌩썅써썩썬썰썲썸썹썼썽쎄쎈쎌쏀쏘쏙쏜쏟쏠쏢쏨쏩쏭쏴쏵쏸쐈쐐쐤쐬쐰"],["be41","퐸",7,"푁푂푃푅",14],["be61","푔",7,"푝푞푟푡푢푣푥",7,"푮푰푱푲"],["be81","푳",4,"푺푻푽푾풁풃",4,"풊풌풎",5,"풕",8,"쐴쐼쐽쑈쑤쑥쑨쑬쑴쑵쑹쒀쒔쒜쒸쒼쓩쓰쓱쓴쓸쓺쓿씀씁씌씐씔씜씨씩씬씰씸씹씻씽아악안앉않알앍앎앓암압앗았앙앝앞애액앤앨앰앱앳앴앵야약얀얄얇얌얍얏양얕얗얘얜얠얩어억언얹얻얼얽얾엄",6,"엌엎"],["bf41","풞",10,"풪",14],["bf61","풹",18,"퓍퓎퓏퓑퓒퓓퓕"],["bf81","퓖",5,"퓝퓞퓠",7,"퓩퓪퓫퓭퓮퓯퓱",6,"퓹퓺퓼에엑엔엘엠엡엣엥여역엮연열엶엷염",5,"옅옆옇예옌옐옘옙옛옜오옥온올옭옮옰옳옴옵옷옹옻와왁완왈왐왑왓왔왕왜왝왠왬왯왱외왹왼욀욈욉욋욍요욕욘욜욤욥욧용우욱운울욹욺움웁웃웅워웍원월웜웝웠웡웨"],["c041","퓾",5,"픅픆픇픉픊픋픍",6,"픖픘",5],["c061","픞",25],["c081","픸픹픺픻픾픿핁핂핃핅",6,"핎핐핒",5,"핚핛핝핞핟핡핢핣웩웬웰웸웹웽위윅윈윌윔윕윗윙유육윤율윰윱윳융윷으윽은을읊음읍읏응",7,"읜읠읨읫이익인일읽읾잃임입잇있잉잊잎자작잔잖잗잘잚잠잡잣잤장잦재잭잰잴잼잽잿쟀쟁쟈쟉쟌쟎쟐쟘쟝쟤쟨쟬저적전절젊"],["c141","핤핦핧핪핬핮",5,"핶핷핹핺핻핽",6,"햆햊햋"],["c161","햌햍햎햏햑",19,"햦햧"],["c181","햨",31,"점접젓정젖제젝젠젤젬젭젯젱져젼졀졈졉졌졍졔조족존졸졺좀좁좃종좆좇좋좌좍좔좝좟좡좨좼좽죄죈죌죔죕죗죙죠죡죤죵주죽준줄줅줆줌줍줏중줘줬줴쥐쥑쥔쥘쥠쥡쥣쥬쥰쥴쥼즈즉즌즐즘즙즛증지직진짇질짊짐집짓"],["c241","헊헋헍헎헏헑헓",4,"헚헜헞",5,"헦헧헩헪헫헭헮"],["c261","헯",4,"헶헸헺",5,"혂혃혅혆혇혉",6,"혒"],["c281","혖",5,"혝혞혟혡혢혣혥",7,"혮",9,"혺혻징짖짙짚짜짝짠짢짤짧짬짭짯짰짱째짹짼쨀쨈쨉쨋쨌쨍쨔쨘쨩쩌쩍쩐쩔쩜쩝쩟쩠쩡쩨쩽쪄쪘쪼쪽쫀쫄쫌쫍쫏쫑쫓쫘쫙쫠쫬쫴쬈쬐쬔쬘쬠쬡쭁쭈쭉쭌쭐쭘쭙쭝쭤쭸쭹쮜쮸쯔쯤쯧쯩찌찍찐찔찜찝찡찢찧차착찬찮찰참찹찻"],["c341","혽혾혿홁홂홃홄홆홇홊홌홎홏홐홒홓홖홗홙홚홛홝",4],["c361","홢",4,"홨홪",5,"홲홳홵",11],["c381","횁횂횄횆",5,"횎횏횑횒횓횕",7,"횞횠횢",5,"횩횪찼창찾채책챈챌챔챕챗챘챙챠챤챦챨챰챵처척천철첨첩첫첬청체첵첸첼쳄쳅쳇쳉쳐쳔쳤쳬쳰촁초촉촌촐촘촙촛총촤촨촬촹최쵠쵤쵬쵭쵯쵱쵸춈추축춘출춤춥춧충춰췄췌췐취췬췰췸췹췻췽츄츈츌츔츙츠측츤츨츰츱츳층"],["c441","횫횭횮횯횱",7,"횺횼",7,"훆훇훉훊훋"],["c461","훍훎훏훐훒훓훕훖훘훚",5,"훡훢훣훥훦훧훩",4],["c481","훮훯훱훲훳훴훶",5,"훾훿휁휂휃휅",11,"휒휓휔치칙친칟칠칡침칩칫칭카칵칸칼캄캅캇캉캐캑캔캘캠캡캣캤캥캬캭컁커컥컨컫컬컴컵컷컸컹케켁켄켈켐켑켓켕켜켠켤켬켭켯켰켱켸코콕콘콜콤콥콧콩콰콱콴콸쾀쾅쾌쾡쾨쾰쿄쿠쿡쿤쿨쿰쿱쿳쿵쿼퀀퀄퀑퀘퀭퀴퀵퀸퀼"],["c541","휕휖휗휚휛휝휞휟휡",6,"휪휬휮",5,"휶휷휹"],["c561","휺휻휽",6,"흅흆흈흊",5,"흒흓흕흚",4],["c581","흟흢흤흦흧흨흪흫흭흮흯흱흲흳흵",6,"흾흿힀힂",5,"힊힋큄큅큇큉큐큔큘큠크큭큰클큼큽킁키킥킨킬킴킵킷킹타탁탄탈탉탐탑탓탔탕태택탠탤탬탭탯탰탱탸턍터턱턴털턺텀텁텃텄텅테텍텐텔템텝텟텡텨텬텼톄톈토톡톤톨톰톱톳통톺톼퇀퇘퇴퇸툇툉툐투툭툰툴툼툽툿퉁퉈퉜"],["c641","힍힎힏힑",6,"힚힜힞",5],["c6a1","퉤튀튁튄튈튐튑튕튜튠튤튬튱트특튼튿틀틂틈틉틋틔틘틜틤틥티틱틴틸팀팁팃팅파팍팎판팔팖팜팝팟팠팡팥패팩팬팰팸팹팻팼팽퍄퍅퍼퍽펀펄펌펍펏펐펑페펙펜펠펨펩펫펭펴편펼폄폅폈평폐폘폡폣포폭폰폴폼폽폿퐁"],["c7a1","퐈퐝푀푄표푠푤푭푯푸푹푼푿풀풂품풉풋풍풔풩퓌퓐퓔퓜퓟퓨퓬퓰퓸퓻퓽프픈플픔픕픗피픽핀필핌핍핏핑하학한할핥함합핫항해핵핸핼햄햅햇했행햐향허헉헌헐헒험헙헛헝헤헥헨헬헴헵헷헹혀혁현혈혐협혓혔형혜혠"],["c8a1","혤혭호혹혼홀홅홈홉홋홍홑화확환활홧황홰홱홴횃횅회획횐횔횝횟횡효횬횰횹횻후훅훈훌훑훔훗훙훠훤훨훰훵훼훽휀휄휑휘휙휜휠휨휩휫휭휴휵휸휼흄흇흉흐흑흔흖흗흘흙흠흡흣흥흩희흰흴흼흽힁히힉힌힐힘힙힛힝"],["caa1","伽佳假價加可呵哥嘉嫁家暇架枷柯歌珂痂稼苛茄街袈訶賈跏軻迦駕刻却各恪慤殼珏脚覺角閣侃刊墾奸姦干幹懇揀杆柬桿澗癎看磵稈竿簡肝艮艱諫間乫喝曷渴碣竭葛褐蝎鞨勘坎堪嵌感憾戡敢柑橄減甘疳監瞰紺邯鑑鑒龕"],["cba1","匣岬甲胛鉀閘剛堈姜岡崗康强彊慷江畺疆糠絳綱羌腔舡薑襁講鋼降鱇介价個凱塏愷愾慨改槪漑疥皆盖箇芥蓋豈鎧開喀客坑更粳羹醵倨去居巨拒据據擧渠炬祛距踞車遽鉅鋸乾件健巾建愆楗腱虔蹇鍵騫乞傑杰桀儉劍劒檢"],["cca1","瞼鈐黔劫怯迲偈憩揭擊格檄激膈覡隔堅牽犬甄絹繭肩見譴遣鵑抉決潔結缺訣兼慊箝謙鉗鎌京俓倞傾儆勁勍卿坰境庚徑慶憬擎敬景暻更梗涇炅烱璟璥瓊痙硬磬竟競絅經耕耿脛莖警輕逕鏡頃頸驚鯨係啓堺契季屆悸戒桂械"],["cda1","棨溪界癸磎稽系繫繼計誡谿階鷄古叩告呱固姑孤尻庫拷攷故敲暠枯槁沽痼皐睾稿羔考股膏苦苽菰藁蠱袴誥賈辜錮雇顧高鼓哭斛曲梏穀谷鵠困坤崑昆梱棍滾琨袞鯤汨滑骨供公共功孔工恐恭拱控攻珙空蚣貢鞏串寡戈果瓜"],["cea1","科菓誇課跨過鍋顆廓槨藿郭串冠官寬慣棺款灌琯瓘管罐菅觀貫關館刮恝括适侊光匡壙廣曠洸炚狂珖筐胱鑛卦掛罫乖傀塊壞怪愧拐槐魁宏紘肱轟交僑咬喬嬌嶠巧攪敎校橋狡皎矯絞翹膠蕎蛟較轎郊餃驕鮫丘久九仇俱具勾"],["cfa1","區口句咎嘔坵垢寇嶇廐懼拘救枸柩構歐毆毬求溝灸狗玖球瞿矩究絿耉臼舅舊苟衢謳購軀逑邱鉤銶駒驅鳩鷗龜國局菊鞠鞫麴君窘群裙軍郡堀屈掘窟宮弓穹窮芎躬倦券勸卷圈拳捲權淃眷厥獗蕨蹶闕机櫃潰詭軌饋句晷歸貴"],["d0a1","鬼龜叫圭奎揆槻珪硅窺竅糾葵規赳逵閨勻均畇筠菌鈞龜橘克剋劇戟棘極隙僅劤勤懃斤根槿瑾筋芹菫覲謹近饉契今妗擒昑檎琴禁禽芩衾衿襟金錦伋及急扱汲級給亘兢矜肯企伎其冀嗜器圻基埼夔奇妓寄岐崎己幾忌技旗旣"],["d1a1","朞期杞棋棄機欺氣汽沂淇玘琦琪璂璣畸畿碁磯祁祇祈祺箕紀綺羈耆耭肌記譏豈起錡錤飢饑騎騏驥麒緊佶吉拮桔金喫儺喇奈娜懦懶拏拿癩",5,"那樂",4,"諾酪駱亂卵暖欄煖爛蘭難鸞捏捺南嵐枏楠湳濫男藍襤拉"],["d2a1","納臘蠟衲囊娘廊",4,"乃來內奈柰耐冷女年撚秊念恬拈捻寧寗努勞奴弩怒擄櫓爐瑙盧",5,"駑魯",10,"濃籠聾膿農惱牢磊腦賂雷尿壘",7,"嫩訥杻紐勒",5,"能菱陵尼泥匿溺多茶"],["d3a1","丹亶但單團壇彖斷旦檀段湍短端簞緞蛋袒鄲鍛撻澾獺疸達啖坍憺擔曇淡湛潭澹痰聃膽蕁覃談譚錟沓畓答踏遝唐堂塘幢戇撞棠當糖螳黨代垈坮大對岱帶待戴擡玳臺袋貸隊黛宅德悳倒刀到圖堵塗導屠島嶋度徒悼挑掉搗桃"],["d4a1","棹櫂淘渡滔濤燾盜睹禱稻萄覩賭跳蹈逃途道都鍍陶韜毒瀆牘犢獨督禿篤纛讀墩惇敦旽暾沌焞燉豚頓乭突仝冬凍動同憧東桐棟洞潼疼瞳童胴董銅兜斗杜枓痘竇荳讀豆逗頭屯臀芚遁遯鈍得嶝橙燈登等藤謄鄧騰喇懶拏癩羅"],["d5a1","蘿螺裸邏樂洛烙珞絡落諾酪駱丹亂卵欄欒瀾爛蘭鸞剌辣嵐擥攬欖濫籃纜藍襤覽拉臘蠟廊朗浪狼琅瑯螂郞來崍徠萊冷掠略亮倆兩凉梁樑粮粱糧良諒輛量侶儷勵呂廬慮戾旅櫚濾礪藜蠣閭驢驪麗黎力曆歷瀝礫轢靂憐戀攣漣"],["d6a1","煉璉練聯蓮輦連鍊冽列劣洌烈裂廉斂殮濂簾獵令伶囹寧岺嶺怜玲笭羚翎聆逞鈴零靈領齡例澧禮醴隷勞怒撈擄櫓潞瀘爐盧老蘆虜路輅露魯鷺鹵碌祿綠菉錄鹿麓論壟弄朧瀧瓏籠聾儡瀨牢磊賂賚賴雷了僚寮廖料燎療瞭聊蓼"],["d7a1","遼鬧龍壘婁屢樓淚漏瘻累縷蔞褸鏤陋劉旒柳榴流溜瀏琉瑠留瘤硫謬類六戮陸侖倫崙淪綸輪律慄栗率隆勒肋凜凌楞稜綾菱陵俚利厘吏唎履悧李梨浬犁狸理璃異痢籬罹羸莉裏裡里釐離鯉吝潾燐璘藺躪隣鱗麟林淋琳臨霖砬"],["d8a1","立笠粒摩瑪痲碼磨馬魔麻寞幕漠膜莫邈万卍娩巒彎慢挽晩曼滿漫灣瞞萬蔓蠻輓饅鰻唜抹末沫茉襪靺亡妄忘忙望網罔芒茫莽輞邙埋妹媒寐昧枚梅每煤罵買賣邁魅脈貊陌驀麥孟氓猛盲盟萌冪覓免冕勉棉沔眄眠綿緬面麵滅"],["d9a1","蔑冥名命明暝椧溟皿瞑茗蓂螟酩銘鳴袂侮冒募姆帽慕摸摹暮某模母毛牟牡瑁眸矛耗芼茅謀謨貌木沐牧目睦穆鶩歿沒夢朦蒙卯墓妙廟描昴杳渺猫竗苗錨務巫憮懋戊拇撫无楙武毋無珷畝繆舞茂蕪誣貿霧鵡墨默們刎吻問文"],["daa1","汶紊紋聞蚊門雯勿沕物味媚尾嵋彌微未梶楣渼湄眉米美薇謎迷靡黴岷悶愍憫敏旻旼民泯玟珉緡閔密蜜謐剝博拍搏撲朴樸泊珀璞箔粕縛膊舶薄迫雹駁伴半反叛拌搬攀斑槃泮潘班畔瘢盤盼磐磻礬絆般蟠返頒飯勃拔撥渤潑"],["dba1","發跋醱鉢髮魃倣傍坊妨尨幇彷房放方旁昉枋榜滂磅紡肪膀舫芳蒡蚌訪謗邦防龐倍俳北培徘拜排杯湃焙盃背胚裴裵褙賠輩配陪伯佰帛柏栢白百魄幡樊煩燔番磻繁蕃藩飜伐筏罰閥凡帆梵氾汎泛犯範范法琺僻劈壁擘檗璧癖"],["dca1","碧蘗闢霹便卞弁變辨辯邊別瞥鱉鼈丙倂兵屛幷昞昺柄棅炳甁病秉竝輧餠騈保堡報寶普步洑湺潽珤甫菩補褓譜輔伏僕匐卜宓復服福腹茯蔔複覆輹輻馥鰒本乶俸奉封峯峰捧棒烽熢琫縫蓬蜂逢鋒鳳不付俯傅剖副否咐埠夫婦"],["dda1","孚孵富府復扶敷斧浮溥父符簿缶腐腑膚艀芙莩訃負賦賻赴趺部釜阜附駙鳧北分吩噴墳奔奮忿憤扮昐汾焚盆粉糞紛芬賁雰不佛弗彿拂崩朋棚硼繃鵬丕備匕匪卑妃婢庇悲憊扉批斐枇榧比毖毗毘沸泌琵痺砒碑秕秘粃緋翡肥"],["dea1","脾臂菲蜚裨誹譬費鄙非飛鼻嚬嬪彬斌檳殯浜濱瀕牝玭貧賓頻憑氷聘騁乍事些仕伺似使俟僿史司唆嗣四士奢娑寫寺射巳師徙思捨斜斯柶査梭死沙泗渣瀉獅砂社祀祠私篩紗絲肆舍莎蓑蛇裟詐詞謝賜赦辭邪飼駟麝削數朔索"],["dfa1","傘刪山散汕珊産疝算蒜酸霰乷撒殺煞薩三參杉森渗芟蔘衫揷澁鈒颯上傷像償商喪嘗孀尙峠常床庠廂想桑橡湘爽牀狀相祥箱翔裳觴詳象賞霜塞璽賽嗇塞穡索色牲生甥省笙墅壻嶼序庶徐恕抒捿敍暑曙書栖棲犀瑞筮絮緖署"],["e0a1","胥舒薯西誓逝鋤黍鼠夕奭席惜昔晳析汐淅潟石碩蓆釋錫仙僊先善嬋宣扇敾旋渲煽琁瑄璇璿癬禪線繕羨腺膳船蘚蟬詵跣選銑鐥饍鮮卨屑楔泄洩渫舌薛褻設說雪齧剡暹殲纖蟾贍閃陝攝涉燮葉城姓宬性惺成星晟猩珹盛省筬"],["e1a1","聖聲腥誠醒世勢歲洗稅笹細說貰召嘯塑宵小少巢所掃搔昭梳沼消溯瀟炤燒甦疏疎瘙笑篠簫素紹蔬蕭蘇訴逍遡邵銷韶騷俗屬束涑粟續謖贖速孫巽損蓀遜飡率宋悚松淞訟誦送頌刷殺灑碎鎖衰釗修受嗽囚垂壽嫂守岫峀帥愁"],["e2a1","戍手授搜收數樹殊水洙漱燧狩獸琇璲瘦睡秀穗竪粹綏綬繡羞脩茱蒐蓚藪袖誰讐輸遂邃酬銖銹隋隧隨雖需須首髓鬚叔塾夙孰宿淑潚熟琡璹肅菽巡徇循恂旬栒楯橓殉洵淳珣盾瞬筍純脣舜荀蓴蕣詢諄醇錞順馴戌術述鉥崇崧"],["e3a1","嵩瑟膝蝨濕拾習褶襲丞乘僧勝升承昇繩蠅陞侍匙嘶始媤尸屎屍市弑恃施是時枾柴猜矢示翅蒔蓍視試詩諡豕豺埴寔式息拭植殖湜熄篒蝕識軾食飾伸侁信呻娠宸愼新晨燼申神紳腎臣莘薪藎蜃訊身辛辰迅失室實悉審尋心沁"],["e4a1","沈深瀋甚芯諶什十拾雙氏亞俄兒啞娥峨我牙芽莪蛾衙訝阿雅餓鴉鵝堊岳嶽幄惡愕握樂渥鄂鍔顎鰐齷安岸按晏案眼雁鞍顔鮟斡謁軋閼唵岩巖庵暗癌菴闇壓押狎鴨仰央怏昻殃秧鴦厓哀埃崖愛曖涯碍艾隘靄厄扼掖液縊腋額"],["e5a1","櫻罌鶯鸚也倻冶夜惹揶椰爺耶若野弱掠略約若葯蒻藥躍亮佯兩凉壤孃恙揚攘敭暘梁楊樣洋瀁煬痒瘍禳穰糧羊良襄諒讓釀陽量養圄御於漁瘀禦語馭魚齬億憶抑檍臆偃堰彦焉言諺孼蘖俺儼嚴奄掩淹嶪業円予余勵呂女如廬"],["e6a1","旅歟汝濾璵礖礪與艅茹輿轝閭餘驪麗黎亦力域役易曆歷疫繹譯轢逆驛嚥堧姸娟宴年延憐戀捐挻撚椽沇沿涎涓淵演漣烟然煙煉燃燕璉硏硯秊筵緣練縯聯衍軟輦蓮連鉛鍊鳶列劣咽悅涅烈熱裂說閱厭廉念捻染殮炎焰琰艶苒"],["e7a1","簾閻髥鹽曄獵燁葉令囹塋寧嶺嶸影怜映暎楹榮永泳渶潁濚瀛瀯煐營獰玲瑛瑩瓔盈穎纓羚聆英詠迎鈴鍈零霙靈領乂倪例刈叡曳汭濊猊睿穢芮藝蘂禮裔詣譽豫醴銳隸霓預五伍俉傲午吾吳嗚塢墺奧娛寤悟惡懊敖旿晤梧汚澳"],["e8a1","烏熬獒筽蜈誤鰲鼇屋沃獄玉鈺溫瑥瘟穩縕蘊兀壅擁瓮甕癰翁邕雍饔渦瓦窩窪臥蛙蝸訛婉完宛梡椀浣玩琓琬碗緩翫脘腕莞豌阮頑曰往旺枉汪王倭娃歪矮外嵬巍猥畏了僚僥凹堯夭妖姚寥寮尿嶢拗搖撓擾料曜樂橈燎燿瑤療"],["e9a1","窈窯繇繞耀腰蓼蟯要謠遙遼邀饒慾欲浴縟褥辱俑傭冗勇埇墉容庸慂榕涌湧溶熔瑢用甬聳茸蓉踊鎔鏞龍于佑偶優又友右宇寓尤愚憂旴牛玗瑀盂祐禑禹紆羽芋藕虞迂遇郵釪隅雨雩勖彧旭昱栯煜稶郁頊云暈橒殞澐熉耘芸蕓"],["eaa1","運隕雲韻蔚鬱亐熊雄元原員圓園垣媛嫄寃怨愿援沅洹湲源爰猿瑗苑袁轅遠阮院願鴛月越鉞位偉僞危圍委威尉慰暐渭爲瑋緯胃萎葦蔿蝟衛褘謂違韋魏乳侑儒兪劉唯喩孺宥幼幽庾悠惟愈愉揄攸有杻柔柚柳楡楢油洧流游溜"],["eba1","濡猶猷琉瑜由留癒硫紐維臾萸裕誘諛諭踰蹂遊逾遺酉釉鍮類六堉戮毓肉育陸倫允奫尹崙淪潤玧胤贇輪鈗閏律慄栗率聿戎瀜絨融隆垠恩慇殷誾銀隱乙吟淫蔭陰音飮揖泣邑凝應膺鷹依倚儀宜意懿擬椅毅疑矣義艤薏蟻衣誼"],["eca1","議醫二以伊利吏夷姨履已弛彛怡易李梨泥爾珥理異痍痢移罹而耳肄苡荑裏裡貽貳邇里離飴餌匿溺瀷益翊翌翼謚人仁刃印吝咽因姻寅引忍湮燐璘絪茵藺蚓認隣靭靷鱗麟一佚佾壹日溢逸鎰馹任壬妊姙恁林淋稔臨荏賃入卄"],["eda1","立笠粒仍剩孕芿仔刺咨姉姿子字孜恣慈滋炙煮玆瓷疵磁紫者自茨蔗藉諮資雌作勺嚼斫昨灼炸爵綽芍酌雀鵲孱棧殘潺盞岑暫潛箴簪蠶雜丈仗匠場墻壯奬將帳庄張掌暲杖樟檣欌漿牆狀獐璋章粧腸臟臧莊葬蔣薔藏裝贓醬長"],["eea1","障再哉在宰才材栽梓渽滓災縡裁財載齋齎爭箏諍錚佇低儲咀姐底抵杵楮樗沮渚狙猪疽箸紵苧菹著藷詛貯躇這邸雎齟勣吊嫡寂摘敵滴狄炙的積笛籍績翟荻謫賊赤跡蹟迪迹適鏑佃佺傳全典前剪塡塼奠專展廛悛戰栓殿氈澱"],["efa1","煎琠田甸畑癲筌箋箭篆纏詮輾轉鈿銓錢鐫電顚顫餞切截折浙癤竊節絶占岾店漸点粘霑鮎點接摺蝶丁井亭停偵呈姃定幀庭廷征情挺政整旌晶晸柾楨檉正汀淀淨渟湞瀞炡玎珽町睛碇禎程穽精綎艇訂諪貞鄭酊釘鉦鋌錠霆靖"],["f0a1","靜頂鼎制劑啼堤帝弟悌提梯濟祭第臍薺製諸蹄醍除際霽題齊俎兆凋助嘲弔彫措操早晁曺曹朝條棗槽漕潮照燥爪璪眺祖祚租稠窕粗糟組繰肇藻蚤詔調趙躁造遭釣阻雕鳥族簇足鏃存尊卒拙猝倧宗從悰慫棕淙琮種終綜縱腫"],["f1a1","踪踵鍾鐘佐坐左座挫罪主住侏做姝胄呪周嗾奏宙州廚晝朱柱株注洲湊澍炷珠疇籌紂紬綢舟蛛註誅走躊輳週酎酒鑄駐竹粥俊儁准埈寯峻晙樽浚準濬焌畯竣蠢逡遵雋駿茁中仲衆重卽櫛楫汁葺增憎曾拯烝甑症繒蒸證贈之只"],["f2a1","咫地址志持指摯支旨智枝枳止池沚漬知砥祉祗紙肢脂至芝芷蜘誌識贄趾遲直稙稷織職唇嗔塵振搢晉晋桭榛殄津溱珍瑨璡畛疹盡眞瞋秦縉縝臻蔯袗診賑軫辰進鎭陣陳震侄叱姪嫉帙桎瓆疾秩窒膣蛭質跌迭斟朕什執潗緝輯"],["f3a1","鏶集徵懲澄且侘借叉嗟嵯差次此磋箚茶蹉車遮捉搾着窄錯鑿齪撰澯燦璨瓚竄簒纂粲纘讚贊鑽餐饌刹察擦札紮僭參塹慘慙懺斬站讒讖倉倡創唱娼廠彰愴敞昌昶暢槍滄漲猖瘡窓脹艙菖蒼債埰寀寨彩採砦綵菜蔡采釵冊柵策"],["f4a1","責凄妻悽處倜刺剔尺慽戚拓擲斥滌瘠脊蹠陟隻仟千喘天川擅泉淺玔穿舛薦賤踐遷釧闡阡韆凸哲喆徹撤澈綴輟轍鐵僉尖沾添甛瞻簽籤詹諂堞妾帖捷牒疊睫諜貼輒廳晴淸聽菁請靑鯖切剃替涕滯締諦逮遞體初剿哨憔抄招梢"],["f5a1","椒楚樵炒焦硝礁礎秒稍肖艸苕草蕉貂超酢醋醮促囑燭矗蜀觸寸忖村邨叢塚寵悤憁摠總聰蔥銃撮催崔最墜抽推椎楸樞湫皺秋芻萩諏趨追鄒酋醜錐錘鎚雛騶鰍丑畜祝竺筑築縮蓄蹙蹴軸逐春椿瑃出朮黜充忠沖蟲衝衷悴膵萃"],["f6a1","贅取吹嘴娶就炊翠聚脆臭趣醉驟鷲側仄厠惻測層侈値嗤峙幟恥梔治淄熾痔痴癡稚穉緇緻置致蚩輜雉馳齒則勅飭親七柒漆侵寢枕沈浸琛砧針鍼蟄秤稱快他咤唾墮妥惰打拖朶楕舵陀馱駝倬卓啄坼度托拓擢晫柝濁濯琢琸託"],["f7a1","鐸呑嘆坦彈憚歎灘炭綻誕奪脫探眈耽貪塔搭榻宕帑湯糖蕩兌台太怠態殆汰泰笞胎苔跆邰颱宅擇澤撑攄兎吐土討慟桶洞痛筒統通堆槌腿褪退頹偸套妬投透鬪慝特闖坡婆巴把播擺杷波派爬琶破罷芭跛頗判坂板版瓣販辦鈑"],["f8a1","阪八叭捌佩唄悖敗沛浿牌狽稗覇貝彭澎烹膨愎便偏扁片篇編翩遍鞭騙貶坪平枰萍評吠嬖幣廢弊斃肺蔽閉陛佈包匍匏咆哺圃布怖抛抱捕暴泡浦疱砲胞脯苞葡蒲袍褒逋鋪飽鮑幅暴曝瀑爆輻俵剽彪慓杓標漂瓢票表豹飇飄驃"],["f9a1","品稟楓諷豊風馮彼披疲皮被避陂匹弼必泌珌畢疋筆苾馝乏逼下何厦夏廈昰河瑕荷蝦賀遐霞鰕壑學虐謔鶴寒恨悍旱汗漢澣瀚罕翰閑閒限韓割轄函含咸啣喊檻涵緘艦銜陷鹹合哈盒蛤閤闔陜亢伉姮嫦巷恒抗杭桁沆港缸肛航"],["faa1","行降項亥偕咳垓奚孩害懈楷海瀣蟹解該諧邂駭骸劾核倖幸杏荇行享向嚮珦鄕響餉饗香噓墟虛許憲櫶獻軒歇險驗奕爀赫革俔峴弦懸晛泫炫玄玹現眩睍絃絢縣舷衒見賢鉉顯孑穴血頁嫌俠協夾峽挾浹狹脅脇莢鋏頰亨兄刑型"],["fba1","形泂滎瀅灐炯熒珩瑩荊螢衡逈邢鎣馨兮彗惠慧暳蕙蹊醯鞋乎互呼壕壺好岵弧戶扈昊晧毫浩淏湖滸澔濠濩灝狐琥瑚瓠皓祜糊縞胡芦葫蒿虎號蝴護豪鎬頀顥惑或酷婚昏混渾琿魂忽惚笏哄弘汞泓洪烘紅虹訌鴻化和嬅樺火畵"],["fca1","禍禾花華話譁貨靴廓擴攫確碻穫丸喚奐宦幻患換歡晥桓渙煥環紈還驩鰥活滑猾豁闊凰幌徨恍惶愰慌晃晄榥況湟滉潢煌璜皇篁簧荒蝗遑隍黃匯回廻徊恢悔懷晦會檜淮澮灰獪繪膾茴蛔誨賄劃獲宖橫鐄哮嚆孝效斅曉梟涍淆"],["fda1","爻肴酵驍侯候厚后吼喉嗅帿後朽煦珝逅勛勳塤壎焄熏燻薰訓暈薨喧暄煊萱卉喙毁彙徽揮暉煇諱輝麾休携烋畦虧恤譎鷸兇凶匈洶胸黑昕欣炘痕吃屹紇訖欠欽歆吸恰洽翕興僖凞喜噫囍姬嬉希憙憘戱晞曦熙熹熺犧禧稀羲詰"]]');

/***/ }),

/***/ 4284:
/***/ (function(module) {

"use strict";
module.exports = JSON.parse('[["0","\\u0000",127],["a140","　，、。．‧；：？！︰…‥﹐﹑﹒·﹔﹕﹖﹗｜–︱—︳╴︴﹏（）︵︶｛｝︷︸〔〕︹︺【】︻︼《》︽︾〈〉︿﹀「」﹁﹂『』﹃﹄﹙﹚"],["a1a1","﹛﹜﹝﹞‘’“”〝〞‵′＃＆＊※§〃○●△▲◎☆★◇◆□■▽▼㊣℅¯￣＿ˍ﹉﹊﹍﹎﹋﹌﹟﹠﹡＋－×÷±√＜＞＝≦≧≠∞≒≡﹢",4,"～∩∪⊥∠∟⊿㏒㏑∫∮∵∴♀♂⊕⊙↑↓←→↖↗↙↘∥∣／"],["a240","＼∕﹨＄￥〒￠￡％＠℃℉﹩﹪﹫㏕㎜㎝㎞㏎㎡㎎㎏㏄°兙兛兞兝兡兣嗧瓩糎▁",7,"▏▎▍▌▋▊▉┼┴┬┤├▔─│▕┌┐└┘╭"],["a2a1","╮╰╯═╞╪╡◢◣◥◤╱╲╳０",9,"Ⅰ",9,"〡",8,"十卄卅Ａ",25,"ａ",21],["a340","ｗｘｙｚΑ",16,"Σ",6,"α",16,"σ",6,"ㄅ",10],["a3a1","ㄐ",25,"˙ˉˊˇˋ"],["a3e1","€"],["a440","一乙丁七乃九了二人儿入八几刀刁力匕十卜又三下丈上丫丸凡久么也乞于亡兀刃勺千叉口土士夕大女子孑孓寸小尢尸山川工己已巳巾干廾弋弓才"],["a4a1","丑丐不中丰丹之尹予云井互五亢仁什仃仆仇仍今介仄元允內六兮公冗凶分切刈勻勾勿化匹午升卅卞厄友及反壬天夫太夭孔少尤尺屯巴幻廿弔引心戈戶手扎支文斗斤方日曰月木欠止歹毋比毛氏水火爪父爻片牙牛犬王丙"],["a540","世丕且丘主乍乏乎以付仔仕他仗代令仙仞充兄冉冊冬凹出凸刊加功包匆北匝仟半卉卡占卯卮去可古右召叮叩叨叼司叵叫另只史叱台句叭叻四囚外"],["a5a1","央失奴奶孕它尼巨巧左市布平幼弁弘弗必戊打扔扒扑斥旦朮本未末札正母民氐永汁汀氾犯玄玉瓜瓦甘生用甩田由甲申疋白皮皿目矛矢石示禾穴立丞丟乒乓乩亙交亦亥仿伉伙伊伕伍伐休伏仲件任仰仳份企伋光兇兆先全"],["a640","共再冰列刑划刎刖劣匈匡匠印危吉吏同吊吐吁吋各向名合吃后吆吒因回囝圳地在圭圬圯圩夙多夷夸妄奸妃好她如妁字存宇守宅安寺尖屹州帆并年"],["a6a1","式弛忙忖戎戌戍成扣扛托收早旨旬旭曲曳有朽朴朱朵次此死氖汝汗汙江池汐汕污汛汍汎灰牟牝百竹米糸缶羊羽老考而耒耳聿肉肋肌臣自至臼舌舛舟艮色艾虫血行衣西阡串亨位住佇佗佞伴佛何估佐佑伽伺伸佃佔似但佣"],["a740","作你伯低伶余佝佈佚兌克免兵冶冷別判利刪刨劫助努劬匣即卵吝吭吞吾否呎吧呆呃吳呈呂君吩告吹吻吸吮吵吶吠吼呀吱含吟听囪困囤囫坊坑址坍"],["a7a1","均坎圾坐坏圻壯夾妝妒妨妞妣妙妖妍妤妓妊妥孝孜孚孛完宋宏尬局屁尿尾岐岑岔岌巫希序庇床廷弄弟彤形彷役忘忌志忍忱快忸忪戒我抄抗抖技扶抉扭把扼找批扳抒扯折扮投抓抑抆改攻攸旱更束李杏材村杜杖杞杉杆杠"],["a840","杓杗步每求汞沙沁沈沉沅沛汪決沐汰沌汨沖沒汽沃汲汾汴沆汶沍沔沘沂灶灼災灸牢牡牠狄狂玖甬甫男甸皂盯矣私秀禿究系罕肖肓肝肘肛肚育良芒"],["a8a1","芋芍見角言谷豆豕貝赤走足身車辛辰迂迆迅迄巡邑邢邪邦那酉釆里防阮阱阪阬並乖乳事些亞享京佯依侍佳使佬供例來侃佰併侈佩佻侖佾侏侑佺兔兒兕兩具其典冽函刻券刷刺到刮制剁劾劻卒協卓卑卦卷卸卹取叔受味呵"],["a940","咖呸咕咀呻呷咄咒咆呼咐呱呶和咚呢周咋命咎固垃坷坪坩坡坦坤坼夜奉奇奈奄奔妾妻委妹妮姑姆姐姍始姓姊妯妳姒姅孟孤季宗定官宜宙宛尚屈居"],["a9a1","屆岷岡岸岩岫岱岳帘帚帖帕帛帑幸庚店府底庖延弦弧弩往征彿彼忝忠忽念忿怏怔怯怵怖怪怕怡性怩怫怛或戕房戾所承拉拌拄抿拂抹拒招披拓拔拋拈抨抽押拐拙拇拍抵拚抱拘拖拗拆抬拎放斧於旺昔易昌昆昂明昀昏昕昊"],["aa40","昇服朋杭枋枕東果杳杷枇枝林杯杰板枉松析杵枚枓杼杪杲欣武歧歿氓氛泣注泳沱泌泥河沽沾沼波沫法泓沸泄油況沮泗泅泱沿治泡泛泊沬泯泜泖泠"],["aaa1","炕炎炒炊炙爬爭爸版牧物狀狎狙狗狐玩玨玟玫玥甽疝疙疚的盂盲直知矽社祀祁秉秈空穹竺糾罔羌羋者肺肥肢肱股肫肩肴肪肯臥臾舍芳芝芙芭芽芟芹花芬芥芯芸芣芰芾芷虎虱初表軋迎返近邵邸邱邶采金長門阜陀阿阻附"],["ab40","陂隹雨青非亟亭亮信侵侯便俠俑俏保促侶俘俟俊俗侮俐俄係俚俎俞侷兗冒冑冠剎剃削前剌剋則勇勉勃勁匍南卻厚叛咬哀咨哎哉咸咦咳哇哂咽咪品"],["aba1","哄哈咯咫咱咻咩咧咿囿垂型垠垣垢城垮垓奕契奏奎奐姜姘姿姣姨娃姥姪姚姦威姻孩宣宦室客宥封屎屏屍屋峙峒巷帝帥帟幽庠度建弈弭彥很待徊律徇後徉怒思怠急怎怨恍恰恨恢恆恃恬恫恪恤扁拜挖按拼拭持拮拽指拱拷"],["ac40","拯括拾拴挑挂政故斫施既春昭映昧是星昨昱昤曷柿染柱柔某柬架枯柵柩柯柄柑枴柚查枸柏柞柳枰柙柢柝柒歪殃殆段毒毗氟泉洋洲洪流津洌洱洞洗"],["aca1","活洽派洶洛泵洹洧洸洩洮洵洎洫炫為炳炬炯炭炸炮炤爰牲牯牴狩狠狡玷珊玻玲珍珀玳甚甭畏界畎畋疫疤疥疢疣癸皆皇皈盈盆盃盅省盹相眉看盾盼眇矜砂研砌砍祆祉祈祇禹禺科秒秋穿突竿竽籽紂紅紀紉紇約紆缸美羿耄"],["ad40","耐耍耑耶胖胥胚胃胄背胡胛胎胞胤胝致舢苧范茅苣苛苦茄若茂茉苒苗英茁苜苔苑苞苓苟苯茆虐虹虻虺衍衫要觔計訂訃貞負赴赳趴軍軌述迦迢迪迥"],["ada1","迭迫迤迨郊郎郁郃酋酊重閂限陋陌降面革韋韭音頁風飛食首香乘亳倌倍倣俯倦倥俸倩倖倆值借倚倒們俺倀倔倨俱倡個候倘俳修倭倪俾倫倉兼冤冥冢凍凌准凋剖剜剔剛剝匪卿原厝叟哨唐唁唷哼哥哲唆哺唔哩哭員唉哮哪"],["ae40","哦唧唇哽唏圃圄埂埔埋埃堉夏套奘奚娑娘娜娟娛娓姬娠娣娩娥娌娉孫屘宰害家宴宮宵容宸射屑展屐峭峽峻峪峨峰島崁峴差席師庫庭座弱徒徑徐恙"],["aea1","恣恥恐恕恭恩息悄悟悚悍悔悌悅悖扇拳挈拿捎挾振捕捂捆捏捉挺捐挽挪挫挨捍捌效敉料旁旅時晉晏晃晒晌晅晁書朔朕朗校核案框桓根桂桔栩梳栗桌桑栽柴桐桀格桃株桅栓栘桁殊殉殷氣氧氨氦氤泰浪涕消涇浦浸海浙涓"],["af40","浬涉浮浚浴浩涌涊浹涅浥涔烊烘烤烙烈烏爹特狼狹狽狸狷玆班琉珮珠珪珞畔畝畜畚留疾病症疲疳疽疼疹痂疸皋皰益盍盎眩真眠眨矩砰砧砸砝破砷"],["afa1","砥砭砠砟砲祕祐祠祟祖神祝祗祚秤秣秧租秦秩秘窄窈站笆笑粉紡紗紋紊素索純紐紕級紜納紙紛缺罟羔翅翁耆耘耕耙耗耽耿胱脂胰脅胭胴脆胸胳脈能脊胼胯臭臬舀舐航舫舨般芻茫荒荔荊茸荐草茵茴荏茲茹茶茗荀茱茨荃"],["b040","虔蚊蚪蚓蚤蚩蚌蚣蚜衰衷袁袂衽衹記訐討訌訕訊託訓訖訏訑豈豺豹財貢起躬軒軔軏辱送逆迷退迺迴逃追逅迸邕郡郝郢酒配酌釘針釗釜釙閃院陣陡"],["b0a1","陛陝除陘陞隻飢馬骨高鬥鬲鬼乾偺偽停假偃偌做偉健偶偎偕偵側偷偏倏偯偭兜冕凰剪副勒務勘動匐匏匙匿區匾參曼商啪啦啄啞啡啃啊唱啖問啕唯啤唸售啜唬啣唳啁啗圈國圉域堅堊堆埠埤基堂堵執培夠奢娶婁婉婦婪婀"],["b140","娼婢婚婆婊孰寇寅寄寂宿密尉專將屠屜屝崇崆崎崛崖崢崑崩崔崙崤崧崗巢常帶帳帷康庸庶庵庾張強彗彬彩彫得徙從徘御徠徜恿患悉悠您惋悴惦悽"],["b1a1","情悻悵惜悼惘惕惆惟悸惚惇戚戛扈掠控捲掖探接捷捧掘措捱掩掉掃掛捫推掄授掙採掬排掏掀捻捩捨捺敝敖救教敗啟敏敘敕敔斜斛斬族旋旌旎晝晚晤晨晦晞曹勗望梁梯梢梓梵桿桶梱梧梗械梃棄梭梆梅梔條梨梟梡梂欲殺"],["b240","毫毬氫涎涼淳淙液淡淌淤添淺清淇淋涯淑涮淞淹涸混淵淅淒渚涵淚淫淘淪深淮淨淆淄涪淬涿淦烹焉焊烽烯爽牽犁猜猛猖猓猙率琅琊球理現琍瓠瓶"],["b2a1","瓷甜產略畦畢異疏痔痕疵痊痍皎盔盒盛眷眾眼眶眸眺硫硃硎祥票祭移窒窕笠笨笛第符笙笞笮粒粗粕絆絃統紮紹紼絀細紳組累終紲紱缽羞羚翌翎習耜聊聆脯脖脣脫脩脰脤舂舵舷舶船莎莞莘荸莢莖莽莫莒莊莓莉莠荷荻荼"],["b340","莆莧處彪蛇蛀蚶蛄蚵蛆蛋蚱蚯蛉術袞袈被袒袖袍袋覓規訪訝訣訥許設訟訛訢豉豚販責貫貨貪貧赧赦趾趺軛軟這逍通逗連速逝逐逕逞造透逢逖逛途"],["b3a1","部郭都酗野釵釦釣釧釭釩閉陪陵陳陸陰陴陶陷陬雀雪雩章竟頂頃魚鳥鹵鹿麥麻傢傍傅備傑傀傖傘傚最凱割剴創剩勞勝勛博厥啻喀喧啼喊喝喘喂喜喪喔喇喋喃喳單喟唾喲喚喻喬喱啾喉喫喙圍堯堪場堤堰報堡堝堠壹壺奠"],["b440","婷媚婿媒媛媧孳孱寒富寓寐尊尋就嵌嵐崴嵇巽幅帽幀幃幾廊廁廂廄弼彭復循徨惑惡悲悶惠愜愣惺愕惰惻惴慨惱愎惶愉愀愒戟扉掣掌描揀揩揉揆揍"],["b4a1","插揣提握揖揭揮捶援揪換摒揚揹敞敦敢散斑斐斯普晰晴晶景暑智晾晷曾替期朝棺棕棠棘棗椅棟棵森棧棹棒棲棣棋棍植椒椎棉棚楮棻款欺欽殘殖殼毯氮氯氬港游湔渡渲湧湊渠渥渣減湛湘渤湖湮渭渦湯渴湍渺測湃渝渾滋"],["b540","溉渙湎湣湄湲湩湟焙焚焦焰無然煮焜牌犄犀猶猥猴猩琺琪琳琢琥琵琶琴琯琛琦琨甥甦畫番痢痛痣痙痘痞痠登發皖皓皴盜睏短硝硬硯稍稈程稅稀窘"],["b5a1","窗窖童竣等策筆筐筒答筍筋筏筑粟粥絞結絨絕紫絮絲絡給絢絰絳善翔翕耋聒肅腕腔腋腑腎脹腆脾腌腓腴舒舜菩萃菸萍菠菅萋菁華菱菴著萊菰萌菌菽菲菊萸萎萄菜萇菔菟虛蛟蛙蛭蛔蛛蛤蛐蛞街裁裂袱覃視註詠評詞証詁"],["b640","詔詛詐詆訴診訶詖象貂貯貼貳貽賁費賀貴買貶貿貸越超趁跎距跋跚跑跌跛跆軻軸軼辜逮逵週逸進逶鄂郵鄉郾酣酥量鈔鈕鈣鈉鈞鈍鈐鈇鈑閔閏開閑"],["b6a1","間閒閎隊階隋陽隅隆隍陲隄雁雅雄集雇雯雲韌項順須飧飪飯飩飲飭馮馭黃黍黑亂傭債傲傳僅傾催傷傻傯僇剿剷剽募勦勤勢勣匯嗟嗨嗓嗦嗎嗜嗇嗑嗣嗤嗯嗚嗡嗅嗆嗥嗉園圓塞塑塘塗塚塔填塌塭塊塢塒塋奧嫁嫉嫌媾媽媼"],["b740","媳嫂媲嵩嵯幌幹廉廈弒彙徬微愚意慈感想愛惹愁愈慎慌慄慍愾愴愧愍愆愷戡戢搓搾搞搪搭搽搬搏搜搔損搶搖搗搆敬斟新暗暉暇暈暖暄暘暍會榔業"],["b7a1","楚楷楠楔極椰概楊楨楫楞楓楹榆楝楣楛歇歲毀殿毓毽溢溯滓溶滂源溝滇滅溥溘溼溺溫滑準溜滄滔溪溧溴煎煙煩煤煉照煜煬煦煌煥煞煆煨煖爺牒猷獅猿猾瑯瑚瑕瑟瑞瑁琿瑙瑛瑜當畸瘀痰瘁痲痱痺痿痴痳盞盟睛睫睦睞督"],["b840","睹睪睬睜睥睨睢矮碎碰碗碘碌碉硼碑碓硿祺祿禁萬禽稜稚稠稔稟稞窟窠筷節筠筮筧粱粳粵經絹綑綁綏絛置罩罪署義羨群聖聘肆肄腱腰腸腥腮腳腫"],["b8a1","腹腺腦舅艇蒂葷落萱葵葦葫葉葬葛萼萵葡董葩葭葆虞虜號蛹蜓蜈蜇蜀蛾蛻蜂蜃蜆蜊衙裟裔裙補裘裝裡裊裕裒覜解詫該詳試詩詰誇詼詣誠話誅詭詢詮詬詹詻訾詨豢貊貉賊資賈賄貲賃賂賅跡跟跨路跳跺跪跤跦躲較載軾輊"],["b940","辟農運遊道遂達逼違遐遇遏過遍遑逾遁鄒鄗酬酪酩釉鈷鉗鈸鈽鉀鈾鉛鉋鉤鉑鈴鉉鉍鉅鈹鈿鉚閘隘隔隕雍雋雉雊雷電雹零靖靴靶預頑頓頊頒頌飼飴"],["b9a1","飽飾馳馱馴髡鳩麂鼎鼓鼠僧僮僥僖僭僚僕像僑僱僎僩兢凳劃劂匱厭嗾嘀嘛嘗嗽嘔嘆嘉嘍嘎嗷嘖嘟嘈嘐嗶團圖塵塾境墓墊塹墅塽壽夥夢夤奪奩嫡嫦嫩嫗嫖嫘嫣孵寞寧寡寥實寨寢寤察對屢嶄嶇幛幣幕幗幔廓廖弊彆彰徹慇"],["ba40","愿態慷慢慣慟慚慘慵截撇摘摔撤摸摟摺摑摧搴摭摻敲斡旗旖暢暨暝榜榨榕槁榮槓構榛榷榻榫榴槐槍榭槌榦槃榣歉歌氳漳演滾漓滴漩漾漠漬漏漂漢"],["baa1","滿滯漆漱漸漲漣漕漫漯澈漪滬漁滲滌滷熔熙煽熊熄熒爾犒犖獄獐瑤瑣瑪瑰瑭甄疑瘧瘍瘋瘉瘓盡監瞄睽睿睡磁碟碧碳碩碣禎福禍種稱窪窩竭端管箕箋筵算箝箔箏箸箇箄粹粽精綻綰綜綽綾綠緊綴網綱綺綢綿綵綸維緒緇綬"],["bb40","罰翠翡翟聞聚肇腐膀膏膈膊腿膂臧臺與舔舞艋蓉蒿蓆蓄蒙蒞蒲蒜蓋蒸蓀蓓蒐蒼蓑蓊蜿蜜蜻蜢蜥蜴蜘蝕蜷蜩裳褂裴裹裸製裨褚裯誦誌語誣認誡誓誤"],["bba1","說誥誨誘誑誚誧豪貍貌賓賑賒赫趙趕跼輔輒輕輓辣遠遘遜遣遙遞遢遝遛鄙鄘鄞酵酸酷酴鉸銀銅銘銖鉻銓銜銨鉼銑閡閨閩閣閥閤隙障際雌雒需靼鞅韶頗領颯颱餃餅餌餉駁骯骰髦魁魂鳴鳶鳳麼鼻齊億儀僻僵價儂儈儉儅凜"],["bc40","劇劈劉劍劊勰厲嘮嘻嘹嘲嘿嘴嘩噓噎噗噴嘶嘯嘰墀墟增墳墜墮墩墦奭嬉嫻嬋嫵嬌嬈寮寬審寫層履嶝嶔幢幟幡廢廚廟廝廣廠彈影德徵慶慧慮慝慕憂"],["bca1","慼慰慫慾憧憐憫憎憬憚憤憔憮戮摩摯摹撞撲撈撐撰撥撓撕撩撒撮播撫撚撬撙撢撳敵敷數暮暫暴暱樣樟槨樁樞標槽模樓樊槳樂樅槭樑歐歎殤毅毆漿潼澄潑潦潔澆潭潛潸潮澎潺潰潤澗潘滕潯潠潟熟熬熱熨牖犛獎獗瑩璋璃"],["bd40","瑾璀畿瘠瘩瘟瘤瘦瘡瘢皚皺盤瞎瞇瞌瞑瞋磋磅確磊碾磕碼磐稿稼穀稽稷稻窯窮箭箱範箴篆篇篁箠篌糊締練緯緻緘緬緝編緣線緞緩綞緙緲緹罵罷羯"],["bda1","翩耦膛膜膝膠膚膘蔗蔽蔚蓮蔬蔭蔓蔑蔣蔡蔔蓬蔥蓿蔆螂蝴蝶蝠蝦蝸蝨蝙蝗蝌蝓衛衝褐複褒褓褕褊誼諒談諄誕請諸課諉諂調誰論諍誶誹諛豌豎豬賠賞賦賤賬賭賢賣賜質賡赭趟趣踫踐踝踢踏踩踟踡踞躺輝輛輟輩輦輪輜輞"],["be40","輥適遮遨遭遷鄰鄭鄧鄱醇醉醋醃鋅銻銷鋪銬鋤鋁銳銼鋒鋇鋰銲閭閱霄霆震霉靠鞍鞋鞏頡頫頜颳養餓餒餘駝駐駟駛駑駕駒駙骷髮髯鬧魅魄魷魯鴆鴉"],["bea1","鴃麩麾黎墨齒儒儘儔儐儕冀冪凝劑劓勳噙噫噹噩噤噸噪器噥噱噯噬噢噶壁墾壇壅奮嬝嬴學寰導彊憲憑憩憊懍憶憾懊懈戰擅擁擋撻撼據擄擇擂操撿擒擔撾整曆曉暹曄曇暸樽樸樺橙橫橘樹橄橢橡橋橇樵機橈歙歷氅濂澱澡"],["bf40","濃澤濁澧澳激澹澶澦澠澴熾燉燐燒燈燕熹燎燙燜燃燄獨璜璣璘璟璞瓢甌甍瘴瘸瘺盧盥瞠瞞瞟瞥磨磚磬磧禦積穎穆穌穋窺篙簑築篤篛篡篩篦糕糖縊"],["bfa1","縑縈縛縣縞縝縉縐罹羲翰翱翮耨膳膩膨臻興艘艙蕊蕙蕈蕨蕩蕃蕉蕭蕪蕞螃螟螞螢融衡褪褲褥褫褡親覦諦諺諫諱謀諜諧諮諾謁謂諷諭諳諶諼豫豭貓賴蹄踱踴蹂踹踵輻輯輸輳辨辦遵遴選遲遼遺鄴醒錠錶鋸錳錯錢鋼錫錄錚"],["c040","錐錦錡錕錮錙閻隧隨險雕霎霑霖霍霓霏靛靜靦鞘頰頸頻頷頭頹頤餐館餞餛餡餚駭駢駱骸骼髻髭鬨鮑鴕鴣鴦鴨鴒鴛默黔龍龜優償儡儲勵嚎嚀嚐嚅嚇"],["c0a1","嚏壕壓壑壎嬰嬪嬤孺尷屨嶼嶺嶽嶸幫彌徽應懂懇懦懋戲戴擎擊擘擠擰擦擬擱擢擭斂斃曙曖檀檔檄檢檜櫛檣橾檗檐檠歜殮毚氈濘濱濟濠濛濤濫濯澀濬濡濩濕濮濰燧營燮燦燥燭燬燴燠爵牆獰獲璩環璦璨癆療癌盪瞳瞪瞰瞬"],["c140","瞧瞭矯磷磺磴磯礁禧禪穗窿簇簍篾篷簌篠糠糜糞糢糟糙糝縮績繆縷縲繃縫總縱繅繁縴縹繈縵縿縯罄翳翼聱聲聰聯聳臆臃膺臂臀膿膽臉膾臨舉艱薪"],["c1a1","薄蕾薜薑薔薯薛薇薨薊虧蟀蟑螳蟒蟆螫螻螺蟈蟋褻褶襄褸褽覬謎謗謙講謊謠謝謄謐豁谿豳賺賽購賸賻趨蹉蹋蹈蹊轄輾轂轅輿避遽還邁邂邀鄹醣醞醜鍍鎂錨鍵鍊鍥鍋錘鍾鍬鍛鍰鍚鍔闊闋闌闈闆隱隸雖霜霞鞠韓顆颶餵騁"],["c240","駿鮮鮫鮪鮭鴻鴿麋黏點黜黝黛鼾齋叢嚕嚮壙壘嬸彝懣戳擴擲擾攆擺擻擷斷曜朦檳檬櫃檻檸櫂檮檯歟歸殯瀉瀋濾瀆濺瀑瀏燻燼燾燸獷獵璧璿甕癖癘"],["c2a1","癒瞽瞿瞻瞼礎禮穡穢穠竄竅簫簧簪簞簣簡糧織繕繞繚繡繒繙罈翹翻職聶臍臏舊藏薩藍藐藉薰薺薹薦蟯蟬蟲蟠覆覲觴謨謹謬謫豐贅蹙蹣蹦蹤蹟蹕軀轉轍邇邃邈醫醬釐鎔鎊鎖鎢鎳鎮鎬鎰鎘鎚鎗闔闖闐闕離雜雙雛雞霤鞣鞦"],["c340","鞭韹額顏題顎顓颺餾餿餽餮馥騎髁鬃鬆魏魎魍鯊鯉鯽鯈鯀鵑鵝鵠黠鼕鼬儳嚥壞壟壢寵龐廬懲懷懶懵攀攏曠曝櫥櫝櫚櫓瀛瀟瀨瀚瀝瀕瀘爆爍牘犢獸"],["c3a1","獺璽瓊瓣疇疆癟癡矇礙禱穫穩簾簿簸簽簷籀繫繭繹繩繪羅繳羶羹羸臘藩藝藪藕藤藥藷蟻蠅蠍蟹蟾襠襟襖襞譁譜識證譚譎譏譆譙贈贊蹼蹲躇蹶蹬蹺蹴轔轎辭邊邋醱醮鏡鏑鏟鏃鏈鏜鏝鏖鏢鏍鏘鏤鏗鏨關隴難霪霧靡韜韻類"],["c440","願顛颼饅饉騖騙鬍鯨鯧鯖鯛鶉鵡鵲鵪鵬麒麗麓麴勸嚨嚷嚶嚴嚼壤孀孃孽寶巉懸懺攘攔攙曦朧櫬瀾瀰瀲爐獻瓏癢癥礦礪礬礫竇競籌籃籍糯糰辮繽繼"],["c4a1","纂罌耀臚艦藻藹蘑藺蘆蘋蘇蘊蠔蠕襤覺觸議譬警譯譟譫贏贍躉躁躅躂醴釋鐘鐃鏽闡霰飄饒饑馨騫騰騷騵鰓鰍鹹麵黨鼯齟齣齡儷儸囁囀囂夔屬巍懼懾攝攜斕曩櫻欄櫺殲灌爛犧瓖瓔癩矓籐纏續羼蘗蘭蘚蠣蠢蠡蠟襪襬覽譴"],["c540","護譽贓躊躍躋轟辯醺鐮鐳鐵鐺鐸鐲鐫闢霸霹露響顧顥饗驅驃驀騾髏魔魑鰭鰥鶯鶴鷂鶸麝黯鼙齜齦齧儼儻囈囊囉孿巔巒彎懿攤權歡灑灘玀瓤疊癮癬"],["c5a1","禳籠籟聾聽臟襲襯觼讀贖贗躑躓轡酈鑄鑑鑒霽霾韃韁顫饕驕驍髒鬚鱉鰱鰾鰻鷓鷗鼴齬齪龔囌巖戀攣攫攪曬欐瓚竊籤籣籥纓纖纔臢蘸蘿蠱變邐邏鑣鑠鑤靨顯饜驚驛驗髓體髑鱔鱗鱖鷥麟黴囑壩攬灞癱癲矗罐羈蠶蠹衢讓讒"],["c640","讖艷贛釀鑪靂靈靄韆顰驟鬢魘鱟鷹鷺鹼鹽鼇齷齲廳欖灣籬籮蠻觀躡釁鑲鑰顱饞髖鬣黌灤矚讚鑷韉驢驥纜讜躪釅鑽鑾鑼鱷鱸黷豔鑿鸚爨驪鬱鸛鸞籲"],["c940","乂乜凵匚厂万丌乇亍囗兀屮彳丏冇与丮亓仂仉仈冘勼卬厹圠夃夬尐巿旡殳毌气爿丱丼仨仜仩仡仝仚刌匜卌圢圣夗夯宁宄尒尻屴屳帄庀庂忉戉扐氕"],["c9a1","氶汃氿氻犮犰玊禸肊阞伎优伬仵伔仱伀价伈伝伂伅伢伓伄仴伒冱刓刉刐劦匢匟卍厊吇囡囟圮圪圴夼妀奼妅奻奾奷奿孖尕尥屼屺屻屾巟幵庄异弚彴忕忔忏扜扞扤扡扦扢扙扠扚扥旯旮朾朹朸朻机朿朼朳氘汆汒汜汏汊汔汋"],["ca40","汌灱牞犴犵玎甪癿穵网艸艼芀艽艿虍襾邙邗邘邛邔阢阤阠阣佖伻佢佉体佤伾佧佒佟佁佘伭伳伿佡冏冹刜刞刡劭劮匉卣卲厎厏吰吷吪呔呅吙吜吥吘"],["caa1","吽呏呁吨吤呇囮囧囥坁坅坌坉坋坒夆奀妦妘妠妗妎妢妐妏妧妡宎宒尨尪岍岏岈岋岉岒岊岆岓岕巠帊帎庋庉庌庈庍弅弝彸彶忒忑忐忭忨忮忳忡忤忣忺忯忷忻怀忴戺抃抌抎抏抔抇扱扻扺扰抁抈扷扽扲扴攷旰旴旳旲旵杅杇"],["cb40","杙杕杌杈杝杍杚杋毐氙氚汸汧汫沄沋沏汱汯汩沚汭沇沕沜汦汳汥汻沎灴灺牣犿犽狃狆狁犺狅玕玗玓玔玒町甹疔疕皁礽耴肕肙肐肒肜芐芏芅芎芑芓"],["cba1","芊芃芄豸迉辿邟邡邥邞邧邠阰阨阯阭丳侘佼侅佽侀侇佶佴侉侄佷佌侗佪侚佹侁佸侐侜侔侞侒侂侕佫佮冞冼冾刵刲刳剆刱劼匊匋匼厒厔咇呿咁咑咂咈呫呺呾呥呬呴呦咍呯呡呠咘呣呧呤囷囹坯坲坭坫坱坰坶垀坵坻坳坴坢"],["cc40","坨坽夌奅妵妺姏姎妲姌姁妶妼姃姖妱妽姀姈妴姇孢孥宓宕屄屇岮岤岠岵岯岨岬岟岣岭岢岪岧岝岥岶岰岦帗帔帙弨弢弣弤彔徂彾彽忞忥怭怦怙怲怋"],["cca1","怴怊怗怳怚怞怬怢怍怐怮怓怑怌怉怜戔戽抭抴拑抾抪抶拊抮抳抯抻抩抰抸攽斨斻昉旼昄昒昈旻昃昋昍昅旽昑昐曶朊枅杬枎枒杶杻枘枆构杴枍枌杺枟枑枙枃杽极杸杹枔欥殀歾毞氝沓泬泫泮泙沶泔沭泧沷泐泂沺泃泆泭泲"],["cd40","泒泝沴沊沝沀泞泀洰泍泇沰泹泏泩泑炔炘炅炓炆炄炑炖炂炚炃牪狖狋狘狉狜狒狔狚狌狑玤玡玭玦玢玠玬玝瓝瓨甿畀甾疌疘皯盳盱盰盵矸矼矹矻矺"],["cda1","矷祂礿秅穸穻竻籵糽耵肏肮肣肸肵肭舠芠苀芫芚芘芛芵芧芮芼芞芺芴芨芡芩苂芤苃芶芢虰虯虭虮豖迒迋迓迍迖迕迗邲邴邯邳邰阹阽阼阺陃俍俅俓侲俉俋俁俔俜俙侻侳俛俇俖侺俀侹俬剄剉勀勂匽卼厗厖厙厘咺咡咭咥哏"],["ce40","哃茍咷咮哖咶哅哆咠呰咼咢咾呲哞咰垵垞垟垤垌垗垝垛垔垘垏垙垥垚垕壴复奓姡姞姮娀姱姝姺姽姼姶姤姲姷姛姩姳姵姠姾姴姭宨屌峐峘峌峗峋峛"],["cea1","峞峚峉峇峊峖峓峔峏峈峆峎峟峸巹帡帢帣帠帤庰庤庢庛庣庥弇弮彖徆怷怹恔恲恞恅恓恇恉恛恌恀恂恟怤恄恘恦恮扂扃拏挍挋拵挎挃拫拹挏挌拸拶挀挓挔拺挕拻拰敁敃斪斿昶昡昲昵昜昦昢昳昫昺昝昴昹昮朏朐柁柲柈枺"],["cf40","柜枻柸柘柀枷柅柫柤柟枵柍枳柷柶柮柣柂枹柎柧柰枲柼柆柭柌枮柦柛柺柉柊柃柪柋欨殂殄殶毖毘毠氠氡洨洴洭洟洼洿洒洊泚洳洄洙洺洚洑洀洝浂"],["cfa1","洁洘洷洃洏浀洇洠洬洈洢洉洐炷炟炾炱炰炡炴炵炩牁牉牊牬牰牳牮狊狤狨狫狟狪狦狣玅珌珂珈珅玹玶玵玴珫玿珇玾珃珆玸珋瓬瓮甮畇畈疧疪癹盄眈眃眄眅眊盷盻盺矧矨砆砑砒砅砐砏砎砉砃砓祊祌祋祅祄秕种秏秖秎窀"],["d040","穾竑笀笁籺籸籹籿粀粁紃紈紁罘羑羍羾耇耎耏耔耷胘胇胠胑胈胂胐胅胣胙胜胊胕胉胏胗胦胍臿舡芔苙苾苹茇苨茀苕茺苫苖苴苬苡苲苵茌苻苶苰苪"],["d0a1","苤苠苺苳苭虷虴虼虳衁衎衧衪衩觓訄訇赲迣迡迮迠郱邽邿郕郅邾郇郋郈釔釓陔陏陑陓陊陎倞倅倇倓倢倰倛俵俴倳倷倬俶俷倗倜倠倧倵倯倱倎党冔冓凊凄凅凈凎剡剚剒剞剟剕剢勍匎厞唦哢唗唒哧哳哤唚哿唄唈哫唑唅哱"],["d140","唊哻哷哸哠唎唃唋圁圂埌堲埕埒垺埆垽垼垸垶垿埇埐垹埁夎奊娙娖娭娮娕娏娗娊娞娳孬宧宭宬尃屖屔峬峿峮峱峷崀峹帩帨庨庮庪庬弳弰彧恝恚恧"],["d1a1","恁悢悈悀悒悁悝悃悕悛悗悇悜悎戙扆拲挐捖挬捄捅挶捃揤挹捋捊挼挩捁挴捘捔捙挭捇挳捚捑挸捗捀捈敊敆旆旃旄旂晊晟晇晑朒朓栟栚桉栲栳栻桋桏栖栱栜栵栫栭栯桎桄栴栝栒栔栦栨栮桍栺栥栠欬欯欭欱欴歭肂殈毦毤"],["d240","毨毣毢毧氥浺浣浤浶洍浡涒浘浢浭浯涑涍淯浿涆浞浧浠涗浰浼浟涂涘洯浨涋浾涀涄洖涃浻浽浵涐烜烓烑烝烋缹烢烗烒烞烠烔烍烅烆烇烚烎烡牂牸"],["d2a1","牷牶猀狺狴狾狶狳狻猁珓珙珥珖玼珧珣珩珜珒珛珔珝珚珗珘珨瓞瓟瓴瓵甡畛畟疰痁疻痄痀疿疶疺皊盉眝眛眐眓眒眣眑眕眙眚眢眧砣砬砢砵砯砨砮砫砡砩砳砪砱祔祛祏祜祓祒祑秫秬秠秮秭秪秜秞秝窆窉窅窋窌窊窇竘笐"],["d340","笄笓笅笏笈笊笎笉笒粄粑粊粌粈粍粅紞紝紑紎紘紖紓紟紒紏紌罜罡罞罠罝罛羖羒翃翂翀耖耾耹胺胲胹胵脁胻脀舁舯舥茳茭荄茙荑茥荖茿荁茦茜茢"],["d3a1","荂荎茛茪茈茼荍茖茤茠茷茯茩荇荅荌荓茞茬荋茧荈虓虒蚢蚨蚖蚍蚑蚞蚇蚗蚆蚋蚚蚅蚥蚙蚡蚧蚕蚘蚎蚝蚐蚔衃衄衭衵衶衲袀衱衿衯袃衾衴衼訒豇豗豻貤貣赶赸趵趷趶軑軓迾迵适迿迻逄迼迶郖郠郙郚郣郟郥郘郛郗郜郤酐"],["d440","酎酏釕釢釚陜陟隼飣髟鬯乿偰偪偡偞偠偓偋偝偲偈偍偁偛偊偢倕偅偟偩偫偣偤偆偀偮偳偗偑凐剫剭剬剮勖勓匭厜啵啶唼啍啐唴唪啑啢唶唵唰啒啅"],["d4a1","唌唲啥啎唹啈唭唻啀啋圊圇埻堔埢埶埜埴堀埭埽堈埸堋埳埏堇埮埣埲埥埬埡堎埼堐埧堁堌埱埩埰堍堄奜婠婘婕婧婞娸娵婭婐婟婥婬婓婤婗婃婝婒婄婛婈媎娾婍娹婌婰婩婇婑婖婂婜孲孮寁寀屙崞崋崝崚崠崌崨崍崦崥崏"],["d540","崰崒崣崟崮帾帴庱庴庹庲庳弶弸徛徖徟悊悐悆悾悰悺惓惔惏惤惙惝惈悱惛悷惊悿惃惍惀挲捥掊掂捽掽掞掭掝掗掫掎捯掇掐据掯捵掜捭掮捼掤挻掟"],["d5a1","捸掅掁掑掍捰敓旍晥晡晛晙晜晢朘桹梇梐梜桭桮梮梫楖桯梣梬梩桵桴梲梏桷梒桼桫桲梪梀桱桾梛梖梋梠梉梤桸桻梑梌梊桽欶欳欷欸殑殏殍殎殌氪淀涫涴涳湴涬淩淢涷淶淔渀淈淠淟淖涾淥淜淝淛淴淊涽淭淰涺淕淂淏淉"],["d640","淐淲淓淽淗淍淣涻烺焍烷焗烴焌烰焄烳焐烼烿焆焓焀烸烶焋焂焎牾牻牼牿猝猗猇猑猘猊猈狿猏猞玈珶珸珵琄琁珽琇琀珺珼珿琌琋珴琈畤畣痎痒痏"],["d6a1","痋痌痑痐皏皉盓眹眯眭眱眲眴眳眽眥眻眵硈硒硉硍硊硌砦硅硐祤祧祩祪祣祫祡离秺秸秶秷窏窔窐笵筇笴笥笰笢笤笳笘笪笝笱笫笭笯笲笸笚笣粔粘粖粣紵紽紸紶紺絅紬紩絁絇紾紿絊紻紨罣羕羜羝羛翊翋翍翐翑翇翏翉耟"],["d740","耞耛聇聃聈脘脥脙脛脭脟脬脞脡脕脧脝脢舑舸舳舺舴舲艴莐莣莨莍荺荳莤荴莏莁莕莙荵莔莩荽莃莌莝莛莪莋荾莥莯莈莗莰荿莦莇莮荶莚虙虖蚿蚷"],["d7a1","蛂蛁蛅蚺蚰蛈蚹蚳蚸蛌蚴蚻蚼蛃蚽蚾衒袉袕袨袢袪袚袑袡袟袘袧袙袛袗袤袬袌袓袎覂觖觙觕訰訧訬訞谹谻豜豝豽貥赽赻赹趼跂趹趿跁軘軞軝軜軗軠軡逤逋逑逜逌逡郯郪郰郴郲郳郔郫郬郩酖酘酚酓酕釬釴釱釳釸釤釹釪"],["d840","釫釷釨釮镺閆閈陼陭陫陱陯隿靪頄飥馗傛傕傔傞傋傣傃傌傎傝偨傜傒傂傇兟凔匒匑厤厧喑喨喥喭啷噅喢喓喈喏喵喁喣喒喤啽喌喦啿喕喡喎圌堩堷"],["d8a1","堙堞堧堣堨埵塈堥堜堛堳堿堶堮堹堸堭堬堻奡媯媔媟婺媢媞婸媦婼媥媬媕媮娷媄媊媗媃媋媩婻婽媌媜媏媓媝寪寍寋寔寑寊寎尌尰崷嵃嵫嵁嵋崿崵嵑嵎嵕崳崺嵒崽崱嵙嵂崹嵉崸崼崲崶嵀嵅幄幁彘徦徥徫惉悹惌惢惎惄愔"],["d940","惲愊愖愅惵愓惸惼惾惁愃愘愝愐惿愄愋扊掔掱掰揎揥揨揯揃撝揳揊揠揶揕揲揵摡揟掾揝揜揄揘揓揂揇揌揋揈揰揗揙攲敧敪敤敜敨敥斌斝斞斮旐旒"],["d9a1","晼晬晻暀晱晹晪晲朁椌棓椄棜椪棬棪棱椏棖棷棫棤棶椓椐棳棡椇棌椈楰梴椑棯棆椔棸棐棽棼棨椋椊椗棎棈棝棞棦棴棑椆棔棩椕椥棇欹欻欿欼殔殗殙殕殽毰毲毳氰淼湆湇渟湉溈渼渽湅湢渫渿湁湝湳渜渳湋湀湑渻渃渮湞"],["da40","湨湜湡渱渨湠湱湫渹渢渰湓湥渧湸湤湷湕湹湒湦渵渶湚焠焞焯烻焮焱焣焥焢焲焟焨焺焛牋牚犈犉犆犅犋猒猋猰猢猱猳猧猲猭猦猣猵猌琮琬琰琫琖"],["daa1","琚琡琭琱琤琣琝琩琠琲瓻甯畯畬痧痚痡痦痝痟痤痗皕皒盚睆睇睄睍睅睊睎睋睌矞矬硠硤硥硜硭硱硪确硰硩硨硞硢祴祳祲祰稂稊稃稌稄窙竦竤筊笻筄筈筌筎筀筘筅粢粞粨粡絘絯絣絓絖絧絪絏絭絜絫絒絔絩絑絟絎缾缿罥"],["db40","罦羢羠羡翗聑聏聐胾胔腃腊腒腏腇脽腍脺臦臮臷臸臹舄舼舽舿艵茻菏菹萣菀菨萒菧菤菼菶萐菆菈菫菣莿萁菝菥菘菿菡菋菎菖菵菉萉萏菞萑萆菂菳"],["dba1","菕菺菇菑菪萓菃菬菮菄菻菗菢萛菛菾蛘蛢蛦蛓蛣蛚蛪蛝蛫蛜蛬蛩蛗蛨蛑衈衖衕袺裗袹袸裀袾袶袼袷袽袲褁裉覕覘覗觝觚觛詎詍訹詙詀詗詘詄詅詒詈詑詊詌詏豟貁貀貺貾貰貹貵趄趀趉跘跓跍跇跖跜跏跕跙跈跗跅軯軷軺"],["dc40","軹軦軮軥軵軧軨軶軫軱軬軴軩逭逴逯鄆鄬鄄郿郼鄈郹郻鄁鄀鄇鄅鄃酡酤酟酢酠鈁鈊鈥鈃鈚鈦鈏鈌鈀鈒釿釽鈆鈄鈧鈂鈜鈤鈙鈗鈅鈖镻閍閌閐隇陾隈"],["dca1","隉隃隀雂雈雃雱雰靬靰靮頇颩飫鳦黹亃亄亶傽傿僆傮僄僊傴僈僂傰僁傺傱僋僉傶傸凗剺剸剻剼嗃嗛嗌嗐嗋嗊嗝嗀嗔嗄嗩喿嗒喍嗏嗕嗢嗖嗈嗲嗍嗙嗂圔塓塨塤塏塍塉塯塕塎塝塙塥塛堽塣塱壼嫇嫄嫋媺媸媱媵媰媿嫈媻嫆"],["dd40","媷嫀嫊媴媶嫍媹媐寖寘寙尟尳嵱嵣嵊嵥嵲嵬嵞嵨嵧嵢巰幏幎幊幍幋廅廌廆廋廇彀徯徭惷慉慊愫慅愶愲愮慆愯慏愩慀戠酨戣戥戤揅揱揫搐搒搉搠搤"],["dda1","搳摃搟搕搘搹搷搢搣搌搦搰搨摁搵搯搊搚摀搥搧搋揧搛搮搡搎敯斒旓暆暌暕暐暋暊暙暔晸朠楦楟椸楎楢楱椿楅楪椹楂楗楙楺楈楉椵楬椳椽楥棰楸椴楩楀楯楄楶楘楁楴楌椻楋椷楜楏楑椲楒椯楻椼歆歅歃歂歈歁殛嗀毻毼"],["de40","毹毷毸溛滖滈溏滀溟溓溔溠溱溹滆滒溽滁溞滉溷溰滍溦滏溲溾滃滜滘溙溒溎溍溤溡溿溳滐滊溗溮溣煇煔煒煣煠煁煝煢煲煸煪煡煂煘煃煋煰煟煐煓"],["dea1","煄煍煚牏犍犌犑犐犎猼獂猻猺獀獊獉瑄瑊瑋瑒瑑瑗瑀瑏瑐瑎瑂瑆瑍瑔瓡瓿瓾瓽甝畹畷榃痯瘏瘃痷痾痼痹痸瘐痻痶痭痵痽皙皵盝睕睟睠睒睖睚睩睧睔睙睭矠碇碚碔碏碄碕碅碆碡碃硹碙碀碖硻祼禂祽祹稑稘稙稒稗稕稢稓"],["df40","稛稐窣窢窞竫筦筤筭筴筩筲筥筳筱筰筡筸筶筣粲粴粯綈綆綀綍絿綅絺綎絻綃絼綌綔綄絽綒罭罫罧罨罬羦羥羧翛翜耡腤腠腷腜腩腛腢腲朡腞腶腧腯"],["dfa1","腄腡舝艉艄艀艂艅蓱萿葖葶葹蒏蒍葥葑葀蒆葧萰葍葽葚葙葴葳葝蔇葞萷萺萴葺葃葸萲葅萩菙葋萯葂萭葟葰萹葎葌葒葯蓅蒎萻葇萶萳葨葾葄萫葠葔葮葐蜋蜄蛷蜌蛺蛖蛵蝍蛸蜎蜉蜁蛶蜍蜅裖裋裍裎裞裛裚裌裐覅覛觟觥觤"],["e040","觡觠觢觜触詶誆詿詡訿詷誂誄詵誃誁詴詺谼豋豊豥豤豦貆貄貅賌赨赩趑趌趎趏趍趓趔趐趒跰跠跬跱跮跐跩跣跢跧跲跫跴輆軿輁輀輅輇輈輂輋遒逿"],["e0a1","遄遉逽鄐鄍鄏鄑鄖鄔鄋鄎酮酯鉈鉒鈰鈺鉦鈳鉥鉞銃鈮鉊鉆鉭鉬鉏鉠鉧鉯鈶鉡鉰鈱鉔鉣鉐鉲鉎鉓鉌鉖鈲閟閜閞閛隒隓隑隗雎雺雽雸雵靳靷靸靲頏頍頎颬飶飹馯馲馰馵骭骫魛鳪鳭鳧麀黽僦僔僗僨僳僛僪僝僤僓僬僰僯僣僠"],["e140","凘劀劁勩勫匰厬嘧嘕嘌嘒嗼嘏嘜嘁嘓嘂嗺嘝嘄嗿嗹墉塼墐墘墆墁塿塴墋塺墇墑墎塶墂墈塻墔墏壾奫嫜嫮嫥嫕嫪嫚嫭嫫嫳嫢嫠嫛嫬嫞嫝嫙嫨嫟孷寠"],["e1a1","寣屣嶂嶀嵽嶆嵺嶁嵷嶊嶉嶈嵾嵼嶍嵹嵿幘幙幓廘廑廗廎廜廕廙廒廔彄彃彯徶愬愨慁慞慱慳慒慓慲慬憀慴慔慺慛慥愻慪慡慖戩戧戫搫摍摛摝摴摶摲摳摽摵摦撦摎撂摞摜摋摓摠摐摿搿摬摫摙摥摷敳斠暡暠暟朅朄朢榱榶槉"],["e240","榠槎榖榰榬榼榑榙榎榧榍榩榾榯榿槄榽榤槔榹槊榚槏榳榓榪榡榞槙榗榐槂榵榥槆歊歍歋殞殟殠毃毄毾滎滵滱漃漥滸漷滻漮漉潎漙漚漧漘漻漒滭漊"],["e2a1","漶潳滹滮漭潀漰漼漵滫漇漎潃漅滽滶漹漜滼漺漟漍漞漈漡熇熐熉熀熅熂熏煻熆熁熗牄牓犗犕犓獃獍獑獌瑢瑳瑱瑵瑲瑧瑮甀甂甃畽疐瘖瘈瘌瘕瘑瘊瘔皸瞁睼瞅瞂睮瞀睯睾瞃碲碪碴碭碨硾碫碞碥碠碬碢碤禘禊禋禖禕禔禓"],["e340","禗禈禒禐稫穊稰稯稨稦窨窫窬竮箈箜箊箑箐箖箍箌箛箎箅箘劄箙箤箂粻粿粼粺綧綷緂綣綪緁緀緅綝緎緄緆緋緌綯綹綖綼綟綦綮綩綡緉罳翢翣翥翞"],["e3a1","耤聝聜膉膆膃膇膍膌膋舕蒗蒤蒡蒟蒺蓎蓂蒬蒮蒫蒹蒴蓁蓍蒪蒚蒱蓐蒝蒧蒻蒢蒔蓇蓌蒛蒩蒯蒨蓖蒘蒶蓏蒠蓗蓔蓒蓛蒰蒑虡蜳蜣蜨蝫蝀蜮蜞蜡蜙蜛蝃蜬蝁蜾蝆蜠蜲蜪蜭蜼蜒蜺蜱蜵蝂蜦蜧蜸蜤蜚蜰蜑裷裧裱裲裺裾裮裼裶裻"],["e440","裰裬裫覝覡覟覞觩觫觨誫誙誋誒誏誖谽豨豩賕賏賗趖踉踂跿踍跽踊踃踇踆踅跾踀踄輐輑輎輍鄣鄜鄠鄢鄟鄝鄚鄤鄡鄛酺酲酹酳銥銤鉶銛鉺銠銔銪銍"],["e4a1","銦銚銫鉹銗鉿銣鋮銎銂銕銢鉽銈銡銊銆銌銙銧鉾銇銩銝銋鈭隞隡雿靘靽靺靾鞃鞀鞂靻鞄鞁靿韎韍頖颭颮餂餀餇馝馜駃馹馻馺駂馽駇骱髣髧鬾鬿魠魡魟鳱鳲鳵麧僿儃儰僸儆儇僶僾儋儌僽儊劋劌勱勯噈噂噌嘵噁噊噉噆噘"],["e540","噚噀嘳嘽嘬嘾嘸嘪嘺圚墫墝墱墠墣墯墬墥墡壿嫿嫴嫽嫷嫶嬃嫸嬂嫹嬁嬇嬅嬏屧嶙嶗嶟嶒嶢嶓嶕嶠嶜嶡嶚嶞幩幝幠幜緳廛廞廡彉徲憋憃慹憱憰憢憉"],["e5a1","憛憓憯憭憟憒憪憡憍慦憳戭摮摰撖撠撅撗撜撏撋撊撌撣撟摨撱撘敶敺敹敻斲斳暵暰暩暲暷暪暯樀樆樗槥槸樕槱槤樠槿槬槢樛樝槾樧槲槮樔槷槧橀樈槦槻樍槼槫樉樄樘樥樏槶樦樇槴樖歑殥殣殢殦氁氀毿氂潁漦潾澇濆澒"],["e640","澍澉澌潢潏澅潚澖潶潬澂潕潲潒潐潗澔澓潝漀潡潫潽潧澐潓澋潩潿澕潣潷潪潻熲熯熛熰熠熚熩熵熝熥熞熤熡熪熜熧熳犘犚獘獒獞獟獠獝獛獡獚獙"],["e6a1","獢璇璉璊璆璁瑽璅璈瑼瑹甈甇畾瘥瘞瘙瘝瘜瘣瘚瘨瘛皜皝皞皛瞍瞏瞉瞈磍碻磏磌磑磎磔磈磃磄磉禚禡禠禜禢禛歶稹窲窴窳箷篋箾箬篎箯箹篊箵糅糈糌糋緷緛緪緧緗緡縃緺緦緶緱緰緮緟罶羬羰羭翭翫翪翬翦翨聤聧膣膟"],["e740","膞膕膢膙膗舖艏艓艒艐艎艑蔤蔻蔏蔀蔩蔎蔉蔍蔟蔊蔧蔜蓻蔫蓺蔈蔌蓴蔪蓲蔕蓷蓫蓳蓼蔒蓪蓩蔖蓾蔨蔝蔮蔂蓽蔞蓶蔱蔦蓧蓨蓰蓯蓹蔘蔠蔰蔋蔙蔯虢"],["e7a1","蝖蝣蝤蝷蟡蝳蝘蝔蝛蝒蝡蝚蝑蝞蝭蝪蝐蝎蝟蝝蝯蝬蝺蝮蝜蝥蝏蝻蝵蝢蝧蝩衚褅褌褔褋褗褘褙褆褖褑褎褉覢覤覣觭觰觬諏諆誸諓諑諔諕誻諗誾諀諅諘諃誺誽諙谾豍貏賥賟賙賨賚賝賧趠趜趡趛踠踣踥踤踮踕踛踖踑踙踦踧"],["e840","踔踒踘踓踜踗踚輬輤輘輚輠輣輖輗遳遰遯遧遫鄯鄫鄩鄪鄲鄦鄮醅醆醊醁醂醄醀鋐鋃鋄鋀鋙銶鋏鋱鋟鋘鋩鋗鋝鋌鋯鋂鋨鋊鋈鋎鋦鋍鋕鋉鋠鋞鋧鋑鋓"],["e8a1","銵鋡鋆銴镼閬閫閮閰隤隢雓霅霈霂靚鞊鞎鞈韐韏頞頝頦頩頨頠頛頧颲餈飺餑餔餖餗餕駜駍駏駓駔駎駉駖駘駋駗駌骳髬髫髳髲髱魆魃魧魴魱魦魶魵魰魨魤魬鳼鳺鳽鳿鳷鴇鴀鳹鳻鴈鴅鴄麃黓鼏鼐儜儓儗儚儑凞匴叡噰噠噮"],["e940","噳噦噣噭噲噞噷圜圛壈墽壉墿墺壂墼壆嬗嬙嬛嬡嬔嬓嬐嬖嬨嬚嬠嬞寯嶬嶱嶩嶧嶵嶰嶮嶪嶨嶲嶭嶯嶴幧幨幦幯廩廧廦廨廥彋徼憝憨憖懅憴懆懁懌憺"],["e9a1","憿憸憌擗擖擐擏擉撽撉擃擛擳擙攳敿敼斢曈暾曀曊曋曏暽暻暺曌朣樴橦橉橧樲橨樾橝橭橶橛橑樨橚樻樿橁橪橤橐橏橔橯橩橠樼橞橖橕橍橎橆歕歔歖殧殪殫毈毇氄氃氆澭濋澣濇澼濎濈潞濄澽澞濊澨瀄澥澮澺澬澪濏澿澸"],["ea40","澢濉澫濍澯澲澰燅燂熿熸燖燀燁燋燔燊燇燏熽燘熼燆燚燛犝犞獩獦獧獬獥獫獪瑿璚璠璔璒璕璡甋疀瘯瘭瘱瘽瘳瘼瘵瘲瘰皻盦瞚瞝瞡瞜瞛瞢瞣瞕瞙"],["eaa1","瞗磝磩磥磪磞磣磛磡磢磭磟磠禤穄穈穇窶窸窵窱窷篞篣篧篝篕篥篚篨篹篔篪篢篜篫篘篟糒糔糗糐糑縒縡縗縌縟縠縓縎縜縕縚縢縋縏縖縍縔縥縤罃罻罼罺羱翯耪耩聬膱膦膮膹膵膫膰膬膴膲膷膧臲艕艖艗蕖蕅蕫蕍蕓蕡蕘"],["eb40","蕀蕆蕤蕁蕢蕄蕑蕇蕣蔾蕛蕱蕎蕮蕵蕕蕧蕠薌蕦蕝蕔蕥蕬虣虥虤螛螏螗螓螒螈螁螖螘蝹螇螣螅螐螑螝螄螔螜螚螉褞褦褰褭褮褧褱褢褩褣褯褬褟觱諠"],["eba1","諢諲諴諵諝謔諤諟諰諈諞諡諨諿諯諻貑貒貐賵賮賱賰賳赬赮趥趧踳踾踸蹀蹅踶踼踽蹁踰踿躽輶輮輵輲輹輷輴遶遹遻邆郺鄳鄵鄶醓醐醑醍醏錧錞錈錟錆錏鍺錸錼錛錣錒錁鍆錭錎錍鋋錝鋺錥錓鋹鋷錴錂錤鋿錩錹錵錪錔錌"],["ec40","錋鋾錉錀鋻錖閼闍閾閹閺閶閿閵閽隩雔霋霒霐鞙鞗鞔韰韸頵頯頲餤餟餧餩馞駮駬駥駤駰駣駪駩駧骹骿骴骻髶髺髹髷鬳鮀鮅鮇魼魾魻鮂鮓鮒鮐魺鮕"],["eca1","魽鮈鴥鴗鴠鴞鴔鴩鴝鴘鴢鴐鴙鴟麈麆麇麮麭黕黖黺鼒鼽儦儥儢儤儠儩勴嚓嚌嚍嚆嚄嚃噾嚂噿嚁壖壔壏壒嬭嬥嬲嬣嬬嬧嬦嬯嬮孻寱寲嶷幬幪徾徻懃憵憼懧懠懥懤懨懞擯擩擣擫擤擨斁斀斶旚曒檍檖檁檥檉檟檛檡檞檇檓檎"],["ed40","檕檃檨檤檑橿檦檚檅檌檒歛殭氉濌澩濴濔濣濜濭濧濦濞濲濝濢濨燡燱燨燲燤燰燢獳獮獯璗璲璫璐璪璭璱璥璯甐甑甒甏疄癃癈癉癇皤盩瞵瞫瞲瞷瞶"],["eda1","瞴瞱瞨矰磳磽礂磻磼磲礅磹磾礄禫禨穜穛穖穘穔穚窾竀竁簅簏篲簀篿篻簎篴簋篳簂簉簃簁篸篽簆篰篱簐簊糨縭縼繂縳顈縸縪繉繀繇縩繌縰縻縶繄縺罅罿罾罽翴翲耬膻臄臌臊臅臇膼臩艛艚艜薃薀薏薧薕薠薋薣蕻薤薚薞"],["ee40","蕷蕼薉薡蕺蕸蕗薎薖薆薍薙薝薁薢薂薈薅蕹蕶薘薐薟虨螾螪螭蟅螰螬螹螵螼螮蟉蟃蟂蟌螷螯蟄蟊螴螶螿螸螽蟞螲褵褳褼褾襁襒褷襂覭覯覮觲觳謞"],["eea1","謘謖謑謅謋謢謏謒謕謇謍謈謆謜謓謚豏豰豲豱豯貕貔賹赯蹎蹍蹓蹐蹌蹇轃轀邅遾鄸醚醢醛醙醟醡醝醠鎡鎃鎯鍤鍖鍇鍼鍘鍜鍶鍉鍐鍑鍠鍭鎏鍌鍪鍹鍗鍕鍒鍏鍱鍷鍻鍡鍞鍣鍧鎀鍎鍙闇闀闉闃闅閷隮隰隬霠霟霘霝霙鞚鞡鞜"],["ef40","鞞鞝韕韔韱顁顄顊顉顅顃餥餫餬餪餳餲餯餭餱餰馘馣馡騂駺駴駷駹駸駶駻駽駾駼騃骾髾髽鬁髼魈鮚鮨鮞鮛鮦鮡鮥鮤鮆鮢鮠鮯鴳鵁鵧鴶鴮鴯鴱鴸鴰"],["efa1","鵅鵂鵃鴾鴷鵀鴽翵鴭麊麉麍麰黈黚黻黿鼤鼣鼢齔龠儱儭儮嚘嚜嚗嚚嚝嚙奰嬼屩屪巀幭幮懘懟懭懮懱懪懰懫懖懩擿攄擽擸攁攃擼斔旛曚曛曘櫅檹檽櫡櫆檺檶檷櫇檴檭歞毉氋瀇瀌瀍瀁瀅瀔瀎濿瀀濻瀦濼濷瀊爁燿燹爃燽獶"],["f040","璸瓀璵瓁璾璶璻瓂甔甓癜癤癙癐癓癗癚皦皽盬矂瞺磿礌礓礔礉礐礒礑禭禬穟簜簩簙簠簟簭簝簦簨簢簥簰繜繐繖繣繘繢繟繑繠繗繓羵羳翷翸聵臑臒"],["f0a1","臐艟艞薴藆藀藃藂薳薵薽藇藄薿藋藎藈藅薱薶藒蘤薸薷薾虩蟧蟦蟢蟛蟫蟪蟥蟟蟳蟤蟔蟜蟓蟭蟘蟣螤蟗蟙蠁蟴蟨蟝襓襋襏襌襆襐襑襉謪謧謣謳謰謵譇謯謼謾謱謥謷謦謶謮謤謻謽謺豂豵貙貘貗賾贄贂贀蹜蹢蹠蹗蹖蹞蹥蹧"],["f140","蹛蹚蹡蹝蹩蹔轆轇轈轋鄨鄺鄻鄾醨醥醧醯醪鎵鎌鎒鎷鎛鎝鎉鎧鎎鎪鎞鎦鎕鎈鎙鎟鎍鎱鎑鎲鎤鎨鎴鎣鎥闒闓闑隳雗雚巂雟雘雝霣霢霥鞬鞮鞨鞫鞤鞪"],["f1a1","鞢鞥韗韙韖韘韺顐顑顒颸饁餼餺騏騋騉騍騄騑騊騅騇騆髀髜鬈鬄鬅鬩鬵魊魌魋鯇鯆鯃鮿鯁鮵鮸鯓鮶鯄鮹鮽鵜鵓鵏鵊鵛鵋鵙鵖鵌鵗鵒鵔鵟鵘鵚麎麌黟鼁鼀鼖鼥鼫鼪鼩鼨齌齕儴儵劖勷厴嚫嚭嚦嚧嚪嚬壚壝壛夒嬽嬾嬿巃幰"],["f240","徿懻攇攐攍攉攌攎斄旞旝曞櫧櫠櫌櫑櫙櫋櫟櫜櫐櫫櫏櫍櫞歠殰氌瀙瀧瀠瀖瀫瀡瀢瀣瀩瀗瀤瀜瀪爌爊爇爂爅犥犦犤犣犡瓋瓅璷瓃甖癠矉矊矄矱礝礛"],["f2a1","礡礜礗礞禰穧穨簳簼簹簬簻糬糪繶繵繸繰繷繯繺繲繴繨罋罊羃羆羷翽翾聸臗臕艤艡艣藫藱藭藙藡藨藚藗藬藲藸藘藟藣藜藑藰藦藯藞藢蠀蟺蠃蟶蟷蠉蠌蠋蠆蟼蠈蟿蠊蠂襢襚襛襗襡襜襘襝襙覈覷覶觶譐譈譊譀譓譖譔譋譕"],["f340","譑譂譒譗豃豷豶貚贆贇贉趬趪趭趫蹭蹸蹳蹪蹯蹻軂轒轑轏轐轓辴酀鄿醰醭鏞鏇鏏鏂鏚鏐鏹鏬鏌鏙鎩鏦鏊鏔鏮鏣鏕鏄鏎鏀鏒鏧镽闚闛雡霩霫霬霨霦"],["f3a1","鞳鞷鞶韝韞韟顜顙顝顗颿颽颻颾饈饇饃馦馧騚騕騥騝騤騛騢騠騧騣騞騜騔髂鬋鬊鬎鬌鬷鯪鯫鯠鯞鯤鯦鯢鯰鯔鯗鯬鯜鯙鯥鯕鯡鯚鵷鶁鶊鶄鶈鵱鶀鵸鶆鶋鶌鵽鵫鵴鵵鵰鵩鶅鵳鵻鶂鵯鵹鵿鶇鵨麔麑黀黼鼭齀齁齍齖齗齘匷嚲"],["f440","嚵嚳壣孅巆巇廮廯忀忁懹攗攖攕攓旟曨曣曤櫳櫰櫪櫨櫹櫱櫮櫯瀼瀵瀯瀷瀴瀱灂瀸瀿瀺瀹灀瀻瀳灁爓爔犨獽獼璺皫皪皾盭矌矎矏矍矲礥礣礧礨礤礩"],["f4a1","禲穮穬穭竷籉籈籊籇籅糮繻繾纁纀羺翿聹臛臙舋艨艩蘢藿蘁藾蘛蘀藶蘄蘉蘅蘌藽蠙蠐蠑蠗蠓蠖襣襦覹觷譠譪譝譨譣譥譧譭趮躆躈躄轙轖轗轕轘轚邍酃酁醷醵醲醳鐋鐓鏻鐠鐏鐔鏾鐕鐐鐨鐙鐍鏵鐀鏷鐇鐎鐖鐒鏺鐉鏸鐊鏿"],["f540","鏼鐌鏶鐑鐆闞闠闟霮霯鞹鞻韽韾顠顢顣顟飁飂饐饎饙饌饋饓騲騴騱騬騪騶騩騮騸騭髇髊髆鬐鬒鬑鰋鰈鯷鰅鰒鯸鱀鰇鰎鰆鰗鰔鰉鶟鶙鶤鶝鶒鶘鶐鶛"],["f5a1","鶠鶔鶜鶪鶗鶡鶚鶢鶨鶞鶣鶿鶩鶖鶦鶧麙麛麚黥黤黧黦鼰鼮齛齠齞齝齙龑儺儹劘劗囃嚽嚾孈孇巋巏廱懽攛欂櫼欃櫸欀灃灄灊灈灉灅灆爝爚爙獾甗癪矐礭礱礯籔籓糲纊纇纈纋纆纍罍羻耰臝蘘蘪蘦蘟蘣蘜蘙蘧蘮蘡蘠蘩蘞蘥"],["f640","蠩蠝蠛蠠蠤蠜蠫衊襭襩襮襫觺譹譸譅譺譻贐贔趯躎躌轞轛轝酆酄酅醹鐿鐻鐶鐩鐽鐼鐰鐹鐪鐷鐬鑀鐱闥闤闣霵霺鞿韡顤飉飆飀饘饖騹騽驆驄驂驁騺"],["f6a1","騿髍鬕鬗鬘鬖鬺魒鰫鰝鰜鰬鰣鰨鰩鰤鰡鶷鶶鶼鷁鷇鷊鷏鶾鷅鷃鶻鶵鷎鶹鶺鶬鷈鶱鶭鷌鶳鷍鶲鹺麜黫黮黭鼛鼘鼚鼱齎齥齤龒亹囆囅囋奱孋孌巕巑廲攡攠攦攢欋欈欉氍灕灖灗灒爞爟犩獿瓘瓕瓙瓗癭皭礵禴穰穱籗籜籙籛籚"],["f740","糴糱纑罏羇臞艫蘴蘵蘳蘬蘲蘶蠬蠨蠦蠪蠥襱覿覾觻譾讄讂讆讅譿贕躕躔躚躒躐躖躗轠轢酇鑌鑐鑊鑋鑏鑇鑅鑈鑉鑆霿韣顪顩飋饔饛驎驓驔驌驏驈驊"],["f7a1","驉驒驐髐鬙鬫鬻魖魕鱆鱈鰿鱄鰹鰳鱁鰼鰷鰴鰲鰽鰶鷛鷒鷞鷚鷋鷐鷜鷑鷟鷩鷙鷘鷖鷵鷕鷝麶黰鼵鼳鼲齂齫龕龢儽劙壨壧奲孍巘蠯彏戁戃戄攩攥斖曫欑欒欏毊灛灚爢玂玁玃癰矔籧籦纕艬蘺虀蘹蘼蘱蘻蘾蠰蠲蠮蠳襶襴襳觾"],["f840","讌讎讋讈豅贙躘轤轣醼鑢鑕鑝鑗鑞韄韅頀驖驙鬞鬟鬠鱒鱘鱐鱊鱍鱋鱕鱙鱌鱎鷻鷷鷯鷣鷫鷸鷤鷶鷡鷮鷦鷲鷰鷢鷬鷴鷳鷨鷭黂黐黲黳鼆鼜鼸鼷鼶齃齏"],["f8a1","齱齰齮齯囓囍孎屭攭曭曮欓灟灡灝灠爣瓛瓥矕礸禷禶籪纗羉艭虃蠸蠷蠵衋讔讕躞躟躠躝醾醽釂鑫鑨鑩雥靆靃靇韇韥驞髕魙鱣鱧鱦鱢鱞鱠鸂鷾鸇鸃鸆鸅鸀鸁鸉鷿鷽鸄麠鼞齆齴齵齶囔攮斸欘欙欗欚灢爦犪矘矙礹籩籫糶纚"],["f940","纘纛纙臠臡虆虇虈襹襺襼襻觿讘讙躥躤躣鑮鑭鑯鑱鑳靉顲饟鱨鱮鱭鸋鸍鸐鸏鸒鸑麡黵鼉齇齸齻齺齹圞灦籯蠼趲躦釃鑴鑸鑶鑵驠鱴鱳鱱鱵鸔鸓黶鼊"],["f9a1","龤灨灥糷虪蠾蠽蠿讞貜躩軉靋顳顴飌饡馫驤驦驧鬤鸕鸗齈戇欞爧虌躨钂钀钁驩驨鬮鸙爩虋讟钃鱹麷癵驫鱺鸝灩灪麤齾齉龘碁銹裏墻恒粧嫺╔╦╗╠╬╣╚╩╝╒╤╕╞╪╡╘╧╛╓╥╖╟╫╢╙╨╜║═╭╮╰╯▓"]]');

/***/ }),

/***/ 5633:
/***/ (function(module) {

"use strict";
module.exports = JSON.parse('[["0","\\u0000",127],["8ea1","｡",62],["a1a1","　、。，．・：；？！゛゜´｀¨＾￣＿ヽヾゝゞ〃仝々〆〇ー―‐／＼～∥｜…‥‘’“”（）〔〕［］｛｝〈",9,"＋－±×÷＝≠＜＞≦≧∞∴♂♀°′″℃￥＄￠￡％＃＆＊＠§☆★○●◎◇"],["a2a1","◆□■△▲▽▼※〒→←↑↓〓"],["a2ba","∈∋⊆⊇⊂⊃∪∩"],["a2ca","∧∨￢⇒⇔∀∃"],["a2dc","∠⊥⌒∂∇≡≒≪≫√∽∝∵∫∬"],["a2f2","Å‰♯♭♪†‡¶"],["a2fe","◯"],["a3b0","０",9],["a3c1","Ａ",25],["a3e1","ａ",25],["a4a1","ぁ",82],["a5a1","ァ",85],["a6a1","Α",16,"Σ",6],["a6c1","α",16,"σ",6],["a7a1","А",5,"ЁЖ",25],["a7d1","а",5,"ёж",25],["a8a1","─│┌┐┘└├┬┤┴┼━┃┏┓┛┗┣┳┫┻╋┠┯┨┷┿┝┰┥┸╂"],["ada1","①",19,"Ⅰ",9],["adc0","㍉㌔㌢㍍㌘㌧㌃㌶㍑㍗㌍㌦㌣㌫㍊㌻㎜㎝㎞㎎㎏㏄㎡"],["addf","㍻〝〟№㏍℡㊤",4,"㈱㈲㈹㍾㍽㍼≒≡∫∮∑√⊥∠∟⊿∵∩∪"],["b0a1","亜唖娃阿哀愛挨姶逢葵茜穐悪握渥旭葦芦鯵梓圧斡扱宛姐虻飴絢綾鮎或粟袷安庵按暗案闇鞍杏以伊位依偉囲夷委威尉惟意慰易椅為畏異移維緯胃萎衣謂違遺医井亥域育郁磯一壱溢逸稲茨芋鰯允印咽員因姻引飲淫胤蔭"],["b1a1","院陰隠韻吋右宇烏羽迂雨卯鵜窺丑碓臼渦嘘唄欝蔚鰻姥厩浦瓜閏噂云運雲荏餌叡営嬰影映曳栄永泳洩瑛盈穎頴英衛詠鋭液疫益駅悦謁越閲榎厭円園堰奄宴延怨掩援沿演炎焔煙燕猿縁艶苑薗遠鉛鴛塩於汚甥凹央奥往応"],["b2a1","押旺横欧殴王翁襖鴬鴎黄岡沖荻億屋憶臆桶牡乙俺卸恩温穏音下化仮何伽価佳加可嘉夏嫁家寡科暇果架歌河火珂禍禾稼箇花苛茄荷華菓蝦課嘩貨迦過霞蚊俄峨我牙画臥芽蛾賀雅餓駕介会解回塊壊廻快怪悔恢懐戒拐改"],["b3a1","魁晦械海灰界皆絵芥蟹開階貝凱劾外咳害崖慨概涯碍蓋街該鎧骸浬馨蛙垣柿蛎鈎劃嚇各廓拡撹格核殻獲確穫覚角赫較郭閣隔革学岳楽額顎掛笠樫橿梶鰍潟割喝恰括活渇滑葛褐轄且鰹叶椛樺鞄株兜竃蒲釜鎌噛鴨栢茅萱"],["b4a1","粥刈苅瓦乾侃冠寒刊勘勧巻喚堪姦完官寛干幹患感慣憾換敢柑桓棺款歓汗漢澗潅環甘監看竿管簡緩缶翰肝艦莞観諌貫還鑑間閑関陥韓館舘丸含岸巌玩癌眼岩翫贋雁頑顔願企伎危喜器基奇嬉寄岐希幾忌揮机旗既期棋棄"],["b5a1","機帰毅気汽畿祈季稀紀徽規記貴起軌輝飢騎鬼亀偽儀妓宜戯技擬欺犠疑祇義蟻誼議掬菊鞠吉吃喫桔橘詰砧杵黍却客脚虐逆丘久仇休及吸宮弓急救朽求汲泣灸球究窮笈級糾給旧牛去居巨拒拠挙渠虚許距鋸漁禦魚亨享京"],["b6a1","供侠僑兇競共凶協匡卿叫喬境峡強彊怯恐恭挟教橋況狂狭矯胸脅興蕎郷鏡響饗驚仰凝尭暁業局曲極玉桐粁僅勤均巾錦斤欣欽琴禁禽筋緊芹菌衿襟謹近金吟銀九倶句区狗玖矩苦躯駆駈駒具愚虞喰空偶寓遇隅串櫛釧屑屈"],["b7a1","掘窟沓靴轡窪熊隈粂栗繰桑鍬勲君薫訓群軍郡卦袈祁係傾刑兄啓圭珪型契形径恵慶慧憩掲携敬景桂渓畦稽系経継繋罫茎荊蛍計詣警軽頚鶏芸迎鯨劇戟撃激隙桁傑欠決潔穴結血訣月件倹倦健兼券剣喧圏堅嫌建憲懸拳捲"],["b8a1","検権牽犬献研硯絹県肩見謙賢軒遣鍵険顕験鹸元原厳幻弦減源玄現絃舷言諺限乎個古呼固姑孤己庫弧戸故枯湖狐糊袴股胡菰虎誇跨鈷雇顧鼓五互伍午呉吾娯後御悟梧檎瑚碁語誤護醐乞鯉交佼侯候倖光公功効勾厚口向"],["b9a1","后喉坑垢好孔孝宏工巧巷幸広庚康弘恒慌抗拘控攻昂晃更杭校梗構江洪浩港溝甲皇硬稿糠紅紘絞綱耕考肯肱腔膏航荒行衡講貢購郊酵鉱砿鋼閤降項香高鴻剛劫号合壕拷濠豪轟麹克刻告国穀酷鵠黒獄漉腰甑忽惚骨狛込"],["baa1","此頃今困坤墾婚恨懇昏昆根梱混痕紺艮魂些佐叉唆嵯左差査沙瑳砂詐鎖裟坐座挫債催再最哉塞妻宰彩才採栽歳済災采犀砕砦祭斎細菜裁載際剤在材罪財冴坂阪堺榊肴咲崎埼碕鷺作削咋搾昨朔柵窄策索錯桜鮭笹匙冊刷"],["bba1","察拶撮擦札殺薩雑皐鯖捌錆鮫皿晒三傘参山惨撒散桟燦珊産算纂蚕讃賛酸餐斬暫残仕仔伺使刺司史嗣四士始姉姿子屍市師志思指支孜斯施旨枝止死氏獅祉私糸紙紫肢脂至視詞詩試誌諮資賜雌飼歯事似侍児字寺慈持時"],["bca1","次滋治爾璽痔磁示而耳自蒔辞汐鹿式識鴫竺軸宍雫七叱執失嫉室悉湿漆疾質実蔀篠偲柴芝屡蕊縞舎写射捨赦斜煮社紗者謝車遮蛇邪借勺尺杓灼爵酌釈錫若寂弱惹主取守手朱殊狩珠種腫趣酒首儒受呪寿授樹綬需囚収周"],["bda1","宗就州修愁拾洲秀秋終繍習臭舟蒐衆襲讐蹴輯週酋酬集醜什住充十従戎柔汁渋獣縦重銃叔夙宿淑祝縮粛塾熟出術述俊峻春瞬竣舜駿准循旬楯殉淳準潤盾純巡遵醇順処初所暑曙渚庶緒署書薯藷諸助叙女序徐恕鋤除傷償"],["bea1","勝匠升召哨商唱嘗奨妾娼宵将小少尚庄床廠彰承抄招掌捷昇昌昭晶松梢樟樵沼消渉湘焼焦照症省硝礁祥称章笑粧紹肖菖蒋蕉衝裳訟証詔詳象賞醤鉦鍾鐘障鞘上丈丞乗冗剰城場壌嬢常情擾条杖浄状畳穣蒸譲醸錠嘱埴飾"],["bfa1","拭植殖燭織職色触食蝕辱尻伸信侵唇娠寝審心慎振新晋森榛浸深申疹真神秦紳臣芯薪親診身辛進針震人仁刃塵壬尋甚尽腎訊迅陣靭笥諏須酢図厨逗吹垂帥推水炊睡粋翠衰遂酔錐錘随瑞髄崇嵩数枢趨雛据杉椙菅頗雀裾"],["c0a1","澄摺寸世瀬畝是凄制勢姓征性成政整星晴棲栖正清牲生盛精聖声製西誠誓請逝醒青静斉税脆隻席惜戚斥昔析石積籍績脊責赤跡蹟碩切拙接摂折設窃節説雪絶舌蝉仙先千占宣専尖川戦扇撰栓栴泉浅洗染潜煎煽旋穿箭線"],["c1a1","繊羨腺舛船薦詮賎践選遷銭銑閃鮮前善漸然全禅繕膳糎噌塑岨措曾曽楚狙疏疎礎祖租粗素組蘇訴阻遡鼠僧創双叢倉喪壮奏爽宋層匝惣想捜掃挿掻操早曹巣槍槽漕燥争痩相窓糟総綜聡草荘葬蒼藻装走送遭鎗霜騒像増憎"],["c2a1","臓蔵贈造促側則即息捉束測足速俗属賊族続卒袖其揃存孫尊損村遜他多太汰詑唾堕妥惰打柁舵楕陀駄騨体堆対耐岱帯待怠態戴替泰滞胎腿苔袋貸退逮隊黛鯛代台大第醍題鷹滝瀧卓啄宅托択拓沢濯琢託鐸濁諾茸凧蛸只"],["c3a1","叩但達辰奪脱巽竪辿棚谷狸鱈樽誰丹単嘆坦担探旦歎淡湛炭短端箪綻耽胆蛋誕鍛団壇弾断暖檀段男談値知地弛恥智池痴稚置致蜘遅馳築畜竹筑蓄逐秩窒茶嫡着中仲宙忠抽昼柱注虫衷註酎鋳駐樗瀦猪苧著貯丁兆凋喋寵"],["c4a1","帖帳庁弔張彫徴懲挑暢朝潮牒町眺聴脹腸蝶調諜超跳銚長頂鳥勅捗直朕沈珍賃鎮陳津墜椎槌追鎚痛通塚栂掴槻佃漬柘辻蔦綴鍔椿潰坪壷嬬紬爪吊釣鶴亭低停偵剃貞呈堤定帝底庭廷弟悌抵挺提梯汀碇禎程締艇訂諦蹄逓"],["c5a1","邸鄭釘鼎泥摘擢敵滴的笛適鏑溺哲徹撤轍迭鉄典填天展店添纏甜貼転顛点伝殿澱田電兎吐堵塗妬屠徒斗杜渡登菟賭途都鍍砥砺努度土奴怒倒党冬凍刀唐塔塘套宕島嶋悼投搭東桃梼棟盗淘湯涛灯燈当痘祷等答筒糖統到"],["c6a1","董蕩藤討謄豆踏逃透鐙陶頭騰闘働動同堂導憧撞洞瞳童胴萄道銅峠鴇匿得徳涜特督禿篤毒独読栃橡凸突椴届鳶苫寅酉瀞噸屯惇敦沌豚遁頓呑曇鈍奈那内乍凪薙謎灘捺鍋楢馴縄畷南楠軟難汝二尼弐迩匂賑肉虹廿日乳入"],["c7a1","如尿韮任妊忍認濡禰祢寧葱猫熱年念捻撚燃粘乃廼之埜嚢悩濃納能脳膿農覗蚤巴把播覇杷波派琶破婆罵芭馬俳廃拝排敗杯盃牌背肺輩配倍培媒梅楳煤狽買売賠陪這蝿秤矧萩伯剥博拍柏泊白箔粕舶薄迫曝漠爆縛莫駁麦"],["c8a1","函箱硲箸肇筈櫨幡肌畑畠八鉢溌発醗髪伐罰抜筏閥鳩噺塙蛤隼伴判半反叛帆搬斑板氾汎版犯班畔繁般藩販範釆煩頒飯挽晩番盤磐蕃蛮匪卑否妃庇彼悲扉批披斐比泌疲皮碑秘緋罷肥被誹費避非飛樋簸備尾微枇毘琵眉美"],["c9a1","鼻柊稗匹疋髭彦膝菱肘弼必畢筆逼桧姫媛紐百謬俵彪標氷漂瓢票表評豹廟描病秒苗錨鋲蒜蛭鰭品彬斌浜瀕貧賓頻敏瓶不付埠夫婦富冨布府怖扶敷斧普浮父符腐膚芙譜負賦赴阜附侮撫武舞葡蕪部封楓風葺蕗伏副復幅服"],["caa1","福腹複覆淵弗払沸仏物鮒分吻噴墳憤扮焚奮粉糞紛雰文聞丙併兵塀幣平弊柄並蔽閉陛米頁僻壁癖碧別瞥蔑箆偏変片篇編辺返遍便勉娩弁鞭保舗鋪圃捕歩甫補輔穂募墓慕戊暮母簿菩倣俸包呆報奉宝峰峯崩庖抱捧放方朋"],["cba1","法泡烹砲縫胞芳萌蓬蜂褒訪豊邦鋒飽鳳鵬乏亡傍剖坊妨帽忘忙房暴望某棒冒紡肪膨謀貌貿鉾防吠頬北僕卜墨撲朴牧睦穆釦勃没殆堀幌奔本翻凡盆摩磨魔麻埋妹昧枚毎哩槙幕膜枕鮪柾鱒桝亦俣又抹末沫迄侭繭麿万慢満"],["cca1","漫蔓味未魅巳箕岬密蜜湊蓑稔脈妙粍民眠務夢無牟矛霧鵡椋婿娘冥名命明盟迷銘鳴姪牝滅免棉綿緬面麺摸模茂妄孟毛猛盲網耗蒙儲木黙目杢勿餅尤戻籾貰問悶紋門匁也冶夜爺耶野弥矢厄役約薬訳躍靖柳薮鑓愉愈油癒"],["cda1","諭輸唯佑優勇友宥幽悠憂揖有柚湧涌猶猷由祐裕誘遊邑郵雄融夕予余与誉輿預傭幼妖容庸揚揺擁曜楊様洋溶熔用窯羊耀葉蓉要謡踊遥陽養慾抑欲沃浴翌翼淀羅螺裸来莱頼雷洛絡落酪乱卵嵐欄濫藍蘭覧利吏履李梨理璃"],["cea1","痢裏裡里離陸律率立葎掠略劉流溜琉留硫粒隆竜龍侶慮旅虜了亮僚両凌寮料梁涼猟療瞭稜糧良諒遼量陵領力緑倫厘林淋燐琳臨輪隣鱗麟瑠塁涙累類令伶例冷励嶺怜玲礼苓鈴隷零霊麗齢暦歴列劣烈裂廉恋憐漣煉簾練聯"],["cfa1","蓮連錬呂魯櫓炉賂路露労婁廊弄朗楼榔浪漏牢狼篭老聾蝋郎六麓禄肋録論倭和話歪賄脇惑枠鷲亙亘鰐詫藁蕨椀湾碗腕"],["d0a1","弌丐丕个丱丶丼丿乂乖乘亂亅豫亊舒弍于亞亟亠亢亰亳亶从仍仄仆仂仗仞仭仟价伉佚估佛佝佗佇佶侈侏侘佻佩佰侑佯來侖儘俔俟俎俘俛俑俚俐俤俥倚倨倔倪倥倅伜俶倡倩倬俾俯們倆偃假會偕偐偈做偖偬偸傀傚傅傴傲"],["d1a1","僉僊傳僂僖僞僥僭僣僮價僵儉儁儂儖儕儔儚儡儺儷儼儻儿兀兒兌兔兢竸兩兪兮冀冂囘册冉冏冑冓冕冖冤冦冢冩冪冫决冱冲冰况冽凅凉凛几處凩凭凰凵凾刄刋刔刎刧刪刮刳刹剏剄剋剌剞剔剪剴剩剳剿剽劍劔劒剱劈劑辨"],["d2a1","辧劬劭劼劵勁勍勗勞勣勦飭勠勳勵勸勹匆匈甸匍匐匏匕匚匣匯匱匳匸區卆卅丗卉卍凖卞卩卮夘卻卷厂厖厠厦厥厮厰厶參簒雙叟曼燮叮叨叭叺吁吽呀听吭吼吮吶吩吝呎咏呵咎呟呱呷呰咒呻咀呶咄咐咆哇咢咸咥咬哄哈咨"],["d3a1","咫哂咤咾咼哘哥哦唏唔哽哮哭哺哢唹啀啣啌售啜啅啖啗唸唳啝喙喀咯喊喟啻啾喘喞單啼喃喩喇喨嗚嗅嗟嗄嗜嗤嗔嘔嗷嘖嗾嗽嘛嗹噎噐營嘴嘶嘲嘸噫噤嘯噬噪嚆嚀嚊嚠嚔嚏嚥嚮嚶嚴囂嚼囁囃囀囈囎囑囓囗囮囹圀囿圄圉"],["d4a1","圈國圍圓團圖嗇圜圦圷圸坎圻址坏坩埀垈坡坿垉垓垠垳垤垪垰埃埆埔埒埓堊埖埣堋堙堝塲堡塢塋塰毀塒堽塹墅墹墟墫墺壞墻墸墮壅壓壑壗壙壘壥壜壤壟壯壺壹壻壼壽夂夊夐夛梦夥夬夭夲夸夾竒奕奐奎奚奘奢奠奧奬奩"],["d5a1","奸妁妝佞侫妣妲姆姨姜妍姙姚娥娟娑娜娉娚婀婬婉娵娶婢婪媚媼媾嫋嫂媽嫣嫗嫦嫩嫖嫺嫻嬌嬋嬖嬲嫐嬪嬶嬾孃孅孀孑孕孚孛孥孩孰孳孵學斈孺宀它宦宸寃寇寉寔寐寤實寢寞寥寫寰寶寳尅將專對尓尠尢尨尸尹屁屆屎屓"],["d6a1","屐屏孱屬屮乢屶屹岌岑岔妛岫岻岶岼岷峅岾峇峙峩峽峺峭嶌峪崋崕崗嵜崟崛崑崔崢崚崙崘嵌嵒嵎嵋嵬嵳嵶嶇嶄嶂嶢嶝嶬嶮嶽嶐嶷嶼巉巍巓巒巖巛巫已巵帋帚帙帑帛帶帷幄幃幀幎幗幔幟幢幤幇幵并幺麼广庠廁廂廈廐廏"],["d7a1","廖廣廝廚廛廢廡廨廩廬廱廳廰廴廸廾弃弉彝彜弋弑弖弩弭弸彁彈彌彎弯彑彖彗彙彡彭彳彷徃徂彿徊很徑徇從徙徘徠徨徭徼忖忻忤忸忱忝悳忿怡恠怙怐怩怎怱怛怕怫怦怏怺恚恁恪恷恟恊恆恍恣恃恤恂恬恫恙悁悍惧悃悚"],["d8a1","悄悛悖悗悒悧悋惡悸惠惓悴忰悽惆悵惘慍愕愆惶惷愀惴惺愃愡惻惱愍愎慇愾愨愧慊愿愼愬愴愽慂慄慳慷慘慙慚慫慴慯慥慱慟慝慓慵憙憖憇憬憔憚憊憑憫憮懌懊應懷懈懃懆憺懋罹懍懦懣懶懺懴懿懽懼懾戀戈戉戍戌戔戛"],["d9a1","戞戡截戮戰戲戳扁扎扞扣扛扠扨扼抂抉找抒抓抖拔抃抔拗拑抻拏拿拆擔拈拜拌拊拂拇抛拉挌拮拱挧挂挈拯拵捐挾捍搜捏掖掎掀掫捶掣掏掉掟掵捫捩掾揩揀揆揣揉插揶揄搖搴搆搓搦搶攝搗搨搏摧摯摶摎攪撕撓撥撩撈撼"],["daa1","據擒擅擇撻擘擂擱擧舉擠擡抬擣擯攬擶擴擲擺攀擽攘攜攅攤攣攫攴攵攷收攸畋效敖敕敍敘敞敝敲數斂斃變斛斟斫斷旃旆旁旄旌旒旛旙无旡旱杲昊昃旻杳昵昶昴昜晏晄晉晁晞晝晤晧晨晟晢晰暃暈暎暉暄暘暝曁暹曉暾暼"],["dba1","曄暸曖曚曠昿曦曩曰曵曷朏朖朞朦朧霸朮朿朶杁朸朷杆杞杠杙杣杤枉杰枩杼杪枌枋枦枡枅枷柯枴柬枳柩枸柤柞柝柢柮枹柎柆柧檜栞框栩桀桍栲桎梳栫桙档桷桿梟梏梭梔條梛梃檮梹桴梵梠梺椏梍桾椁棊椈棘椢椦棡椌棍"],["dca1","棔棧棕椶椒椄棗棣椥棹棠棯椨椪椚椣椡棆楹楷楜楸楫楔楾楮椹楴椽楙椰楡楞楝榁楪榲榮槐榿槁槓榾槎寨槊槝榻槃榧樮榑榠榜榕榴槞槨樂樛槿權槹槲槧樅榱樞槭樔槫樊樒櫁樣樓橄樌橲樶橸橇橢橙橦橈樸樢檐檍檠檄檢檣"],["dda1","檗蘗檻櫃櫂檸檳檬櫞櫑櫟檪櫚櫪櫻欅蘖櫺欒欖鬱欟欸欷盜欹飮歇歃歉歐歙歔歛歟歡歸歹歿殀殄殃殍殘殕殞殤殪殫殯殲殱殳殷殼毆毋毓毟毬毫毳毯麾氈氓气氛氤氣汞汕汢汪沂沍沚沁沛汾汨汳沒沐泄泱泓沽泗泅泝沮沱沾"],["dea1","沺泛泯泙泪洟衍洶洫洽洸洙洵洳洒洌浣涓浤浚浹浙涎涕濤涅淹渕渊涵淇淦涸淆淬淞淌淨淒淅淺淙淤淕淪淮渭湮渮渙湲湟渾渣湫渫湶湍渟湃渺湎渤滿渝游溂溪溘滉溷滓溽溯滄溲滔滕溏溥滂溟潁漑灌滬滸滾漿滲漱滯漲滌"],["dfa1","漾漓滷澆潺潸澁澀潯潛濳潭澂潼潘澎澑濂潦澳澣澡澤澹濆澪濟濕濬濔濘濱濮濛瀉瀋濺瀑瀁瀏濾瀛瀚潴瀝瀘瀟瀰瀾瀲灑灣炙炒炯烱炬炸炳炮烟烋烝烙焉烽焜焙煥煕熈煦煢煌煖煬熏燻熄熕熨熬燗熹熾燒燉燔燎燠燬燧燵燼"],["e0a1","燹燿爍爐爛爨爭爬爰爲爻爼爿牀牆牋牘牴牾犂犁犇犒犖犢犧犹犲狃狆狄狎狒狢狠狡狹狷倏猗猊猜猖猝猴猯猩猥猾獎獏默獗獪獨獰獸獵獻獺珈玳珎玻珀珥珮珞璢琅瑯琥珸琲琺瑕琿瑟瑙瑁瑜瑩瑰瑣瑪瑶瑾璋璞璧瓊瓏瓔珱"],["e1a1","瓠瓣瓧瓩瓮瓲瓰瓱瓸瓷甄甃甅甌甎甍甕甓甞甦甬甼畄畍畊畉畛畆畚畩畤畧畫畭畸當疆疇畴疊疉疂疔疚疝疥疣痂疳痃疵疽疸疼疱痍痊痒痙痣痞痾痿痼瘁痰痺痲痳瘋瘍瘉瘟瘧瘠瘡瘢瘤瘴瘰瘻癇癈癆癜癘癡癢癨癩癪癧癬癰"],["e2a1","癲癶癸發皀皃皈皋皎皖皓皙皚皰皴皸皹皺盂盍盖盒盞盡盥盧盪蘯盻眈眇眄眩眤眞眥眦眛眷眸睇睚睨睫睛睥睿睾睹瞎瞋瞑瞠瞞瞰瞶瞹瞿瞼瞽瞻矇矍矗矚矜矣矮矼砌砒礦砠礪硅碎硴碆硼碚碌碣碵碪碯磑磆磋磔碾碼磅磊磬"],["e3a1","磧磚磽磴礇礒礑礙礬礫祀祠祗祟祚祕祓祺祿禊禝禧齋禪禮禳禹禺秉秕秧秬秡秣稈稍稘稙稠稟禀稱稻稾稷穃穗穉穡穢穩龝穰穹穽窈窗窕窘窖窩竈窰窶竅竄窿邃竇竊竍竏竕竓站竚竝竡竢竦竭竰笂笏笊笆笳笘笙笞笵笨笶筐"],["e4a1","筺笄筍笋筌筅筵筥筴筧筰筱筬筮箝箘箟箍箜箚箋箒箏筝箙篋篁篌篏箴篆篝篩簑簔篦篥籠簀簇簓篳篷簗簍篶簣簧簪簟簷簫簽籌籃籔籏籀籐籘籟籤籖籥籬籵粃粐粤粭粢粫粡粨粳粲粱粮粹粽糀糅糂糘糒糜糢鬻糯糲糴糶糺紆"],["e5a1","紂紜紕紊絅絋紮紲紿紵絆絳絖絎絲絨絮絏絣經綉絛綏絽綛綺綮綣綵緇綽綫總綢綯緜綸綟綰緘緝緤緞緻緲緡縅縊縣縡縒縱縟縉縋縢繆繦縻縵縹繃縷縲縺繧繝繖繞繙繚繹繪繩繼繻纃緕繽辮繿纈纉續纒纐纓纔纖纎纛纜缸缺"],["e6a1","罅罌罍罎罐网罕罔罘罟罠罨罩罧罸羂羆羃羈羇羌羔羞羝羚羣羯羲羹羮羶羸譱翅翆翊翕翔翡翦翩翳翹飜耆耄耋耒耘耙耜耡耨耿耻聊聆聒聘聚聟聢聨聳聲聰聶聹聽聿肄肆肅肛肓肚肭冐肬胛胥胙胝胄胚胖脉胯胱脛脩脣脯腋"],["e7a1","隋腆脾腓腑胼腱腮腥腦腴膃膈膊膀膂膠膕膤膣腟膓膩膰膵膾膸膽臀臂膺臉臍臑臙臘臈臚臟臠臧臺臻臾舁舂舅與舊舍舐舖舩舫舸舳艀艙艘艝艚艟艤艢艨艪艫舮艱艷艸艾芍芒芫芟芻芬苡苣苟苒苴苳苺莓范苻苹苞茆苜茉苙"],["e8a1","茵茴茖茲茱荀茹荐荅茯茫茗茘莅莚莪莟莢莖茣莎莇莊荼莵荳荵莠莉莨菴萓菫菎菽萃菘萋菁菷萇菠菲萍萢萠莽萸蔆菻葭萪萼蕚蒄葷葫蒭葮蒂葩葆萬葯葹萵蓊葢蒹蒿蒟蓙蓍蒻蓚蓐蓁蓆蓖蒡蔡蓿蓴蔗蔘蔬蔟蔕蔔蓼蕀蕣蕘蕈"],["e9a1","蕁蘂蕋蕕薀薤薈薑薊薨蕭薔薛藪薇薜蕷蕾薐藉薺藏薹藐藕藝藥藜藹蘊蘓蘋藾藺蘆蘢蘚蘰蘿虍乕虔號虧虱蚓蚣蚩蚪蚋蚌蚶蚯蛄蛆蚰蛉蠣蚫蛔蛞蛩蛬蛟蛛蛯蜒蜆蜈蜀蜃蛻蜑蜉蜍蛹蜊蜴蜿蜷蜻蜥蜩蜚蝠蝟蝸蝌蝎蝴蝗蝨蝮蝙"],["eaa1","蝓蝣蝪蠅螢螟螂螯蟋螽蟀蟐雖螫蟄螳蟇蟆螻蟯蟲蟠蠏蠍蟾蟶蟷蠎蟒蠑蠖蠕蠢蠡蠱蠶蠹蠧蠻衄衂衒衙衞衢衫袁衾袞衵衽袵衲袂袗袒袮袙袢袍袤袰袿袱裃裄裔裘裙裝裹褂裼裴裨裲褄褌褊褓襃褞褥褪褫襁襄褻褶褸襌褝襠襞"],["eba1","襦襤襭襪襯襴襷襾覃覈覊覓覘覡覩覦覬覯覲覺覽覿觀觚觜觝觧觴觸訃訖訐訌訛訝訥訶詁詛詒詆詈詼詭詬詢誅誂誄誨誡誑誥誦誚誣諄諍諂諚諫諳諧諤諱謔諠諢諷諞諛謌謇謚諡謖謐謗謠謳鞫謦謫謾謨譁譌譏譎證譖譛譚譫"],["eca1","譟譬譯譴譽讀讌讎讒讓讖讙讚谺豁谿豈豌豎豐豕豢豬豸豺貂貉貅貊貍貎貔豼貘戝貭貪貽貲貳貮貶賈賁賤賣賚賽賺賻贄贅贊贇贏贍贐齎贓賍贔贖赧赭赱赳趁趙跂趾趺跏跚跖跌跛跋跪跫跟跣跼踈踉跿踝踞踐踟蹂踵踰踴蹊"],["eda1","蹇蹉蹌蹐蹈蹙蹤蹠踪蹣蹕蹶蹲蹼躁躇躅躄躋躊躓躑躔躙躪躡躬躰軆躱躾軅軈軋軛軣軼軻軫軾輊輅輕輒輙輓輜輟輛輌輦輳輻輹轅轂輾轌轉轆轎轗轜轢轣轤辜辟辣辭辯辷迚迥迢迪迯邇迴逅迹迺逑逕逡逍逞逖逋逧逶逵逹迸"],["eea1","遏遐遑遒逎遉逾遖遘遞遨遯遶隨遲邂遽邁邀邊邉邏邨邯邱邵郢郤扈郛鄂鄒鄙鄲鄰酊酖酘酣酥酩酳酲醋醉醂醢醫醯醪醵醴醺釀釁釉釋釐釖釟釡釛釼釵釶鈞釿鈔鈬鈕鈑鉞鉗鉅鉉鉤鉈銕鈿鉋鉐銜銖銓銛鉚鋏銹銷鋩錏鋺鍄錮"],["efa1","錙錢錚錣錺錵錻鍜鍠鍼鍮鍖鎰鎬鎭鎔鎹鏖鏗鏨鏥鏘鏃鏝鏐鏈鏤鐚鐔鐓鐃鐇鐐鐶鐫鐵鐡鐺鑁鑒鑄鑛鑠鑢鑞鑪鈩鑰鑵鑷鑽鑚鑼鑾钁鑿閂閇閊閔閖閘閙閠閨閧閭閼閻閹閾闊濶闃闍闌闕闔闖關闡闥闢阡阨阮阯陂陌陏陋陷陜陞"],["f0a1","陝陟陦陲陬隍隘隕隗險隧隱隲隰隴隶隸隹雎雋雉雍襍雜霍雕雹霄霆霈霓霎霑霏霖霙霤霪霰霹霽霾靄靆靈靂靉靜靠靤靦靨勒靫靱靹鞅靼鞁靺鞆鞋鞏鞐鞜鞨鞦鞣鞳鞴韃韆韈韋韜韭齏韲竟韶韵頏頌頸頤頡頷頽顆顏顋顫顯顰"],["f1a1","顱顴顳颪颯颱颶飄飃飆飩飫餃餉餒餔餘餡餝餞餤餠餬餮餽餾饂饉饅饐饋饑饒饌饕馗馘馥馭馮馼駟駛駝駘駑駭駮駱駲駻駸騁騏騅駢騙騫騷驅驂驀驃騾驕驍驛驗驟驢驥驤驩驫驪骭骰骼髀髏髑髓體髞髟髢髣髦髯髫髮髴髱髷"],["f2a1","髻鬆鬘鬚鬟鬢鬣鬥鬧鬨鬩鬪鬮鬯鬲魄魃魏魍魎魑魘魴鮓鮃鮑鮖鮗鮟鮠鮨鮴鯀鯊鮹鯆鯏鯑鯒鯣鯢鯤鯔鯡鰺鯲鯱鯰鰕鰔鰉鰓鰌鰆鰈鰒鰊鰄鰮鰛鰥鰤鰡鰰鱇鰲鱆鰾鱚鱠鱧鱶鱸鳧鳬鳰鴉鴈鳫鴃鴆鴪鴦鶯鴣鴟鵄鴕鴒鵁鴿鴾鵆鵈"],["f3a1","鵝鵞鵤鵑鵐鵙鵲鶉鶇鶫鵯鵺鶚鶤鶩鶲鷄鷁鶻鶸鶺鷆鷏鷂鷙鷓鷸鷦鷭鷯鷽鸚鸛鸞鹵鹹鹽麁麈麋麌麒麕麑麝麥麩麸麪麭靡黌黎黏黐黔黜點黝黠黥黨黯黴黶黷黹黻黼黽鼇鼈皷鼕鼡鼬鼾齊齒齔齣齟齠齡齦齧齬齪齷齲齶龕龜龠"],["f4a1","堯槇遙瑤凜熙"],["f9a1","纊褜鍈銈蓜俉炻昱棈鋹曻彅丨仡仼伀伃伹佖侒侊侚侔俍偀倢俿倞偆偰偂傔僴僘兊兤冝冾凬刕劜劦勀勛匀匇匤卲厓厲叝﨎咜咊咩哿喆坙坥垬埈埇﨏塚增墲夋奓奛奝奣妤妺孖寀甯寘寬尞岦岺峵崧嵓﨑嵂嵭嶸嶹巐弡弴彧德"],["faa1","忞恝悅悊惞惕愠惲愑愷愰憘戓抦揵摠撝擎敎昀昕昻昉昮昞昤晥晗晙晴晳暙暠暲暿曺朎朗杦枻桒柀栁桄棏﨓楨﨔榘槢樰橫橆橳橾櫢櫤毖氿汜沆汯泚洄涇浯涖涬淏淸淲淼渹湜渧渼溿澈澵濵瀅瀇瀨炅炫焏焄煜煆煇凞燁燾犱"],["fba1","犾猤猪獷玽珉珖珣珒琇珵琦琪琩琮瑢璉璟甁畯皂皜皞皛皦益睆劯砡硎硤硺礰礼神祥禔福禛竑竧靖竫箞精絈絜綷綠緖繒罇羡羽茁荢荿菇菶葈蒴蕓蕙蕫﨟薰蘒﨡蠇裵訒訷詹誧誾諟諸諶譓譿賰賴贒赶﨣軏﨤逸遧郞都鄕鄧釚"],["fca1","釗釞釭釮釤釥鈆鈐鈊鈺鉀鈼鉎鉙鉑鈹鉧銧鉷鉸鋧鋗鋙鋐﨧鋕鋠鋓錥錡鋻﨨錞鋿錝錂鍰鍗鎤鏆鏞鏸鐱鑅鑈閒隆﨩隝隯霳霻靃靍靏靑靕顗顥飯飼餧館馞驎髙髜魵魲鮏鮱鮻鰀鵰鵫鶴鸙黑"],["fcf1","ⅰ",9,"￢￤＇＂"],["8fa2af","˘ˇ¸˙˝¯˛˚～΄΅"],["8fa2c2","¡¦¿"],["8fa2eb","ºª©®™¤№"],["8fa6e1","ΆΈΉΊΪ"],["8fa6e7","Ό"],["8fa6e9","ΎΫ"],["8fa6ec","Ώ"],["8fa6f1","άέήίϊΐόςύϋΰώ"],["8fa7c2","Ђ",10,"ЎЏ"],["8fa7f2","ђ",10,"ўџ"],["8fa9a1","ÆĐ"],["8fa9a4","Ħ"],["8fa9a6","Ĳ"],["8fa9a8","ŁĿ"],["8fa9ab","ŊØŒ"],["8fa9af","ŦÞ"],["8fa9c1","æđðħıĳĸłŀŉŋøœßŧþ"],["8faaa1","ÁÀÄÂĂǍĀĄÅÃĆĈČÇĊĎÉÈËÊĚĖĒĘ"],["8faaba","ĜĞĢĠĤÍÌÏÎǏİĪĮĨĴĶĹĽĻŃŇŅÑÓÒÖÔǑŐŌÕŔŘŖŚŜŠŞŤŢÚÙÜÛŬǓŰŪŲŮŨǗǛǙǕŴÝŸŶŹŽŻ"],["8faba1","áàäâăǎāąåãćĉčçċďéèëêěėēęǵĝğ"],["8fabbd","ġĥíìïîǐ"],["8fabc5","īįĩĵķĺľļńňņñóòöôǒőōõŕřŗśŝšşťţúùüûŭǔűūųůũǘǜǚǖŵýÿŷźžż"],["8fb0a1","丂丄丅丌丒丟丣两丨丫丮丯丰丵乀乁乄乇乑乚乜乣乨乩乴乵乹乿亍亖亗亝亯亹仃仐仚仛仠仡仢仨仯仱仳仵份仾仿伀伂伃伈伋伌伒伕伖众伙伮伱你伳伵伷伹伻伾佀佂佈佉佋佌佒佔佖佘佟佣佪佬佮佱佷佸佹佺佽佾侁侂侄"],["8fb1a1","侅侉侊侌侎侐侒侓侔侗侙侚侞侟侲侷侹侻侼侽侾俀俁俅俆俈俉俋俌俍俏俒俜俠俢俰俲俼俽俿倀倁倄倇倊倌倎倐倓倗倘倛倜倝倞倢倧倮倰倲倳倵偀偁偂偅偆偊偌偎偑偒偓偗偙偟偠偢偣偦偧偪偭偰偱倻傁傃傄傆傊傎傏傐"],["8fb2a1","傒傓傔傖傛傜傞",4,"傪傯傰傹傺傽僀僃僄僇僌僎僐僓僔僘僜僝僟僢僤僦僨僩僯僱僶僺僾儃儆儇儈儋儌儍儎僲儐儗儙儛儜儝儞儣儧儨儬儭儯儱儳儴儵儸儹兂兊兏兓兕兗兘兟兤兦兾冃冄冋冎冘冝冡冣冭冸冺冼冾冿凂"],["8fb3a1","凈减凑凒凓凕凘凞凢凥凮凲凳凴凷刁刂刅划刓刕刖刘刢刨刱刲刵刼剅剉剕剗剘剚剜剟剠剡剦剮剷剸剹劀劂劅劊劌劓劕劖劗劘劚劜劤劥劦劧劯劰劶劷劸劺劻劽勀勄勆勈勌勏勑勔勖勛勜勡勥勨勩勪勬勰勱勴勶勷匀匃匊匋"],["8fb4a1","匌匑匓匘匛匜匞匟匥匧匨匩匫匬匭匰匲匵匼匽匾卂卌卋卙卛卡卣卥卬卭卲卹卾厃厇厈厎厓厔厙厝厡厤厪厫厯厲厴厵厷厸厺厽叀叅叏叒叓叕叚叝叞叠另叧叵吂吓吚吡吧吨吪启吱吴吵呃呄呇呍呏呞呢呤呦呧呩呫呭呮呴呿"],["8fb5a1","咁咃咅咈咉咍咑咕咖咜咟咡咦咧咩咪咭咮咱咷咹咺咻咿哆哊响哎哠哪哬哯哶哼哾哿唀唁唅唈唉唌唍唎唕唪唫唲唵唶唻唼唽啁啇啉啊啍啐啑啘啚啛啞啠啡啤啦啿喁喂喆喈喎喏喑喒喓喔喗喣喤喭喲喿嗁嗃嗆嗉嗋嗌嗎嗑嗒"],["8fb6a1","嗓嗗嗘嗛嗞嗢嗩嗶嗿嘅嘈嘊嘍",5,"嘙嘬嘰嘳嘵嘷嘹嘻嘼嘽嘿噀噁噃噄噆噉噋噍噏噔噞噠噡噢噣噦噩噭噯噱噲噵嚄嚅嚈嚋嚌嚕嚙嚚嚝嚞嚟嚦嚧嚨嚩嚫嚬嚭嚱嚳嚷嚾囅囉囊囋囏囐囌囍囙囜囝囟囡囤",4,"囱囫园"],["8fb7a1","囶囷圁圂圇圊圌圑圕圚圛圝圠圢圣圤圥圩圪圬圮圯圳圴圽圾圿坅坆坌坍坒坢坥坧坨坫坭",4,"坳坴坵坷坹坺坻坼坾垁垃垌垔垗垙垚垜垝垞垟垡垕垧垨垩垬垸垽埇埈埌埏埕埝埞埤埦埧埩埭埰埵埶埸埽埾埿堃堄堈堉埡"],["8fb8a1","堌堍堛堞堟堠堦堧堭堲堹堿塉塌塍塏塐塕塟塡塤塧塨塸塼塿墀墁墇墈墉墊墌墍墏墐墔墖墝墠墡墢墦墩墱墲壄墼壂壈壍壎壐壒壔壖壚壝壡壢壩壳夅夆夋夌夒夓夔虁夝夡夣夤夨夯夰夳夵夶夿奃奆奒奓奙奛奝奞奟奡奣奫奭"],["8fb9a1","奯奲奵奶她奻奼妋妌妎妒妕妗妟妤妧妭妮妯妰妳妷妺妼姁姃姄姈姊姍姒姝姞姟姣姤姧姮姯姱姲姴姷娀娄娌娍娎娒娓娞娣娤娧娨娪娭娰婄婅婇婈婌婐婕婞婣婥婧婭婷婺婻婾媋媐媓媖媙媜媞媟媠媢媧媬媱媲媳媵媸媺媻媿"],["8fbaa1","嫄嫆嫈嫏嫚嫜嫠嫥嫪嫮嫵嫶嫽嬀嬁嬈嬗嬴嬙嬛嬝嬡嬥嬭嬸孁孋孌孒孖孞孨孮孯孼孽孾孿宁宄宆宊宎宐宑宓宔宖宨宩宬宭宯宱宲宷宺宼寀寁寍寏寖",4,"寠寯寱寴寽尌尗尞尟尣尦尩尫尬尮尰尲尵尶屙屚屜屢屣屧屨屩"],["8fbba1","屭屰屴屵屺屻屼屽岇岈岊岏岒岝岟岠岢岣岦岪岲岴岵岺峉峋峒峝峗峮峱峲峴崁崆崍崒崫崣崤崦崧崱崴崹崽崿嵂嵃嵆嵈嵕嵑嵙嵊嵟嵠嵡嵢嵤嵪嵭嵰嵹嵺嵾嵿嶁嶃嶈嶊嶒嶓嶔嶕嶙嶛嶟嶠嶧嶫嶰嶴嶸嶹巃巇巋巐巎巘巙巠巤"],["8fbca1","巩巸巹帀帇帍帒帔帕帘帟帠帮帨帲帵帾幋幐幉幑幖幘幛幜幞幨幪",4,"幰庀庋庎庢庤庥庨庪庬庱庳庽庾庿廆廌廋廎廑廒廔廕廜廞廥廫异弆弇弈弎弙弜弝弡弢弣弤弨弫弬弮弰弴弶弻弽弿彀彄彅彇彍彐彔彘彛彠彣彤彧"],["8fbda1","彯彲彴彵彸彺彽彾徉徍徏徖徜徝徢徧徫徤徬徯徰徱徸忄忇忈忉忋忐",4,"忞忡忢忨忩忪忬忭忮忯忲忳忶忺忼怇怊怍怓怔怗怘怚怟怤怭怳怵恀恇恈恉恌恑恔恖恗恝恡恧恱恾恿悂悆悈悊悎悑悓悕悘悝悞悢悤悥您悰悱悷"],["8fbea1","悻悾惂惄惈惉惊惋惎惏惔惕惙惛惝惞惢惥惲惵惸惼惽愂愇愊愌愐",4,"愖愗愙愜愞愢愪愫愰愱愵愶愷愹慁慅慆慉慞慠慬慲慸慻慼慿憀憁憃憄憋憍憒憓憗憘憜憝憟憠憥憨憪憭憸憹憼懀懁懂懎懏懕懜懝懞懟懡懢懧懩懥"],["8fbfa1","懬懭懯戁戃戄戇戓戕戜戠戢戣戧戩戫戹戽扂扃扄扆扌扐扑扒扔扖扚扜扤扭扯扳扺扽抍抎抏抐抦抨抳抶抷抺抾抿拄拎拕拖拚拪拲拴拼拽挃挄挊挋挍挐挓挖挘挩挪挭挵挶挹挼捁捂捃捄捆捊捋捎捒捓捔捘捛捥捦捬捭捱捴捵"],["8fc0a1","捸捼捽捿掂掄掇掊掐掔掕掙掚掞掤掦掭掮掯掽揁揅揈揎揑揓揔揕揜揠揥揪揬揲揳揵揸揹搉搊搐搒搔搘搞搠搢搤搥搩搪搯搰搵搽搿摋摏摑摒摓摔摚摛摜摝摟摠摡摣摭摳摴摻摽撅撇撏撐撑撘撙撛撝撟撡撣撦撨撬撳撽撾撿"],["8fc1a1","擄擉擊擋擌擎擐擑擕擗擤擥擩擪擭擰擵擷擻擿攁攄攈攉攊攏攓攔攖攙攛攞攟攢攦攩攮攱攺攼攽敃敇敉敐敒敔敟敠敧敫敺敽斁斅斊斒斕斘斝斠斣斦斮斲斳斴斿旂旈旉旎旐旔旖旘旟旰旲旴旵旹旾旿昀昄昈昉昍昑昒昕昖昝"],["8fc2a1","昞昡昢昣昤昦昩昪昫昬昮昰昱昳昹昷晀晅晆晊晌晑晎晗晘晙晛晜晠晡曻晪晫晬晾晳晵晿晷晸晹晻暀晼暋暌暍暐暒暙暚暛暜暟暠暤暭暱暲暵暻暿曀曂曃曈曌曎曏曔曛曟曨曫曬曮曺朅朇朎朓朙朜朠朢朳朾杅杇杈杌杔杕杝"],["8fc3a1","杦杬杮杴杶杻极构枎枏枑枓枖枘枙枛枰枱枲枵枻枼枽柹柀柂柃柅柈柉柒柗柙柜柡柦柰柲柶柷桒栔栙栝栟栨栧栬栭栯栰栱栳栻栿桄桅桊桌桕桗桘桛桫桮",4,"桵桹桺桻桼梂梄梆梈梖梘梚梜梡梣梥梩梪梮梲梻棅棈棌棏"],["8fc4a1","棐棑棓棖棙棜棝棥棨棪棫棬棭棰棱棵棶棻棼棽椆椉椊椐椑椓椖椗椱椳椵椸椻楂楅楉楎楗楛楣楤楥楦楨楩楬楰楱楲楺楻楿榀榍榒榖榘榡榥榦榨榫榭榯榷榸榺榼槅槈槑槖槗槢槥槮槯槱槳槵槾樀樁樃樏樑樕樚樝樠樤樨樰樲"],["8fc5a1","樴樷樻樾樿橅橆橉橊橎橐橑橒橕橖橛橤橧橪橱橳橾檁檃檆檇檉檋檑檛檝檞檟檥檫檯檰檱檴檽檾檿櫆櫉櫈櫌櫐櫔櫕櫖櫜櫝櫤櫧櫬櫰櫱櫲櫼櫽欂欃欆欇欉欏欐欑欗欛欞欤欨欫欬欯欵欶欻欿歆歊歍歒歖歘歝歠歧歫歮歰歵歽"],["8fc6a1","歾殂殅殗殛殟殠殢殣殨殩殬殭殮殰殸殹殽殾毃毄毉毌毖毚毡毣毦毧毮毱毷毹毿氂氄氅氉氍氎氐氒氙氟氦氧氨氬氮氳氵氶氺氻氿汊汋汍汏汒汔汙汛汜汫汭汯汴汶汸汹汻沅沆沇沉沔沕沗沘沜沟沰沲沴泂泆泍泏泐泑泒泔泖"],["8fc7a1","泚泜泠泧泩泫泬泮泲泴洄洇洊洎洏洑洓洚洦洧洨汧洮洯洱洹洼洿浗浞浟浡浥浧浯浰浼涂涇涑涒涔涖涗涘涪涬涴涷涹涽涿淄淈淊淎淏淖淛淝淟淠淢淥淩淯淰淴淶淼渀渄渞渢渧渲渶渹渻渼湄湅湈湉湋湏湑湒湓湔湗湜湝湞"],["8fc8a1","湢湣湨湳湻湽溍溓溙溠溧溭溮溱溳溻溿滀滁滃滇滈滊滍滎滏滫滭滮滹滻滽漄漈漊漌漍漖漘漚漛漦漩漪漯漰漳漶漻漼漭潏潑潒潓潗潙潚潝潞潡潢潨潬潽潾澃澇澈澋澌澍澐澒澓澔澖澚澟澠澥澦澧澨澮澯澰澵澶澼濅濇濈濊"],["8fc9a1","濚濞濨濩濰濵濹濼濽瀀瀅瀆瀇瀍瀗瀠瀣瀯瀴瀷瀹瀼灃灄灈灉灊灋灔灕灝灞灎灤灥灬灮灵灶灾炁炅炆炔",4,"炛炤炫炰炱炴炷烊烑烓烔烕烖烘烜烤烺焃",4,"焋焌焏焞焠焫焭焯焰焱焸煁煅煆煇煊煋煐煒煗煚煜煞煠"],["8fcaa1","煨煹熀熅熇熌熒熚熛熠熢熯熰熲熳熺熿燀燁燄燋燌燓燖燙燚燜燸燾爀爇爈爉爓爗爚爝爟爤爫爯爴爸爹牁牂牃牅牎牏牐牓牕牖牚牜牞牠牣牨牫牮牯牱牷牸牻牼牿犄犉犍犎犓犛犨犭犮犱犴犾狁狇狉狌狕狖狘狟狥狳狴狺狻"],["8fcba1","狾猂猄猅猇猋猍猒猓猘猙猞猢猤猧猨猬猱猲猵猺猻猽獃獍獐獒獖獘獝獞獟獠獦獧獩獫獬獮獯獱獷獹獼玀玁玃玅玆玎玐玓玕玗玘玜玞玟玠玢玥玦玪玫玭玵玷玹玼玽玿珅珆珉珋珌珏珒珓珖珙珝珡珣珦珧珩珴珵珷珹珺珻珽"],["8fcca1","珿琀琁琄琇琊琑琚琛琤琦琨",9,"琹瑀瑃瑄瑆瑇瑋瑍瑑瑒瑗瑝瑢瑦瑧瑨瑫瑭瑮瑱瑲璀璁璅璆璇璉璏璐璑璒璘璙璚璜璟璠璡璣璦璨璩璪璫璮璯璱璲璵璹璻璿瓈瓉瓌瓐瓓瓘瓚瓛瓞瓟瓤瓨瓪瓫瓯瓴瓺瓻瓼瓿甆"],["8fcda1","甒甖甗甠甡甤甧甩甪甯甶甹甽甾甿畀畃畇畈畎畐畒畗畞畟畡畯畱畹",5,"疁疅疐疒疓疕疙疜疢疤疴疺疿痀痁痄痆痌痎痏痗痜痟痠痡痤痧痬痮痯痱痹瘀瘂瘃瘄瘇瘈瘊瘌瘏瘒瘓瘕瘖瘙瘛瘜瘝瘞瘣瘥瘦瘩瘭瘲瘳瘵瘸瘹"],["8fcea1","瘺瘼癊癀癁癃癄癅癉癋癕癙癟癤癥癭癮癯癱癴皁皅皌皍皕皛皜皝皟皠皢",6,"皪皭皽盁盅盉盋盌盎盔盙盠盦盨盬盰盱盶盹盼眀眆眊眎眒眔眕眗眙眚眜眢眨眭眮眯眴眵眶眹眽眾睂睅睆睊睍睎睏睒睖睗睜睞睟睠睢"],["8fcfa1","睤睧睪睬睰睲睳睴睺睽瞀瞄瞌瞍瞔瞕瞖瞚瞟瞢瞧瞪瞮瞯瞱瞵瞾矃矉矑矒矕矙矞矟矠矤矦矪矬矰矱矴矸矻砅砆砉砍砎砑砝砡砢砣砭砮砰砵砷硃硄硇硈硌硎硒硜硞硠硡硣硤硨硪确硺硾碊碏碔碘碡碝碞碟碤碨碬碭碰碱碲碳"],["8fd0a1","碻碽碿磇磈磉磌磎磒磓磕磖磤磛磟磠磡磦磪磲磳礀磶磷磺磻磿礆礌礐礚礜礞礟礠礥礧礩礭礱礴礵礻礽礿祄祅祆祊祋祏祑祔祘祛祜祧祩祫祲祹祻祼祾禋禌禑禓禔禕禖禘禛禜禡禨禩禫禯禱禴禸离秂秄秇秈秊秏秔秖秚秝秞"],["8fd1a1","秠秢秥秪秫秭秱秸秼稂稃稇稉稊稌稑稕稛稞稡稧稫稭稯稰稴稵稸稹稺穄穅穇穈穌穕穖穙穜穝穟穠穥穧穪穭穵穸穾窀窂窅窆窊窋窐窑窔窞窠窣窬窳窵窹窻窼竆竉竌竎竑竛竨竩竫竬竱竴竻竽竾笇笔笟笣笧笩笪笫笭笮笯笰"],["8fd2a1","笱笴笽笿筀筁筇筎筕筠筤筦筩筪筭筯筲筳筷箄箉箎箐箑箖箛箞箠箥箬箯箰箲箵箶箺箻箼箽篂篅篈篊篔篖篗篙篚篛篨篪篲篴篵篸篹篺篼篾簁簂簃簄簆簉簋簌簎簏簙簛簠簥簦簨簬簱簳簴簶簹簺籆籊籕籑籒籓籙",5],["8fd3a1","籡籣籧籩籭籮籰籲籹籼籽粆粇粏粔粞粠粦粰粶粷粺粻粼粿糄糇糈糉糍糏糓糔糕糗糙糚糝糦糩糫糵紃紇紈紉紏紑紒紓紖紝紞紣紦紪紭紱紼紽紾絀絁絇絈絍絑絓絗絙絚絜絝絥絧絪絰絸絺絻絿綁綂綃綅綆綈綋綌綍綑綖綗綝"],["8fd4a1","綞綦綧綪綳綶綷綹緂",4,"緌緍緎緗緙縀緢緥緦緪緫緭緱緵緶緹緺縈縐縑縕縗縜縝縠縧縨縬縭縯縳縶縿繄繅繇繎繐繒繘繟繡繢繥繫繮繯繳繸繾纁纆纇纊纍纑纕纘纚纝纞缼缻缽缾缿罃罄罇罏罒罓罛罜罝罡罣罤罥罦罭"],["8fd5a1","罱罽罾罿羀羋羍羏羐羑羖羗羜羡羢羦羪羭羴羼羿翀翃翈翎翏翛翟翣翥翨翬翮翯翲翺翽翾翿耇耈耊耍耎耏耑耓耔耖耝耞耟耠耤耦耬耮耰耴耵耷耹耺耼耾聀聄聠聤聦聭聱聵肁肈肎肜肞肦肧肫肸肹胈胍胏胒胔胕胗胘胠胭胮"],["8fd6a1","胰胲胳胶胹胺胾脃脋脖脗脘脜脞脠脤脧脬脰脵脺脼腅腇腊腌腒腗腠腡腧腨腩腭腯腷膁膐膄膅膆膋膎膖膘膛膞膢膮膲膴膻臋臃臅臊臎臏臕臗臛臝臞臡臤臫臬臰臱臲臵臶臸臹臽臿舀舃舏舓舔舙舚舝舡舢舨舲舴舺艃艄艅艆"],["8fd7a1","艋艎艏艑艖艜艠艣艧艭艴艻艽艿芀芁芃芄芇芉芊芎芑芔芖芘芚芛芠芡芣芤芧芨芩芪芮芰芲芴芷芺芼芾芿苆苐苕苚苠苢苤苨苪苭苯苶苷苽苾茀茁茇茈茊茋荔茛茝茞茟茡茢茬茭茮茰茳茷茺茼茽荂荃荄荇荍荎荑荕荖荗荰荸"],["8fd8a1","荽荿莀莂莄莆莍莒莔莕莘莙莛莜莝莦莧莩莬莾莿菀菇菉菏菐菑菔菝荓菨菪菶菸菹菼萁萆萊萏萑萕萙莭萯萹葅葇葈葊葍葏葑葒葖葘葙葚葜葠葤葥葧葪葰葳葴葶葸葼葽蒁蒅蒒蒓蒕蒞蒦蒨蒩蒪蒯蒱蒴蒺蒽蒾蓀蓂蓇蓈蓌蓏蓓"],["8fd9a1","蓜蓧蓪蓯蓰蓱蓲蓷蔲蓺蓻蓽蔂蔃蔇蔌蔎蔐蔜蔞蔢蔣蔤蔥蔧蔪蔫蔯蔳蔴蔶蔿蕆蕏",4,"蕖蕙蕜",6,"蕤蕫蕯蕹蕺蕻蕽蕿薁薅薆薉薋薌薏薓薘薝薟薠薢薥薧薴薶薷薸薼薽薾薿藂藇藊藋藎薭藘藚藟藠藦藨藭藳藶藼"],["8fdaa1","藿蘀蘄蘅蘍蘎蘐蘑蘒蘘蘙蘛蘞蘡蘧蘩蘶蘸蘺蘼蘽虀虂虆虒虓虖虗虘虙虝虠",4,"虩虬虯虵虶虷虺蚍蚑蚖蚘蚚蚜蚡蚦蚧蚨蚭蚱蚳蚴蚵蚷蚸蚹蚿蛀蛁蛃蛅蛑蛒蛕蛗蛚蛜蛠蛣蛥蛧蚈蛺蛼蛽蜄蜅蜇蜋蜎蜏蜐蜓蜔蜙蜞蜟蜡蜣"],["8fdba1","蜨蜮蜯蜱蜲蜹蜺蜼蜽蜾蝀蝃蝅蝍蝘蝝蝡蝤蝥蝯蝱蝲蝻螃",6,"螋螌螐螓螕螗螘螙螞螠螣螧螬螭螮螱螵螾螿蟁蟈蟉蟊蟎蟕蟖蟙蟚蟜蟟蟢蟣蟤蟪蟫蟭蟱蟳蟸蟺蟿蠁蠃蠆蠉蠊蠋蠐蠙蠒蠓蠔蠘蠚蠛蠜蠞蠟蠨蠭蠮蠰蠲蠵"],["8fdca1","蠺蠼衁衃衅衈衉衊衋衎衑衕衖衘衚衜衟衠衤衩衱衹衻袀袘袚袛袜袟袠袨袪袺袽袾裀裊",4,"裑裒裓裛裞裧裯裰裱裵裷褁褆褍褎褏褕褖褘褙褚褜褠褦褧褨褰褱褲褵褹褺褾襀襂襅襆襉襏襒襗襚襛襜襡襢襣襫襮襰襳襵襺"],["8fdda1","襻襼襽覉覍覐覔覕覛覜覟覠覥覰覴覵覶覷覼觔",4,"觥觩觫觭觱觳觶觹觽觿訄訅訇訏訑訒訔訕訞訠訢訤訦訫訬訯訵訷訽訾詀詃詅詇詉詍詎詓詖詗詘詜詝詡詥詧詵詶詷詹詺詻詾詿誀誃誆誋誏誐誒誖誗誙誟誧誩誮誯誳"],["8fdea1","誶誷誻誾諃諆諈諉諊諑諓諔諕諗諝諟諬諰諴諵諶諼諿謅謆謋謑謜謞謟謊謭謰謷謼譂",4,"譈譒譓譔譙譍譞譣譭譶譸譹譼譾讁讄讅讋讍讏讔讕讜讞讟谸谹谽谾豅豇豉豋豏豑豓豔豗豘豛豝豙豣豤豦豨豩豭豳豵豶豻豾貆"],["8fdfa1","貇貋貐貒貓貙貛貜貤貹貺賅賆賉賋賏賖賕賙賝賡賨賬賯賰賲賵賷賸賾賿贁贃贉贒贗贛赥赩赬赮赿趂趄趈趍趐趑趕趞趟趠趦趫趬趯趲趵趷趹趻跀跅跆跇跈跊跎跑跔跕跗跙跤跥跧跬跰趼跱跲跴跽踁踄踅踆踋踑踔踖踠踡踢"],["8fe0a1","踣踦踧踱踳踶踷踸踹踽蹀蹁蹋蹍蹎蹏蹔蹛蹜蹝蹞蹡蹢蹩蹬蹭蹯蹰蹱蹹蹺蹻躂躃躉躐躒躕躚躛躝躞躢躧躩躭躮躳躵躺躻軀軁軃軄軇軏軑軔軜軨軮軰軱軷軹軺軭輀輂輇輈輏輐輖輗輘輞輠輡輣輥輧輨輬輭輮輴輵輶輷輺轀轁"],["8fe1a1","轃轇轏轑",4,"轘轝轞轥辝辠辡辤辥辦辵辶辸达迀迁迆迊迋迍运迒迓迕迠迣迤迨迮迱迵迶迻迾适逄逈逌逘逛逨逩逯逪逬逭逳逴逷逿遃遄遌遛遝遢遦遧遬遰遴遹邅邈邋邌邎邐邕邗邘邙邛邠邡邢邥邰邲邳邴邶邽郌邾郃"],["8fe2a1","郄郅郇郈郕郗郘郙郜郝郟郥郒郶郫郯郰郴郾郿鄀鄄鄅鄆鄈鄍鄐鄔鄖鄗鄘鄚鄜鄞鄠鄥鄢鄣鄧鄩鄮鄯鄱鄴鄶鄷鄹鄺鄼鄽酃酇酈酏酓酗酙酚酛酡酤酧酭酴酹酺酻醁醃醅醆醊醎醑醓醔醕醘醞醡醦醨醬醭醮醰醱醲醳醶醻醼醽醿"],["8fe3a1","釂釃釅釓釔釗釙釚釞釤釥釩釪釬",5,"釷釹釻釽鈀鈁鈄鈅鈆鈇鈉鈊鈌鈐鈒鈓鈖鈘鈜鈝鈣鈤鈥鈦鈨鈮鈯鈰鈳鈵鈶鈸鈹鈺鈼鈾鉀鉂鉃鉆鉇鉊鉍鉎鉏鉑鉘鉙鉜鉝鉠鉡鉥鉧鉨鉩鉮鉯鉰鉵",4,"鉻鉼鉽鉿銈銉銊銍銎銒銗"],["8fe4a1","銙銟銠銤銥銧銨銫銯銲銶銸銺銻銼銽銿",4,"鋅鋆鋇鋈鋋鋌鋍鋎鋐鋓鋕鋗鋘鋙鋜鋝鋟鋠鋡鋣鋥鋧鋨鋬鋮鋰鋹鋻鋿錀錂錈錍錑錔錕錜錝錞錟錡錤錥錧錩錪錳錴錶錷鍇鍈鍉鍐鍑鍒鍕鍗鍘鍚鍞鍤鍥鍧鍩鍪鍭鍯鍰鍱鍳鍴鍶"],["8fe5a1","鍺鍽鍿鎀鎁鎂鎈鎊鎋鎍鎏鎒鎕鎘鎛鎞鎡鎣鎤鎦鎨鎫鎴鎵鎶鎺鎩鏁鏄鏅鏆鏇鏉",4,"鏓鏙鏜鏞鏟鏢鏦鏧鏹鏷鏸鏺鏻鏽鐁鐂鐄鐈鐉鐍鐎鐏鐕鐖鐗鐟鐮鐯鐱鐲鐳鐴鐻鐿鐽鑃鑅鑈鑊鑌鑕鑙鑜鑟鑡鑣鑨鑫鑭鑮鑯鑱鑲钄钃镸镹"],["8fe6a1","镾閄閈閌閍閎閝閞閟閡閦閩閫閬閴閶閺閽閿闆闈闉闋闐闑闒闓闙闚闝闞闟闠闤闦阝阞阢阤阥阦阬阱阳阷阸阹阺阼阽陁陒陔陖陗陘陡陮陴陻陼陾陿隁隂隃隄隉隑隖隚隝隟隤隥隦隩隮隯隳隺雊雒嶲雘雚雝雞雟雩雯雱雺霂"],["8fe7a1","霃霅霉霚霛霝霡霢霣霨霱霳靁靃靊靎靏靕靗靘靚靛靣靧靪靮靳靶靷靸靻靽靿鞀鞉鞕鞖鞗鞙鞚鞞鞟鞢鞬鞮鞱鞲鞵鞶鞸鞹鞺鞼鞾鞿韁韄韅韇韉韊韌韍韎韐韑韔韗韘韙韝韞韠韛韡韤韯韱韴韷韸韺頇頊頙頍頎頔頖頜頞頠頣頦"],["8fe8a1","頫頮頯頰頲頳頵頥頾顄顇顊顑顒顓顖顗顙顚顢顣顥顦顪顬颫颭颮颰颴颷颸颺颻颿飂飅飈飌飡飣飥飦飧飪飳飶餂餇餈餑餕餖餗餚餛餜餟餢餦餧餫餱",4,"餹餺餻餼饀饁饆饇饈饍饎饔饘饙饛饜饞饟饠馛馝馟馦馰馱馲馵"],["8fe9a1","馹馺馽馿駃駉駓駔駙駚駜駞駧駪駫駬駰駴駵駹駽駾騂騃騄騋騌騐騑騖騞騠騢騣騤騧騭騮騳騵騶騸驇驁驄驊驋驌驎驑驔驖驝骪骬骮骯骲骴骵骶骹骻骾骿髁髃髆髈髎髐髒髕髖髗髛髜髠髤髥髧髩髬髲髳髵髹髺髽髿",4],["8feaa1","鬄鬅鬈鬉鬋鬌鬍鬎鬐鬒鬖鬙鬛鬜鬠鬦鬫鬭鬳鬴鬵鬷鬹鬺鬽魈魋魌魕魖魗魛魞魡魣魥魦魨魪",4,"魳魵魷魸魹魿鮀鮄鮅鮆鮇鮉鮊鮋鮍鮏鮐鮔鮚鮝鮞鮦鮧鮩鮬鮰鮱鮲鮷鮸鮻鮼鮾鮿鯁鯇鯈鯎鯐鯗鯘鯝鯟鯥鯧鯪鯫鯯鯳鯷鯸"],["8feba1","鯹鯺鯽鯿鰀鰂鰋鰏鰑鰖鰘鰙鰚鰜鰞鰢鰣鰦",4,"鰱鰵鰶鰷鰽鱁鱃鱄鱅鱉鱊鱎鱏鱐鱓鱔鱖鱘鱛鱝鱞鱟鱣鱩鱪鱜鱫鱨鱮鱰鱲鱵鱷鱻鳦鳲鳷鳹鴋鴂鴑鴗鴘鴜鴝鴞鴯鴰鴲鴳鴴鴺鴼鵅鴽鵂鵃鵇鵊鵓鵔鵟鵣鵢鵥鵩鵪鵫鵰鵶鵷鵻"],["8feca1","鵼鵾鶃鶄鶆鶊鶍鶎鶒鶓鶕鶖鶗鶘鶡鶪鶬鶮鶱鶵鶹鶼鶿鷃鷇鷉鷊鷔鷕鷖鷗鷚鷞鷟鷠鷥鷧鷩鷫鷮鷰鷳鷴鷾鸊鸂鸇鸎鸐鸑鸒鸕鸖鸙鸜鸝鹺鹻鹼麀麂麃麄麅麇麎麏麖麘麛麞麤麨麬麮麯麰麳麴麵黆黈黋黕黟黤黧黬黭黮黰黱黲黵"],["8feda1","黸黿鼂鼃鼉鼏鼐鼑鼒鼔鼖鼗鼙鼚鼛鼟鼢鼦鼪鼫鼯鼱鼲鼴鼷鼹鼺鼼鼽鼿齁齃",4,"齓齕齖齗齘齚齝齞齨齩齭",4,"齳齵齺齽龏龐龑龒龔龖龗龞龡龢龣龥"]]');

/***/ }),

/***/ 6258:
/***/ (function(module) {

"use strict";
module.exports = JSON.parse('{"uChars":[128,165,169,178,184,216,226,235,238,244,248,251,253,258,276,284,300,325,329,334,364,463,465,467,469,471,473,475,477,506,594,610,712,716,730,930,938,962,970,1026,1104,1106,8209,8215,8218,8222,8231,8241,8244,8246,8252,8365,8452,8454,8458,8471,8482,8556,8570,8596,8602,8713,8720,8722,8726,8731,8737,8740,8742,8748,8751,8760,8766,8777,8781,8787,8802,8808,8816,8854,8858,8870,8896,8979,9322,9372,9548,9588,9616,9622,9634,9652,9662,9672,9676,9680,9702,9735,9738,9793,9795,11906,11909,11913,11917,11928,11944,11947,11951,11956,11960,11964,11979,12284,12292,12312,12319,12330,12351,12436,12447,12535,12543,12586,12842,12850,12964,13200,13215,13218,13253,13263,13267,13270,13384,13428,13727,13839,13851,14617,14703,14801,14816,14964,15183,15471,15585,16471,16736,17208,17325,17330,17374,17623,17997,18018,18212,18218,18301,18318,18760,18811,18814,18820,18823,18844,18848,18872,19576,19620,19738,19887,40870,59244,59336,59367,59413,59417,59423,59431,59437,59443,59452,59460,59478,59493,63789,63866,63894,63976,63986,64016,64018,64021,64025,64034,64037,64042,65074,65093,65107,65112,65127,65132,65375,65510,65536],"gbChars":[0,36,38,45,50,81,89,95,96,100,103,104,105,109,126,133,148,172,175,179,208,306,307,308,309,310,311,312,313,341,428,443,544,545,558,741,742,749,750,805,819,820,7922,7924,7925,7927,7934,7943,7944,7945,7950,8062,8148,8149,8152,8164,8174,8236,8240,8262,8264,8374,8380,8381,8384,8388,8390,8392,8393,8394,8396,8401,8406,8416,8419,8424,8437,8439,8445,8482,8485,8496,8521,8603,8936,8946,9046,9050,9063,9066,9076,9092,9100,9108,9111,9113,9131,9162,9164,9218,9219,11329,11331,11334,11336,11346,11361,11363,11366,11370,11372,11375,11389,11682,11686,11687,11692,11694,11714,11716,11723,11725,11730,11736,11982,11989,12102,12336,12348,12350,12384,12393,12395,12397,12510,12553,12851,12962,12973,13738,13823,13919,13933,14080,14298,14585,14698,15583,15847,16318,16434,16438,16481,16729,17102,17122,17315,17320,17402,17418,17859,17909,17911,17915,17916,17936,17939,17961,18664,18703,18814,18962,19043,33469,33470,33471,33484,33485,33490,33497,33501,33505,33513,33520,33536,33550,37845,37921,37948,38029,38038,38064,38065,38066,38069,38075,38076,38078,39108,39109,39113,39114,39115,39116,39265,39394,189000]}');

/***/ }),

/***/ 4346:
/***/ (function(module) {

"use strict";
module.exports = JSON.parse('[["a140","",62],["a180","",32],["a240","",62],["a280","",32],["a2ab","",5],["a2e3","€"],["a2ef",""],["a2fd",""],["a340","",62],["a380","",31,"　"],["a440","",62],["a480","",32],["a4f4","",10],["a540","",62],["a580","",32],["a5f7","",7],["a640","",62],["a680","",32],["a6b9","",7],["a6d9","",6],["a6ec",""],["a6f3",""],["a6f6","",8],["a740","",62],["a780","",32],["a7c2","",14],["a7f2","",12],["a896","",10],["a8bc","ḿ"],["a8bf","ǹ"],["a8c1",""],["a8ea","",20],["a958",""],["a95b",""],["a95d",""],["a989","〾⿰",11],["a997","",12],["a9f0","",14],["aaa1","",93],["aba1","",93],["aca1","",93],["ada1","",93],["aea1","",93],["afa1","",93],["d7fa","",4],["f8a1","",93],["f9a1","",93],["faa1","",93],["fba1","",93],["fca1","",93],["fda1","",93],["fe50","⺁⺄㑳㑇⺈⺋㖞㘚㘎⺌⺗㥮㤘㧏㧟㩳㧐㭎㱮㳠⺧⺪䁖䅟⺮䌷⺳⺶⺷䎱䎬⺻䏝䓖䙡䙌"],["fe80","䜣䜩䝼䞍⻊䥇䥺䥽䦂䦃䦅䦆䦟䦛䦷䦶䲣䲟䲠䲡䱷䲢䴓",6,"䶮",93],["8135f437",""]]');

/***/ }),

/***/ 7014:
/***/ (function(module) {

"use strict";
module.exports = JSON.parse('[["0","\\u0000",128],["a1","｡",62],["8140","　、。，．・：；？！゛゜´｀¨＾￣＿ヽヾゝゞ〃仝々〆〇ー―‐／＼～∥｜…‥‘’“”（）〔〕［］｛｝〈",9,"＋－±×"],["8180","÷＝≠＜＞≦≧∞∴♂♀°′″℃￥＄￠￡％＃＆＊＠§☆★○●◎◇◆□■△▲▽▼※〒→←↑↓〓"],["81b8","∈∋⊆⊇⊂⊃∪∩"],["81c8","∧∨￢⇒⇔∀∃"],["81da","∠⊥⌒∂∇≡≒≪≫√∽∝∵∫∬"],["81f0","Å‰♯♭♪†‡¶"],["81fc","◯"],["824f","０",9],["8260","Ａ",25],["8281","ａ",25],["829f","ぁ",82],["8340","ァ",62],["8380","ム",22],["839f","Α",16,"Σ",6],["83bf","α",16,"σ",6],["8440","А",5,"ЁЖ",25],["8470","а",5,"ёж",7],["8480","о",17],["849f","─│┌┐┘└├┬┤┴┼━┃┏┓┛┗┣┳┫┻╋┠┯┨┷┿┝┰┥┸╂"],["8740","①",19,"Ⅰ",9],["875f","㍉㌔㌢㍍㌘㌧㌃㌶㍑㍗㌍㌦㌣㌫㍊㌻㎜㎝㎞㎎㎏㏄㎡"],["877e","㍻"],["8780","〝〟№㏍℡㊤",4,"㈱㈲㈹㍾㍽㍼≒≡∫∮∑√⊥∠∟⊿∵∩∪"],["889f","亜唖娃阿哀愛挨姶逢葵茜穐悪握渥旭葦芦鯵梓圧斡扱宛姐虻飴絢綾鮎或粟袷安庵按暗案闇鞍杏以伊位依偉囲夷委威尉惟意慰易椅為畏異移維緯胃萎衣謂違遺医井亥域育郁磯一壱溢逸稲茨芋鰯允印咽員因姻引飲淫胤蔭"],["8940","院陰隠韻吋右宇烏羽迂雨卯鵜窺丑碓臼渦嘘唄欝蔚鰻姥厩浦瓜閏噂云運雲荏餌叡営嬰影映曳栄永泳洩瑛盈穎頴英衛詠鋭液疫益駅悦謁越閲榎厭円"],["8980","園堰奄宴延怨掩援沿演炎焔煙燕猿縁艶苑薗遠鉛鴛塩於汚甥凹央奥往応押旺横欧殴王翁襖鴬鴎黄岡沖荻億屋憶臆桶牡乙俺卸恩温穏音下化仮何伽価佳加可嘉夏嫁家寡科暇果架歌河火珂禍禾稼箇花苛茄荷華菓蝦課嘩貨迦過霞蚊俄峨我牙画臥芽蛾賀雅餓駕介会解回塊壊廻快怪悔恢懐戒拐改"],["8a40","魁晦械海灰界皆絵芥蟹開階貝凱劾外咳害崖慨概涯碍蓋街該鎧骸浬馨蛙垣柿蛎鈎劃嚇各廓拡撹格核殻獲確穫覚角赫較郭閣隔革学岳楽額顎掛笠樫"],["8a80","橿梶鰍潟割喝恰括活渇滑葛褐轄且鰹叶椛樺鞄株兜竃蒲釜鎌噛鴨栢茅萱粥刈苅瓦乾侃冠寒刊勘勧巻喚堪姦完官寛干幹患感慣憾換敢柑桓棺款歓汗漢澗潅環甘監看竿管簡緩缶翰肝艦莞観諌貫還鑑間閑関陥韓館舘丸含岸巌玩癌眼岩翫贋雁頑顔願企伎危喜器基奇嬉寄岐希幾忌揮机旗既期棋棄"],["8b40","機帰毅気汽畿祈季稀紀徽規記貴起軌輝飢騎鬼亀偽儀妓宜戯技擬欺犠疑祇義蟻誼議掬菊鞠吉吃喫桔橘詰砧杵黍却客脚虐逆丘久仇休及吸宮弓急救"],["8b80","朽求汲泣灸球究窮笈級糾給旧牛去居巨拒拠挙渠虚許距鋸漁禦魚亨享京供侠僑兇競共凶協匡卿叫喬境峡強彊怯恐恭挟教橋況狂狭矯胸脅興蕎郷鏡響饗驚仰凝尭暁業局曲極玉桐粁僅勤均巾錦斤欣欽琴禁禽筋緊芹菌衿襟謹近金吟銀九倶句区狗玖矩苦躯駆駈駒具愚虞喰空偶寓遇隅串櫛釧屑屈"],["8c40","掘窟沓靴轡窪熊隈粂栗繰桑鍬勲君薫訓群軍郡卦袈祁係傾刑兄啓圭珪型契形径恵慶慧憩掲携敬景桂渓畦稽系経継繋罫茎荊蛍計詣警軽頚鶏芸迎鯨"],["8c80","劇戟撃激隙桁傑欠決潔穴結血訣月件倹倦健兼券剣喧圏堅嫌建憲懸拳捲検権牽犬献研硯絹県肩見謙賢軒遣鍵険顕験鹸元原厳幻弦減源玄現絃舷言諺限乎個古呼固姑孤己庫弧戸故枯湖狐糊袴股胡菰虎誇跨鈷雇顧鼓五互伍午呉吾娯後御悟梧檎瑚碁語誤護醐乞鯉交佼侯候倖光公功効勾厚口向"],["8d40","后喉坑垢好孔孝宏工巧巷幸広庚康弘恒慌抗拘控攻昂晃更杭校梗構江洪浩港溝甲皇硬稿糠紅紘絞綱耕考肯肱腔膏航荒行衡講貢購郊酵鉱砿鋼閤降"],["8d80","項香高鴻剛劫号合壕拷濠豪轟麹克刻告国穀酷鵠黒獄漉腰甑忽惚骨狛込此頃今困坤墾婚恨懇昏昆根梱混痕紺艮魂些佐叉唆嵯左差査沙瑳砂詐鎖裟坐座挫債催再最哉塞妻宰彩才採栽歳済災采犀砕砦祭斎細菜裁載際剤在材罪財冴坂阪堺榊肴咲崎埼碕鷺作削咋搾昨朔柵窄策索錯桜鮭笹匙冊刷"],["8e40","察拶撮擦札殺薩雑皐鯖捌錆鮫皿晒三傘参山惨撒散桟燦珊産算纂蚕讃賛酸餐斬暫残仕仔伺使刺司史嗣四士始姉姿子屍市師志思指支孜斯施旨枝止"],["8e80","死氏獅祉私糸紙紫肢脂至視詞詩試誌諮資賜雌飼歯事似侍児字寺慈持時次滋治爾璽痔磁示而耳自蒔辞汐鹿式識鴫竺軸宍雫七叱執失嫉室悉湿漆疾質実蔀篠偲柴芝屡蕊縞舎写射捨赦斜煮社紗者謝車遮蛇邪借勺尺杓灼爵酌釈錫若寂弱惹主取守手朱殊狩珠種腫趣酒首儒受呪寿授樹綬需囚収周"],["8f40","宗就州修愁拾洲秀秋終繍習臭舟蒐衆襲讐蹴輯週酋酬集醜什住充十従戎柔汁渋獣縦重銃叔夙宿淑祝縮粛塾熟出術述俊峻春瞬竣舜駿准循旬楯殉淳"],["8f80","準潤盾純巡遵醇順処初所暑曙渚庶緒署書薯藷諸助叙女序徐恕鋤除傷償勝匠升召哨商唱嘗奨妾娼宵将小少尚庄床廠彰承抄招掌捷昇昌昭晶松梢樟樵沼消渉湘焼焦照症省硝礁祥称章笑粧紹肖菖蒋蕉衝裳訟証詔詳象賞醤鉦鍾鐘障鞘上丈丞乗冗剰城場壌嬢常情擾条杖浄状畳穣蒸譲醸錠嘱埴飾"],["9040","拭植殖燭織職色触食蝕辱尻伸信侵唇娠寝審心慎振新晋森榛浸深申疹真神秦紳臣芯薪親診身辛進針震人仁刃塵壬尋甚尽腎訊迅陣靭笥諏須酢図厨"],["9080","逗吹垂帥推水炊睡粋翠衰遂酔錐錘随瑞髄崇嵩数枢趨雛据杉椙菅頗雀裾澄摺寸世瀬畝是凄制勢姓征性成政整星晴棲栖正清牲生盛精聖声製西誠誓請逝醒青静斉税脆隻席惜戚斥昔析石積籍績脊責赤跡蹟碩切拙接摂折設窃節説雪絶舌蝉仙先千占宣専尖川戦扇撰栓栴泉浅洗染潜煎煽旋穿箭線"],["9140","繊羨腺舛船薦詮賎践選遷銭銑閃鮮前善漸然全禅繕膳糎噌塑岨措曾曽楚狙疏疎礎祖租粗素組蘇訴阻遡鼠僧創双叢倉喪壮奏爽宋層匝惣想捜掃挿掻"],["9180","操早曹巣槍槽漕燥争痩相窓糟総綜聡草荘葬蒼藻装走送遭鎗霜騒像増憎臓蔵贈造促側則即息捉束測足速俗属賊族続卒袖其揃存孫尊損村遜他多太汰詑唾堕妥惰打柁舵楕陀駄騨体堆対耐岱帯待怠態戴替泰滞胎腿苔袋貸退逮隊黛鯛代台大第醍題鷹滝瀧卓啄宅托択拓沢濯琢託鐸濁諾茸凧蛸只"],["9240","叩但達辰奪脱巽竪辿棚谷狸鱈樽誰丹単嘆坦担探旦歎淡湛炭短端箪綻耽胆蛋誕鍛団壇弾断暖檀段男談値知地弛恥智池痴稚置致蜘遅馳築畜竹筑蓄"],["9280","逐秩窒茶嫡着中仲宙忠抽昼柱注虫衷註酎鋳駐樗瀦猪苧著貯丁兆凋喋寵帖帳庁弔張彫徴懲挑暢朝潮牒町眺聴脹腸蝶調諜超跳銚長頂鳥勅捗直朕沈珍賃鎮陳津墜椎槌追鎚痛通塚栂掴槻佃漬柘辻蔦綴鍔椿潰坪壷嬬紬爪吊釣鶴亭低停偵剃貞呈堤定帝底庭廷弟悌抵挺提梯汀碇禎程締艇訂諦蹄逓"],["9340","邸鄭釘鼎泥摘擢敵滴的笛適鏑溺哲徹撤轍迭鉄典填天展店添纏甜貼転顛点伝殿澱田電兎吐堵塗妬屠徒斗杜渡登菟賭途都鍍砥砺努度土奴怒倒党冬"],["9380","凍刀唐塔塘套宕島嶋悼投搭東桃梼棟盗淘湯涛灯燈当痘祷等答筒糖統到董蕩藤討謄豆踏逃透鐙陶頭騰闘働動同堂導憧撞洞瞳童胴萄道銅峠鴇匿得徳涜特督禿篤毒独読栃橡凸突椴届鳶苫寅酉瀞噸屯惇敦沌豚遁頓呑曇鈍奈那内乍凪薙謎灘捺鍋楢馴縄畷南楠軟難汝二尼弐迩匂賑肉虹廿日乳入"],["9440","如尿韮任妊忍認濡禰祢寧葱猫熱年念捻撚燃粘乃廼之埜嚢悩濃納能脳膿農覗蚤巴把播覇杷波派琶破婆罵芭馬俳廃拝排敗杯盃牌背肺輩配倍培媒梅"],["9480","楳煤狽買売賠陪這蝿秤矧萩伯剥博拍柏泊白箔粕舶薄迫曝漠爆縛莫駁麦函箱硲箸肇筈櫨幡肌畑畠八鉢溌発醗髪伐罰抜筏閥鳩噺塙蛤隼伴判半反叛帆搬斑板氾汎版犯班畔繁般藩販範釆煩頒飯挽晩番盤磐蕃蛮匪卑否妃庇彼悲扉批披斐比泌疲皮碑秘緋罷肥被誹費避非飛樋簸備尾微枇毘琵眉美"],["9540","鼻柊稗匹疋髭彦膝菱肘弼必畢筆逼桧姫媛紐百謬俵彪標氷漂瓢票表評豹廟描病秒苗錨鋲蒜蛭鰭品彬斌浜瀕貧賓頻敏瓶不付埠夫婦富冨布府怖扶敷"],["9580","斧普浮父符腐膚芙譜負賦赴阜附侮撫武舞葡蕪部封楓風葺蕗伏副復幅服福腹複覆淵弗払沸仏物鮒分吻噴墳憤扮焚奮粉糞紛雰文聞丙併兵塀幣平弊柄並蔽閉陛米頁僻壁癖碧別瞥蔑箆偏変片篇編辺返遍便勉娩弁鞭保舗鋪圃捕歩甫補輔穂募墓慕戊暮母簿菩倣俸包呆報奉宝峰峯崩庖抱捧放方朋"],["9640","法泡烹砲縫胞芳萌蓬蜂褒訪豊邦鋒飽鳳鵬乏亡傍剖坊妨帽忘忙房暴望某棒冒紡肪膨謀貌貿鉾防吠頬北僕卜墨撲朴牧睦穆釦勃没殆堀幌奔本翻凡盆"],["9680","摩磨魔麻埋妹昧枚毎哩槙幕膜枕鮪柾鱒桝亦俣又抹末沫迄侭繭麿万慢満漫蔓味未魅巳箕岬密蜜湊蓑稔脈妙粍民眠務夢無牟矛霧鵡椋婿娘冥名命明盟迷銘鳴姪牝滅免棉綿緬面麺摸模茂妄孟毛猛盲網耗蒙儲木黙目杢勿餅尤戻籾貰問悶紋門匁也冶夜爺耶野弥矢厄役約薬訳躍靖柳薮鑓愉愈油癒"],["9740","諭輸唯佑優勇友宥幽悠憂揖有柚湧涌猶猷由祐裕誘遊邑郵雄融夕予余与誉輿預傭幼妖容庸揚揺擁曜楊様洋溶熔用窯羊耀葉蓉要謡踊遥陽養慾抑欲"],["9780","沃浴翌翼淀羅螺裸来莱頼雷洛絡落酪乱卵嵐欄濫藍蘭覧利吏履李梨理璃痢裏裡里離陸律率立葎掠略劉流溜琉留硫粒隆竜龍侶慮旅虜了亮僚両凌寮料梁涼猟療瞭稜糧良諒遼量陵領力緑倫厘林淋燐琳臨輪隣鱗麟瑠塁涙累類令伶例冷励嶺怜玲礼苓鈴隷零霊麗齢暦歴列劣烈裂廉恋憐漣煉簾練聯"],["9840","蓮連錬呂魯櫓炉賂路露労婁廊弄朗楼榔浪漏牢狼篭老聾蝋郎六麓禄肋録論倭和話歪賄脇惑枠鷲亙亘鰐詫藁蕨椀湾碗腕"],["989f","弌丐丕个丱丶丼丿乂乖乘亂亅豫亊舒弍于亞亟亠亢亰亳亶从仍仄仆仂仗仞仭仟价伉佚估佛佝佗佇佶侈侏侘佻佩佰侑佯來侖儘俔俟俎俘俛俑俚俐俤俥倚倨倔倪倥倅伜俶倡倩倬俾俯們倆偃假會偕偐偈做偖偬偸傀傚傅傴傲"],["9940","僉僊傳僂僖僞僥僭僣僮價僵儉儁儂儖儕儔儚儡儺儷儼儻儿兀兒兌兔兢竸兩兪兮冀冂囘册冉冏冑冓冕冖冤冦冢冩冪冫决冱冲冰况冽凅凉凛几處凩凭"],["9980","凰凵凾刄刋刔刎刧刪刮刳刹剏剄剋剌剞剔剪剴剩剳剿剽劍劔劒剱劈劑辨辧劬劭劼劵勁勍勗勞勣勦飭勠勳勵勸勹匆匈甸匍匐匏匕匚匣匯匱匳匸區卆卅丗卉卍凖卞卩卮夘卻卷厂厖厠厦厥厮厰厶參簒雙叟曼燮叮叨叭叺吁吽呀听吭吼吮吶吩吝呎咏呵咎呟呱呷呰咒呻咀呶咄咐咆哇咢咸咥咬哄哈咨"],["9a40","咫哂咤咾咼哘哥哦唏唔哽哮哭哺哢唹啀啣啌售啜啅啖啗唸唳啝喙喀咯喊喟啻啾喘喞單啼喃喩喇喨嗚嗅嗟嗄嗜嗤嗔嘔嗷嘖嗾嗽嘛嗹噎噐營嘴嘶嘲嘸"],["9a80","噫噤嘯噬噪嚆嚀嚊嚠嚔嚏嚥嚮嚶嚴囂嚼囁囃囀囈囎囑囓囗囮囹圀囿圄圉圈國圍圓團圖嗇圜圦圷圸坎圻址坏坩埀垈坡坿垉垓垠垳垤垪垰埃埆埔埒埓堊埖埣堋堙堝塲堡塢塋塰毀塒堽塹墅墹墟墫墺壞墻墸墮壅壓壑壗壙壘壥壜壤壟壯壺壹壻壼壽夂夊夐夛梦夥夬夭夲夸夾竒奕奐奎奚奘奢奠奧奬奩"],["9b40","奸妁妝佞侫妣妲姆姨姜妍姙姚娥娟娑娜娉娚婀婬婉娵娶婢婪媚媼媾嫋嫂媽嫣嫗嫦嫩嫖嫺嫻嬌嬋嬖嬲嫐嬪嬶嬾孃孅孀孑孕孚孛孥孩孰孳孵學斈孺宀"],["9b80","它宦宸寃寇寉寔寐寤實寢寞寥寫寰寶寳尅將專對尓尠尢尨尸尹屁屆屎屓屐屏孱屬屮乢屶屹岌岑岔妛岫岻岶岼岷峅岾峇峙峩峽峺峭嶌峪崋崕崗嵜崟崛崑崔崢崚崙崘嵌嵒嵎嵋嵬嵳嵶嶇嶄嶂嶢嶝嶬嶮嶽嶐嶷嶼巉巍巓巒巖巛巫已巵帋帚帙帑帛帶帷幄幃幀幎幗幔幟幢幤幇幵并幺麼广庠廁廂廈廐廏"],["9c40","廖廣廝廚廛廢廡廨廩廬廱廳廰廴廸廾弃弉彝彜弋弑弖弩弭弸彁彈彌彎弯彑彖彗彙彡彭彳彷徃徂彿徊很徑徇從徙徘徠徨徭徼忖忻忤忸忱忝悳忿怡恠"],["9c80","怙怐怩怎怱怛怕怫怦怏怺恚恁恪恷恟恊恆恍恣恃恤恂恬恫恙悁悍惧悃悚悄悛悖悗悒悧悋惡悸惠惓悴忰悽惆悵惘慍愕愆惶惷愀惴惺愃愡惻惱愍愎慇愾愨愧慊愿愼愬愴愽慂慄慳慷慘慙慚慫慴慯慥慱慟慝慓慵憙憖憇憬憔憚憊憑憫憮懌懊應懷懈懃懆憺懋罹懍懦懣懶懺懴懿懽懼懾戀戈戉戍戌戔戛"],["9d40","戞戡截戮戰戲戳扁扎扞扣扛扠扨扼抂抉找抒抓抖拔抃抔拗拑抻拏拿拆擔拈拜拌拊拂拇抛拉挌拮拱挧挂挈拯拵捐挾捍搜捏掖掎掀掫捶掣掏掉掟掵捫"],["9d80","捩掾揩揀揆揣揉插揶揄搖搴搆搓搦搶攝搗搨搏摧摯摶摎攪撕撓撥撩撈撼據擒擅擇撻擘擂擱擧舉擠擡抬擣擯攬擶擴擲擺攀擽攘攜攅攤攣攫攴攵攷收攸畋效敖敕敍敘敞敝敲數斂斃變斛斟斫斷旃旆旁旄旌旒旛旙无旡旱杲昊昃旻杳昵昶昴昜晏晄晉晁晞晝晤晧晨晟晢晰暃暈暎暉暄暘暝曁暹曉暾暼"],["9e40","曄暸曖曚曠昿曦曩曰曵曷朏朖朞朦朧霸朮朿朶杁朸朷杆杞杠杙杣杤枉杰枩杼杪枌枋枦枡枅枷柯枴柬枳柩枸柤柞柝柢柮枹柎柆柧檜栞框栩桀桍栲桎"],["9e80","梳栫桙档桷桿梟梏梭梔條梛梃檮梹桴梵梠梺椏梍桾椁棊椈棘椢椦棡椌棍棔棧棕椶椒椄棗棣椥棹棠棯椨椪椚椣椡棆楹楷楜楸楫楔楾楮椹楴椽楙椰楡楞楝榁楪榲榮槐榿槁槓榾槎寨槊槝榻槃榧樮榑榠榜榕榴槞槨樂樛槿權槹槲槧樅榱樞槭樔槫樊樒櫁樣樓橄樌橲樶橸橇橢橙橦橈樸樢檐檍檠檄檢檣"],["9f40","檗蘗檻櫃櫂檸檳檬櫞櫑櫟檪櫚櫪櫻欅蘖櫺欒欖鬱欟欸欷盜欹飮歇歃歉歐歙歔歛歟歡歸歹歿殀殄殃殍殘殕殞殤殪殫殯殲殱殳殷殼毆毋毓毟毬毫毳毯"],["9f80","麾氈氓气氛氤氣汞汕汢汪沂沍沚沁沛汾汨汳沒沐泄泱泓沽泗泅泝沮沱沾沺泛泯泙泪洟衍洶洫洽洸洙洵洳洒洌浣涓浤浚浹浙涎涕濤涅淹渕渊涵淇淦涸淆淬淞淌淨淒淅淺淙淤淕淪淮渭湮渮渙湲湟渾渣湫渫湶湍渟湃渺湎渤滿渝游溂溪溘滉溷滓溽溯滄溲滔滕溏溥滂溟潁漑灌滬滸滾漿滲漱滯漲滌"],["e040","漾漓滷澆潺潸澁澀潯潛濳潭澂潼潘澎澑濂潦澳澣澡澤澹濆澪濟濕濬濔濘濱濮濛瀉瀋濺瀑瀁瀏濾瀛瀚潴瀝瀘瀟瀰瀾瀲灑灣炙炒炯烱炬炸炳炮烟烋烝"],["e080","烙焉烽焜焙煥煕熈煦煢煌煖煬熏燻熄熕熨熬燗熹熾燒燉燔燎燠燬燧燵燼燹燿爍爐爛爨爭爬爰爲爻爼爿牀牆牋牘牴牾犂犁犇犒犖犢犧犹犲狃狆狄狎狒狢狠狡狹狷倏猗猊猜猖猝猴猯猩猥猾獎獏默獗獪獨獰獸獵獻獺珈玳珎玻珀珥珮珞璢琅瑯琥珸琲琺瑕琿瑟瑙瑁瑜瑩瑰瑣瑪瑶瑾璋璞璧瓊瓏瓔珱"],["e140","瓠瓣瓧瓩瓮瓲瓰瓱瓸瓷甄甃甅甌甎甍甕甓甞甦甬甼畄畍畊畉畛畆畚畩畤畧畫畭畸當疆疇畴疊疉疂疔疚疝疥疣痂疳痃疵疽疸疼疱痍痊痒痙痣痞痾痿"],["e180","痼瘁痰痺痲痳瘋瘍瘉瘟瘧瘠瘡瘢瘤瘴瘰瘻癇癈癆癜癘癡癢癨癩癪癧癬癰癲癶癸發皀皃皈皋皎皖皓皙皚皰皴皸皹皺盂盍盖盒盞盡盥盧盪蘯盻眈眇眄眩眤眞眥眦眛眷眸睇睚睨睫睛睥睿睾睹瞎瞋瞑瞠瞞瞰瞶瞹瞿瞼瞽瞻矇矍矗矚矜矣矮矼砌砒礦砠礪硅碎硴碆硼碚碌碣碵碪碯磑磆磋磔碾碼磅磊磬"],["e240","磧磚磽磴礇礒礑礙礬礫祀祠祗祟祚祕祓祺祿禊禝禧齋禪禮禳禹禺秉秕秧秬秡秣稈稍稘稙稠稟禀稱稻稾稷穃穗穉穡穢穩龝穰穹穽窈窗窕窘窖窩竈窰"],["e280","窶竅竄窿邃竇竊竍竏竕竓站竚竝竡竢竦竭竰笂笏笊笆笳笘笙笞笵笨笶筐筺笄筍笋筌筅筵筥筴筧筰筱筬筮箝箘箟箍箜箚箋箒箏筝箙篋篁篌篏箴篆篝篩簑簔篦篥籠簀簇簓篳篷簗簍篶簣簧簪簟簷簫簽籌籃籔籏籀籐籘籟籤籖籥籬籵粃粐粤粭粢粫粡粨粳粲粱粮粹粽糀糅糂糘糒糜糢鬻糯糲糴糶糺紆"],["e340","紂紜紕紊絅絋紮紲紿紵絆絳絖絎絲絨絮絏絣經綉絛綏絽綛綺綮綣綵緇綽綫總綢綯緜綸綟綰緘緝緤緞緻緲緡縅縊縣縡縒縱縟縉縋縢繆繦縻縵縹繃縷"],["e380","縲縺繧繝繖繞繙繚繹繪繩繼繻纃緕繽辮繿纈纉續纒纐纓纔纖纎纛纜缸缺罅罌罍罎罐网罕罔罘罟罠罨罩罧罸羂羆羃羈羇羌羔羞羝羚羣羯羲羹羮羶羸譱翅翆翊翕翔翡翦翩翳翹飜耆耄耋耒耘耙耜耡耨耿耻聊聆聒聘聚聟聢聨聳聲聰聶聹聽聿肄肆肅肛肓肚肭冐肬胛胥胙胝胄胚胖脉胯胱脛脩脣脯腋"],["e440","隋腆脾腓腑胼腱腮腥腦腴膃膈膊膀膂膠膕膤膣腟膓膩膰膵膾膸膽臀臂膺臉臍臑臙臘臈臚臟臠臧臺臻臾舁舂舅與舊舍舐舖舩舫舸舳艀艙艘艝艚艟艤"],["e480","艢艨艪艫舮艱艷艸艾芍芒芫芟芻芬苡苣苟苒苴苳苺莓范苻苹苞茆苜茉苙茵茴茖茲茱荀茹荐荅茯茫茗茘莅莚莪莟莢莖茣莎莇莊荼莵荳荵莠莉莨菴萓菫菎菽萃菘萋菁菷萇菠菲萍萢萠莽萸蔆菻葭萪萼蕚蒄葷葫蒭葮蒂葩葆萬葯葹萵蓊葢蒹蒿蒟蓙蓍蒻蓚蓐蓁蓆蓖蒡蔡蓿蓴蔗蔘蔬蔟蔕蔔蓼蕀蕣蕘蕈"],["e540","蕁蘂蕋蕕薀薤薈薑薊薨蕭薔薛藪薇薜蕷蕾薐藉薺藏薹藐藕藝藥藜藹蘊蘓蘋藾藺蘆蘢蘚蘰蘿虍乕虔號虧虱蚓蚣蚩蚪蚋蚌蚶蚯蛄蛆蚰蛉蠣蚫蛔蛞蛩蛬"],["e580","蛟蛛蛯蜒蜆蜈蜀蜃蛻蜑蜉蜍蛹蜊蜴蜿蜷蜻蜥蜩蜚蝠蝟蝸蝌蝎蝴蝗蝨蝮蝙蝓蝣蝪蠅螢螟螂螯蟋螽蟀蟐雖螫蟄螳蟇蟆螻蟯蟲蟠蠏蠍蟾蟶蟷蠎蟒蠑蠖蠕蠢蠡蠱蠶蠹蠧蠻衄衂衒衙衞衢衫袁衾袞衵衽袵衲袂袗袒袮袙袢袍袤袰袿袱裃裄裔裘裙裝裹褂裼裴裨裲褄褌褊褓襃褞褥褪褫襁襄褻褶褸襌褝襠襞"],["e640","襦襤襭襪襯襴襷襾覃覈覊覓覘覡覩覦覬覯覲覺覽覿觀觚觜觝觧觴觸訃訖訐訌訛訝訥訶詁詛詒詆詈詼詭詬詢誅誂誄誨誡誑誥誦誚誣諄諍諂諚諫諳諧"],["e680","諤諱謔諠諢諷諞諛謌謇謚諡謖謐謗謠謳鞫謦謫謾謨譁譌譏譎證譖譛譚譫譟譬譯譴譽讀讌讎讒讓讖讙讚谺豁谿豈豌豎豐豕豢豬豸豺貂貉貅貊貍貎貔豼貘戝貭貪貽貲貳貮貶賈賁賤賣賚賽賺賻贄贅贊贇贏贍贐齎贓賍贔贖赧赭赱赳趁趙跂趾趺跏跚跖跌跛跋跪跫跟跣跼踈踉跿踝踞踐踟蹂踵踰踴蹊"],["e740","蹇蹉蹌蹐蹈蹙蹤蹠踪蹣蹕蹶蹲蹼躁躇躅躄躋躊躓躑躔躙躪躡躬躰軆躱躾軅軈軋軛軣軼軻軫軾輊輅輕輒輙輓輜輟輛輌輦輳輻輹轅轂輾轌轉轆轎轗轜"],["e780","轢轣轤辜辟辣辭辯辷迚迥迢迪迯邇迴逅迹迺逑逕逡逍逞逖逋逧逶逵逹迸遏遐遑遒逎遉逾遖遘遞遨遯遶隨遲邂遽邁邀邊邉邏邨邯邱邵郢郤扈郛鄂鄒鄙鄲鄰酊酖酘酣酥酩酳酲醋醉醂醢醫醯醪醵醴醺釀釁釉釋釐釖釟釡釛釼釵釶鈞釿鈔鈬鈕鈑鉞鉗鉅鉉鉤鉈銕鈿鉋鉐銜銖銓銛鉚鋏銹銷鋩錏鋺鍄錮"],["e840","錙錢錚錣錺錵錻鍜鍠鍼鍮鍖鎰鎬鎭鎔鎹鏖鏗鏨鏥鏘鏃鏝鏐鏈鏤鐚鐔鐓鐃鐇鐐鐶鐫鐵鐡鐺鑁鑒鑄鑛鑠鑢鑞鑪鈩鑰鑵鑷鑽鑚鑼鑾钁鑿閂閇閊閔閖閘閙"],["e880","閠閨閧閭閼閻閹閾闊濶闃闍闌闕闔闖關闡闥闢阡阨阮阯陂陌陏陋陷陜陞陝陟陦陲陬隍隘隕隗險隧隱隲隰隴隶隸隹雎雋雉雍襍雜霍雕雹霄霆霈霓霎霑霏霖霙霤霪霰霹霽霾靄靆靈靂靉靜靠靤靦靨勒靫靱靹鞅靼鞁靺鞆鞋鞏鞐鞜鞨鞦鞣鞳鞴韃韆韈韋韜韭齏韲竟韶韵頏頌頸頤頡頷頽顆顏顋顫顯顰"],["e940","顱顴顳颪颯颱颶飄飃飆飩飫餃餉餒餔餘餡餝餞餤餠餬餮餽餾饂饉饅饐饋饑饒饌饕馗馘馥馭馮馼駟駛駝駘駑駭駮駱駲駻駸騁騏騅駢騙騫騷驅驂驀驃"],["e980","騾驕驍驛驗驟驢驥驤驩驫驪骭骰骼髀髏髑髓體髞髟髢髣髦髯髫髮髴髱髷髻鬆鬘鬚鬟鬢鬣鬥鬧鬨鬩鬪鬮鬯鬲魄魃魏魍魎魑魘魴鮓鮃鮑鮖鮗鮟鮠鮨鮴鯀鯊鮹鯆鯏鯑鯒鯣鯢鯤鯔鯡鰺鯲鯱鯰鰕鰔鰉鰓鰌鰆鰈鰒鰊鰄鰮鰛鰥鰤鰡鰰鱇鰲鱆鰾鱚鱠鱧鱶鱸鳧鳬鳰鴉鴈鳫鴃鴆鴪鴦鶯鴣鴟鵄鴕鴒鵁鴿鴾鵆鵈"],["ea40","鵝鵞鵤鵑鵐鵙鵲鶉鶇鶫鵯鵺鶚鶤鶩鶲鷄鷁鶻鶸鶺鷆鷏鷂鷙鷓鷸鷦鷭鷯鷽鸚鸛鸞鹵鹹鹽麁麈麋麌麒麕麑麝麥麩麸麪麭靡黌黎黏黐黔黜點黝黠黥黨黯"],["ea80","黴黶黷黹黻黼黽鼇鼈皷鼕鼡鼬鼾齊齒齔齣齟齠齡齦齧齬齪齷齲齶龕龜龠堯槇遙瑤凜熙"],["ed40","纊褜鍈銈蓜俉炻昱棈鋹曻彅丨仡仼伀伃伹佖侒侊侚侔俍偀倢俿倞偆偰偂傔僴僘兊兤冝冾凬刕劜劦勀勛匀匇匤卲厓厲叝﨎咜咊咩哿喆坙坥垬埈埇﨏"],["ed80","塚增墲夋奓奛奝奣妤妺孖寀甯寘寬尞岦岺峵崧嵓﨑嵂嵭嶸嶹巐弡弴彧德忞恝悅悊惞惕愠惲愑愷愰憘戓抦揵摠撝擎敎昀昕昻昉昮昞昤晥晗晙晴晳暙暠暲暿曺朎朗杦枻桒柀栁桄棏﨓楨﨔榘槢樰橫橆橳橾櫢櫤毖氿汜沆汯泚洄涇浯涖涬淏淸淲淼渹湜渧渼溿澈澵濵瀅瀇瀨炅炫焏焄煜煆煇凞燁燾犱"],["ee40","犾猤猪獷玽珉珖珣珒琇珵琦琪琩琮瑢璉璟甁畯皂皜皞皛皦益睆劯砡硎硤硺礰礼神祥禔福禛竑竧靖竫箞精絈絜綷綠緖繒罇羡羽茁荢荿菇菶葈蒴蕓蕙"],["ee80","蕫﨟薰蘒﨡蠇裵訒訷詹誧誾諟諸諶譓譿賰賴贒赶﨣軏﨤逸遧郞都鄕鄧釚釗釞釭釮釤釥鈆鈐鈊鈺鉀鈼鉎鉙鉑鈹鉧銧鉷鉸鋧鋗鋙鋐﨧鋕鋠鋓錥錡鋻﨨錞鋿錝錂鍰鍗鎤鏆鏞鏸鐱鑅鑈閒隆﨩隝隯霳霻靃靍靏靑靕顗顥飯飼餧館馞驎髙髜魵魲鮏鮱鮻鰀鵰鵫鶴鸙黑"],["eeef","ⅰ",9,"￢￤＇＂"],["f040","",62],["f080","",124],["f140","",62],["f180","",124],["f240","",62],["f280","",124],["f340","",62],["f380","",124],["f440","",62],["f480","",124],["f540","",62],["f580","",124],["f640","",62],["f680","",124],["f740","",62],["f780","",124],["f840","",62],["f880","",124],["f940",""],["fa40","ⅰ",9,"Ⅰ",9,"￢￤＇＂㈱№℡∵纊褜鍈銈蓜俉炻昱棈鋹曻彅丨仡仼伀伃伹佖侒侊侚侔俍偀倢俿倞偆偰偂傔僴僘兊"],["fa80","兤冝冾凬刕劜劦勀勛匀匇匤卲厓厲叝﨎咜咊咩哿喆坙坥垬埈埇﨏塚增墲夋奓奛奝奣妤妺孖寀甯寘寬尞岦岺峵崧嵓﨑嵂嵭嶸嶹巐弡弴彧德忞恝悅悊惞惕愠惲愑愷愰憘戓抦揵摠撝擎敎昀昕昻昉昮昞昤晥晗晙晴晳暙暠暲暿曺朎朗杦枻桒柀栁桄棏﨓楨﨔榘槢樰橫橆橳橾櫢櫤毖氿汜沆汯泚洄涇浯"],["fb40","涖涬淏淸淲淼渹湜渧渼溿澈澵濵瀅瀇瀨炅炫焏焄煜煆煇凞燁燾犱犾猤猪獷玽珉珖珣珒琇珵琦琪琩琮瑢璉璟甁畯皂皜皞皛皦益睆劯砡硎硤硺礰礼神"],["fb80","祥禔福禛竑竧靖竫箞精絈絜綷綠緖繒罇羡羽茁荢荿菇菶葈蒴蕓蕙蕫﨟薰蘒﨡蠇裵訒訷詹誧誾諟諸諶譓譿賰賴贒赶﨣軏﨤逸遧郞都鄕鄧釚釗釞釭釮釤釥鈆鈐鈊鈺鉀鈼鉎鉙鉑鈹鉧銧鉷鉸鋧鋗鋙鋐﨧鋕鋠鋓錥錡鋻﨨錞鋿錝錂鍰鍗鎤鏆鏞鏸鐱鑅鑈閒隆﨩隝隯霳霻靃靍靏靑靕顗顥飯飼餧館馞驎髙"],["fc40","髜魵魲鮏鮱鮻鰀鵰鵫鶴鸙黑"]]');

/***/ })

/******/ 	});
/************************************************************************/
/******/ 	// The module cache
/******/ 	var __webpack_module_cache__ = {};
/******/ 	
/******/ 	// The require function
/******/ 	function __webpack_require__(moduleId) {
/******/ 		// Check if module is in cache
/******/ 		var cachedModule = __webpack_module_cache__[moduleId];
/******/ 		if (cachedModule !== undefined) {
/******/ 			return cachedModule.exports;
/******/ 		}
/******/ 		// Create a new module (and put it into the cache)
/******/ 		var module = __webpack_module_cache__[moduleId] = {
/******/ 			id: moduleId,
/******/ 			loaded: false,
/******/ 			exports: {}
/******/ 		};
/******/ 	
/******/ 		// Execute the module function
/******/ 		__webpack_modules__[moduleId].call(module.exports, module, module.exports, __webpack_require__);
/******/ 	
/******/ 		// Flag the module as loaded
/******/ 		module.loaded = true;
/******/ 	
/******/ 		// Return the exports of the module
/******/ 		return module.exports;
/******/ 	}
/******/ 	
/************************************************************************/
/******/ 	/* webpack/runtime/global */
/******/ 	!function() {
/******/ 		__webpack_require__.g = (function() {
/******/ 			if (typeof globalThis === 'object') return globalThis;
/******/ 			try {
/******/ 				return this || new Function('return this')();
/******/ 			} catch (e) {
/******/ 				if (typeof window === 'object') return window;
/******/ 			}
/******/ 		})();
/******/ 	}();
/******/ 	
/******/ 	/* webpack/runtime/node module decorator */
/******/ 	!function() {
/******/ 		__webpack_require__.nmd = function(module) {
/******/ 			module.paths = [];
/******/ 			if (!module.children) module.children = [];
/******/ 			return module;
/******/ 		};
/******/ 	}();
/******/ 	
/************************************************************************/
/******/ 	
/******/ 	// startup
/******/ 	// Load entry module and return exports
/******/ 	// This entry module is referenced by other modules so it can't be inlined
/******/ 	var __webpack_exports__ = __webpack_require__(2536);
/******/ 	
/******/ 	return __webpack_exports__;
/******/ })()
;
});
//# sourceMappingURL=pdfmake.js.map
```
