## Supplementary material for "Identification of QTL-by-Environment Interaction by Controlling Polygenic Background Effect": vfs_fonts.js

```
this.pdfMake = this.pdfMake || {}; this.pdfMake.vfs = {
  "Roboto-Italic.ttf": "AAEAAAARAQAABAAQR0RFRqWLoiAAAdT4AAACWEdQT1PInCKzAAHXUAAAZfhHU1VChRYO9AACPUgAABX2T1MvMpeDsUwAAAGYAAAAYGNtYXDOyFo6AAAWdAAABoJjdnQgO/gmfQAAL1AAAAD+ZnBnbagFhDIAABz4AAAPhmdhc3AACAAZAAHU7AAAAAxnbHlmJ9ZJigAAOpAAAZd6aGVhZAakHScAAAEcAAAANmhoZWEMnBKaAAABVAAAACRobXR4O9/cTQAAAfgAABR8bG9jYY3Y7xYAADBQAAAKQG1heHAIzxDGAAABeAAAACBuYW1lOSJt4gAB0gwAAALAcG9zdP9hAGQAAdTMAAAAIHByZXB5WM7TAAAsgAAAAs4AAQAAAAMBSDPLHDFfDzz1ABsIAAAAAADE8BEuAAAAAN8Gv2v6N/3VCUMIcwACAAkAAgAAAAAAAAABAAAHbP4MAAAJA/o3/mwJQwgAAbMAAAAAAAAAAAAAAAAFHwABAAAFHwCpABUAdgAHAAIAEAAvAJoAAALmD3UAAwABAAQEiQGQAAUAAAWaBTMAAAEfBZoFMwAAA9EAZgIAAAACAAAAAAAAAAAA4AAC/1AAIFsAAAAgAAAAAEdPT0cAAQAA//0GAP4AAGYHmgIAIAABnwAAAAAEOgWwAAAAIAADA5YAZAAAAAAAAAAAAfcAAAH3AAACAABEAnwAyQTHAFIEXABJBa8AugTUADkBWwCsAqgAbQK0/5ADWABrBGcATAGH/48CJQAaAgwANAM0/5AEXABqBFwA+gRcABgEXAA1BFwABQRcAHIEXABtBFwAnQRcAEAEXACUAesAKQGu/5sD8gBCBEIAcAQPADsDqwClBvgAQQUQ/68E1gA7BQ0AcAUYADsEaQA7BEoAOwVJAHQFiQA7AhwASQRIAAcE3gA7BC4AOwbGADsFiQA7BVcAcwTlADsFVwBrBMgAOwScACkEoQCpBQgAYwTxAKUG4gDDBN3/1ASpAKgEpv/sAg8AAAMwAMACD/97Az4ATwOA/4ECZgDQBDkAMQRcAB8EEABGBGAARwQdAEUCswB1BFwAAwRGACAB4wAvAdv/EwPvACAB4wAvBs4AHgRJACAEbQBGBFz/1wRpAEYCoQAgBAEALgKKAEMERwBbA8IAbgXVAIAD2v/FA6z/qgPa/+4CoAA3AeUAIgKg/40FRwBpAeX/8QQ/AFAEg//zBYkAEgQUAEMB3f/4BML/2gM/ANoGGQBeA3kAwwOuAFYETACBBhoAXQOPAPgC5gDoBCYAJgLiAF0C4gBvAm8A1QRm/+YDzAB4AgcApQHt/8gC4gDgA4gAvwOtABEFuQC6Bg8AtQYTAJ4Drf/RB0H/gwQkACgFVwAgBJYAOQSdAB8GjgATBI0AXARvAEQEZgA6BHn/4ASjAEYFcAA2AewALwRSAC4ELgAjAhkAJAVgADUEZgAlB2YAVQcMAEcB7QA0BV0AUgKl/0cFVQBmBHAAQwVlAGMEzQBbAfX/CQQYAD8DpwEYA3MBKAOZAPgDUQEHAeMBDgKZAQECGv+uA6kA3gLlAMMCSP/pAAD9agAA/eoAAP0LAAD99AAA/NsAAPy6Af4BIwPtAPQCEQClBFEARAV5/7IFSABnBRf/xARvAAwFiQBEBG//2wWPAFYFXgCFBSkACgRjAEgEmf/xA+QAhQRmAEUEMAApBAUAigRmACUEawB1AoQAhARN/7gDzgBABKAAYARm/90ELQBKBGUASAQMAIcEPABoBXgAQAVvAE4GZABnBH4AUgQiAGcGGABoBdIAogU8AHMIUP/NCGMARAZRALQFiABCBO4ANgXW/4wHC/+rBJwAJQWJAEQFf//LBOEAlAX+AFsFrQBBBVAAywdNAEIHhABCBeMAigbAAEQE3gA2BTwAdgb6AEkE8f/pBEsARwRwADEDQgAuBK//jQXy/6cD8QAgBHsAMAQyADAEfP/IBcEAMQR6ADAEewAwA7sAYAWhAEkEmgAwBDkAeQZHADAGbAAlBNEAVgYQADEENwAxBC0AMgZWADEEQv+/BEYAIAQtAE4Glf/DBq8AMARwACAEewAwBtMAbgX9AE8ENgAvBvUASgXLAC0Erv+6BCb/ogbWAFsF3gBPBp4AJgW1ACoIwABJB5UALwQE/80Dvf/JBUgAZwRpAEME5ACtA+UAhQVIAGcEZgBDBssAdAX1AFIG0wBuBf0ATwUKAGkEJwBMBNgAQAAA/OcAAP0KAAD+FgAA/jsAAPo3AAD6TgXlAEQE0QAwBDYALwT0ADsEZ//XBEIANQN2ACUEwABEA+cAJQdx/6sGOv+nBXkARASeADAE4wA2BFwALgZaALwFWgB2BdsAOwS+ADAHkwA7BYgAJQf8AEIGvwAlBcEAawSvAFwE+//UBBT/xQb2AKwFNABXBZoAywR9AHkFRgDKBEkAlAVGABwGAACIBJoABATjADYEOQAuBdr/ywTT/8gFhwBEBGYAJQXtADsE0AAwByEAOwYYADEFXQBSBIQAPASE//0Env/5A5n/6QUQ/9QEKf/FBNEALgZiADEGsABIBiYArQUEAGgEKQCwA+kAoAeG/+AGRP/aB74APAZvACME0QBlA/4ATQWCAJsE+gB9BTwAaAXe/8sE1//IAwkA8wP/AAAH9AAAA/8AAAf0AAACrgAAAgQAAAFcAAAEZgAAAikAAAGfAAABAgAAANUAAAAAAAACLQAaAi0AGgUiAKYGGQCYA4r/XgGOALABjgCJAYz/lwGOANICyAC4AtAAlQKt/5QESAB3BG3/9gKeAKEDsQA4BTsAOAF0AFIHbwCWAlUAXQJVAAQDh//wAuIAjwLiAGQC4gCKAuIAkALiAKIC4gB7AuIAqgNHAH4C4v/cAuIALQLi/6sC4v+8AuL/sgLi/9gC4v/eAuL/8ALi/8kC4v/4BIP/8wYlAAoGXwA5CD8AOwW+AAkF/AAfBFwAUQWtAEMEAwBKBFIACwUf//IFJv/lBbsAzAOxAEsH+wA1BNsA6wTxAH8GAQC2BqwAkgalAJAGQwC+BG0ATQVkACQEi/+tBHAAqwSgAEEH+wBLAf3/FQRfADMEQgBwA/z/0wQZABgD6QBCAkQAdwJ8AHEB9f/kBNcAdQRNAFkEaAB1BqAAdQagAHUEyAB1BmgAKAAAAAAH9f+rCDUAXALY/+oC2ABsAtgAHAPxAGkD8QAnA/EAcAPwAEsD8QBKA/H/9wPxABcD8f/9A/EAvQPxAEYEA//dBAsAdQQz/7cF5gCUBEYAeQRbAEIEBwBuBAAAEgQpAB0EmABGBDsAHgSYAEwEvQAeBdQAHgOZAB4ENAAeA7L/9gHaACsEvgAeBIgATAOvAB4EAAASBBQABgOFABkDkwAeBEb/sASYAEwERv+wA27/0wSqAB4D0v/WBT4AUgTwAH0EzQAOBUkAbQRaAEgHCv/DBxgAHgVKAG4EqQAeBDkAIAT9/4kF3f+vBB8AEgTGACAELQAfBJz/xAQAAFoFAQAeBEgAVgYgAB4GeQAeBPYAUQXNACAELgAgBFoAIAZFAB4EZP/gA/P/+gYY/68EVwAfBOMAHwUPAGoFlwBQBEcAdQSE/7cGMQBtBEgAVQRIAB4FmAAuBKYAQAQfABIEnABGBBQAAAPGAB8H5AAeBIf/3gLY//sC2P/xAtgAFwLYAB0C2AAvAtgACALYADcDewCTAqABCwPIAB4EGv+ZBJ8ASAUjAEQE/QBEA/UAJgUVAEQD8AAmBF0AHgRaAEgEMAAeBGP/pgHvAPwDiQESAAD9KgPSANMD1gAiA/AAzgPXAM0DkwAeA4QBEgODARMC4gCPAuIAZALiAIoC4gCQAuIAogLiAHsC4gCqBVgAgAWDAIEFaABEBbMAgwW2AIMDuAC8BF8AOQQ3/4EEqv/TBEn/1QQOACsDiQEUAYb/vgZxAEwElgA+Ae3/DwRm/6wEZv/jBGb/uARmACwEZgBWBGYAJARmAGYEZgAbBGYAQARmAQ0CAP8JAf//CQH2AC8B9v94AfYALwQwAB4E2gBkBAEAYgRcAB8EEwBEBHAAQwRpACMEfABCBGv/1wR5AEIEHQBGBFwANQRO/78DaACpBLEALAOZ/+kGCv+aA9oAHgSY//QEvQAeBL0AHgH3AAACJQAaBTYALwU2AC8EZAA+BKEAqQKK//QFEP+vBRD/rwUQ/68FEP+vBRD/rwUQ/68FEP+vBQ0AcARpADsEaQA7BGkAOwRpADsCHABJAhwASQIcAEkCHABJBYkAOwVXAHMFVwBzBVcAcwVXAHMFVwBzBQgAYwUIAGMFCABjBQgAYwSpAKgEOQAxBDkAMQQ5ADEEOQAxBDkAMQQ5ADEEOQAxBBAARgQdAEUEHQBFBB0ARQQdAEUB7AAvAewALwHsAC8B7AAvBEkAIARtAEYEbQBGBG0ARgRtAEYEbQBGBEcAWwRHAFsERwBbBEcAWwOs/6oDrP+qBRD/rwQ5ADEFEP+vBDkAMQUQ/68EOQAxBQ0AcAQQAEYFDQBwBBAARgUNAHAEEABGBQ0AcAQQAEYFGAA7BPYARwRpADsEHQBFBGkAOwQdAEUEaQA7BB0ARQRpADsEHQBFBGkAOwQdAEUFSQB0BFwAAwVJAHQEXAADBUkAdARcAAMFSQB0BFwAAwWJADsERgAgAhwASQHsABECHABJAewALgIcAEkB7AAvAhz/iwHj/20CHABJBmQASQO+AC8ESAAHAfX/CQTeADsD7wAgBC4AOwHjAC8ELgA7AeP/ogQuADsCeQAvBC4AOwK/AC8FiQA7BEkAIAWJADsESQAgBYkAOwRJACAESQAgBVcAcwRtAEYFVwBzBG0ARgVXAHMEbQBGBMgAOwKhACAEyAA7AqH/nwTIADsCoQAgBJwAKQQBAC4EnAApBAEALgScACkEAQAuBJwAKQQBAC4EnAApBAEALgShAKkCigBDBKEAqQKKAEMEoQCpArIAQwUIAGMERwBbBQgAYwRHAFsFCABjBEcAWwUIAGMERwBbBQgAYwRHAFsFCABjBEcAWwbiAMMF1QCABKkAqAOs/6oEqQCoBKb/7APa/+4Epv/sA9r/7gSm/+wD2v/uB0H/gwaOABMFVwAgBGYAOgRd/68EXf+vBAcAbgRj/6YEY/+mBGP/pgRj/6YEY/+mBGP/pgRj/6YEWgBIA8gAHgPIAB4DyAAeA8gAHgHaACsB2gArAdoAKwHaACsEvQAeBJgATASYAEwEmABMBJgATASYAEwEWwBCBFsAQgRbAEIEWwBCBAsAdQRj/6YEY/+mBGP/pgRaAEgEWgBIBFoASARaAEgEXQAeA8gAHgPIAB4DyAAeA8gAHgPIAB4EiABMBIgATASIAEwEiABMBL4AHgHaAA4B2gArAdoAKwHk/4IB2gArA7L/9gQ0AB4DmQAeA5kAHgOZAB4DmQAeBL0AHgS9AB4EvQAeBJgATASYAEwEmABMBCkAHQQpAB0EKQAdBAAAEgQAABIEAAASBAAAEgQHAG4EBwBuBAcAbgRbAEIEWwBCBFsAQgRbAEIEWwBCBFsAQgXmAJQECwB1BAsAdQQD/90EA//dBAP/3QUQ/68EzQADBe0AEQKAABcFawBrBQ3/7QU9AB4ChAAgBRD/rwTWADsEaQA7BKb/7AWJADsCHABJBN4AOwbGADsFiQA7BVcAcwTlADsEoQCpBKkAqATd/9QCHABJBKkAqARjAEgEMAApBGYAJQKEAIQEPABoBFIALgRtAEYEZv/mA8IAbgRO/78ChABlBDwAaARtAEYEPABoBmQAZwRpADsEUQBEBJwAKQIcAEkCHABJBEgABwT9AEQE3gA7BOEAlAUQ/68E1gA7BFEARARpADsFiQBEBsYAOwWJADsFVwBzBYkARATlADsFDQBwBKEAqQTd/9QEOQAxBB0ARQR7ADAEbQBGBFz/1wQQAEYDrP+qA9r/xQQdAEUDQgAuBAEALgHjAC8B7AAvAdv/EwQyADADrP+qBuIAwwXVAIAG4gDDBdUAgAbiAMMF1QCABKkAqAOs/6oBWwCsAnwAyQQAAEQB9f8JAY4AiQbGADsGzgAeBRD/rwQ5ADEEaQA7BYkARAQdAEUEewAwBV4AhQVvAE4E5ACtA+UAhQgZAEYJAwBzBJwAJQPxACAFDQBwBBAARgSpAKgD5ACFAhwASQcL/6sF8v+nAhwASQUQ/68EOQAxBRD/rwQ5ADEHQf+DBo4AEwRpADsEHQBFBV0AUgQYAD8EGAA/Bwv/qwXy/6cEnAAlA/EAIAWJAEQEewAwBYkARAR7ADAFVwBzBG0ARgVIAGcEaQBDBUgAZwRpAEMFPAB2BC0AMgThAJQDrP+qBOEAlAOs/6oE4QCUA6z/qgVQAMsEOQB5BsAARAYQADEEYABHBRD/rwQ5ADEFEP+vBDkAMQUQ/68EOQAxBRD/rwQ5ADEFEP+vBDkAMQUQ/68EOQAxBRD/rwQ5ADEFEP+vBDkAMQUQ/68EOQAxBRD/rwQ5ADEFEP+vBDkAMQUQ/68EOQAxBGkAOwQdAEUEaQA7BB0ARQRpADsEHQBFBGkAOwQdAEUEaQA7BB0ARQRpADsEHQBFBGkAOwQdAEUEaQA7BB0ARQIcAEkB7AAvAhwADQHj//AFVwBzBG0ARgVXAHMEbQBGBVcAcwRtAEYFVwBzBG0ARgVXAHMEbQBGBVcAcwRtAEYFVwBzBG0ARgVVAGYEcABDBVUAZgRwAEMFVQBmBHAAQwVVAGYEcABDBVUAZgRwAEMFCABjBEcAWwUIAGMERwBbBWUAYwTNAFsFZQBjBM0AWwVlAGMEzQBbBWUAYwTNAFsFZQBjBM0AWwSpAKgDrP+qBKkAqAOs/6oEqQCoA6z/qgR+AAAEoQCpA7sAYAVQAMsEOQB5BFEARANCAC4GAACIBJoABARGACAE3gAsBN4ALARRABEDQv/nBREAWAQJADoEqQCoA+QAXgTd/9QD2v/FBDAAKQRK/9cGGQCYBFwAGARcADUEXAAFBFwAcgRwAIEEhABUBHAAlASEAH4FSQB0BFwAAwWJADsESQAgBRD/rwQ5ADEEaQA7BB0ARQIc/+AB7P+NBVcAcwRtAEYEyAA7AqEAIAUIAGMERwBbBIb/sQTWADsEXAAfBRgAOwRgAEcFGAA7BGAARwWJADsERgAgBN4AOwPvACAE3gA7A+8AIAQuADsB4//wBsYAOwbOAB4FiQA7BEkAIAVXAHME5QA7BFz/1wTIADsCof/uBJwAKQQBAC4EoQCpAooAQwUIAGME8QClA8IAbgTxAKUDwgBuBuIAwwXVAIAEpv/sA9r/7gWd/wwEY/+mBAT/4gT6//0CFgACBKIAHgRH/5oE1wAYBGP/pgQwAB4DyAAeBAP/3QS+AB4B2gArBDQAHgXUAB4EvQAeBJgATAQ7AB4EBwBuBAsAdQQz/7cB2gArBAsAdQPIAB4DkwAeBAAAEgHaACsB2gArA7L/9gQ0AB4EAABaBGP/pgQwAB4DkwAeA8gAHgTGACAF1AAeBL4AHgSYAEwEqgAeBDsAHgRaAEgEBwBuBDP/twQfABIEvgAeBFoASAQLAHUFmAAuBMYAIAQAAFoFPgBSBYwAKwYK/5oEmP/0BAAAEgXmAJQF5gCUBeYAlAQLAHUFEP+vBDkAMQRpADsEHQBFBGP/pgPIAB4B7P/wAAAAAgAAAAMAAAAUAAMAAQAAABQABAZuAAAA9ACAAAYAdAAAAAIADQB+AKAArACtAL8AxgDPAOYA7wD+AQ8BEQElAScBMAFTAV8BZwF+AX8BjwGSAaEBsAHwAf8CGwI3AlkCvALHAskC3QLzAwEDAwMJAw8DIwOKA4wDkgOhA7ADuQPJA84D0gPWBCUELwRFBE8EYgRvBHkEhgSfBKkEsQS6BM4E1wThBPUFAQUQBRMeAR4/HoUe8R7zHvkfTSAJIAsgESAVIB4gIiAnIDAgMyA6IDwgRCB0IH8gpCCqIKwgsSC6IL0hBSETIRYhIiEmIS4hXiICIgYiDyISIhoiHiIrIkgiYCJlJcruAvbD+wT+///9//8AAAAAAAIADQAgAKAAoQCtAK4AwADHANAA5wDwAP8BEAESASYBKAExAVQBYAFoAX8BjwGSAaABrwHwAfoCGAI3AlkCvALGAskC2ALzAwADAwMJAw8DIwOEA4wDjgOTA6MDsQO6A8oD0QPWBAAEJgQwBEYEUARjBHAEegSIBKAEqgSyBLsEzwTYBOIE9gUCBREeAB4+HoAeoB7yHvQfTSAAIAogECATIBcgICAlIDAgMiA5IDwgRCB0IH8goyCmIKsgsSC5ILwhBSETIRYhIiEmIS4hWyICIgYiDyIRIhoiHiIrIkgiYCJkJcruAfbD+wH+///8//8AAQAA//b/5AHp/8IB3f/BAAAB0AAAAcsAAAHHAAABxQAAAcMAAAG7AAABvf8W/wf/Bf74/usB/wAAAAD+Zf5EATT92P3X/cn9tP2o/af9ov2d/YoAAAAPAA4AAAAA/QoAAP/v/P78+wAA/LoAAPyyAAD8pwAA/KEAAPyZAAD8kQAA/zkAAP82AAD8XgAA5fPls+Vk5Y/k+OWN5Y7hcuFz4W8AAOFs4WvhaeFh47rhWeOy4VDhIuEdAADhAgAA4P3g9uD14K7goeCf4JTflOCJ4F3fut6s367frd+m36Pfl99732TfYdv9E8cLBwbLAtMB1wABAAAAAAAAAAAAAAAAAAAAAADkAAAA7gAAARgAAAEyAAABMgAAATIAAAF0AAAAAAAAAAAAAAAAAAABdAF+AAAAAAAAAAAAAAAAAAAAAAAAAAAAAAAAAWwAAAAAAXQBkAAAAagAAAAAAAABwAAAAggAAAIwAAACUgAAAmIAAAKOAAACmgAAAr4AAALOAAAC4gAAAAAAAAAAAAAAAAAAAAAAAAAAAtIAAAAAAAAAAAAAAAAAAAAAAAAAAALCAAACwgAAAAAAAAAAAAAAAAAAAAAAAAAAAAAAAAAAAAAAAAAAAAAAAAAAAAAAAAAAAAAAAAAAAAAAAAKQApECkgKTApQClQCBAowCoAKhAqICowKkAqUAggCDAqYCpwKoAqkCqgCEAIUCqwKsAq0CrgKvArAAhgCHArsCvAK9Ar4CvwLAAIgAiQLBAsICwwLEAsUAigKLAIsAjAKNAI0C9AL1AvYC9wL4AvkAjgL6AvsC/AL9Av4C/wMAAwEAjwCQAwIDAwMEAwUDBgMHAwgAkQCSAwkDCgMLAwwDDQMOAJMAlAMdAx4DIQMiAyMDJAKOAo8ClgKxAzwDPQM+Az8DGwMcAx8DIACuAK8DlwCwA5gDmQOaALEAsgOhA6IDowCzA6QDpQC0A6YDpwC1A6gAtgOpALcDqgOrALgDrAC5ALoDrQOuA68DsAOxA7IDswO0AMQDtgO3AMUDtQDGAMcAyADJAMoAywDMA7gAzQDOA/UDvgDSA78A0wPAA8EDwgPDANQA1QDWA8UD9gPGANcDxwDYA8gDyQDZA8oA2gDbANwDywPEAN0DzAPNA84DzwPQA9ED0gDeAN8D0wPUAOoA6wDsAO0D1QDuAO8A8APWAPEA8gDzAPQD1wD1A9gD2QD2A9oA9wPbA/cD3AECA90BAwPeA98D4APhAQQBBQEGA+ID+APjAQcBCAEJBJID+QP6ARcBGAEZARoD+wP8A/4D/QEoASkBKgErBJEBLAEtAS4BLwEwBJMElAExATIBMwE0A/8EAAE1ATYBNwE4BJUElgQBBAIEiASJBAMEBASXBJgEkAFMAU0EjgSPBAUEBgQHAU4BTwFQAVEBUgFTAVQBVQSKBIsBVgFXAVgEEgQRBBMEFAQVBBYEFwFZAVoEjASNBCwELQFbAVwBXQFeBJkEmgFfBC4EmwFvAXABgQGCBJ0EnAGnBIcBrQAAQEqZmJeWh4aFhIOCgYB/fn18e3p5eHd2dXRzcnFwb25tbGtqaWhnZmVkY2JhYF9eXVxbWllYV1ZVVFNRUE9OTUxLSklIR0YoHxAKCSwBsQsKQyNDZQotLACxCgtDI0MLLSwBsAZDsAdDZQotLLBPKyCwQFFYIUtSWEVEGyEhWRsjIbBAsAQlRbAEJUVhZIpjUlhFRBshIVlZLSwAsAdDsAZDCy0sS1MjS1FaWCBFimBEGyEhWS0sS1RYIEWKYEQbISFZLSxLUyNLUVpYOBshIVktLEtUWDgbISFZLSywAkNUWLBGKxshISEhWS0ssAJDVFiwRysbISEhWS0ssAJDVFiwSCsbISEhIVktLLACQ1RYsEkrGyEhIVktLCMgsABQiopksQADJVRYsEAbsQEDJVRYsAVDi1mwTytZI7BiKyMhI1hlWS0ssQgADCFUYEMtLLEMAAwhVGBDLSwBIEewAkMguBAAYrgQAGNXI7gBAGK4EABjV1pYsCBgZllILSyxAAIlsAIlsAIlU7gANSN4sAIlsAIlYLAgYyAgsAYlI2JQWIohsAFgIxsgILAGJSNiUlgjIbABYRuKISMhIFlZuP/BHGCwIGMjIS0ssQIAQrEjAYhRsUABiFNaWLgQALAgiFRYsgIBAkNgQlmxJAGIUVi4IACwQIhUWLICAgJDYEKxJAGIVFiyAiACQ2BCAEsBS1JYsgIIAkNgQlkbuEAAsICIVFiyAgQCQ2BCWbhAALCAY7gBAIhUWLICCAJDYEJZuUAAAQBjuAIAiFRYsgIQAkNgQlmxJgGIUVi5QAACAGO4BACIVFiyAkACQ2BCWblAAAQAY7gIAIhUWLICgAJDYEJZsSgBiFFYuUAACABjuBAAiFRYuQACAQCwAkNgQllZWVlZWVmxAAJDVFhACgVACEAJQAwCDQIbsQECQ1RYsgVACLoBAAAJAQCzDAENARuxgAJDUliyBUAIuAGAsQlAG7gBALACQ1JYsgVACLoBgAAJAUAbuAGAsAJDUliyBUAIuAIAsQlAG7IFQAi6AQAACQEAWVlZuEAAsICIVblAAAIAY7gEAIhVWlizDAANARuzDAANAVlZWUJCQkJCLSxFsQJOKyOwTysgsEBRWCFLUViwAiVFsQFOK2BZGyNLUViwAyVFIGSKY7BAU1ixAk4rYBshWRshWVlELSwgsABQIFgjZRsjWbEUFIpwRbBPKyOxYQYmYCuKWLAFQ4tZI1hlWSMQOi0ssAMlSWMjRmCwTysjsAQlsAQlSbADJWNWIGCwYmArsAMlIBBGikZgsCBjYTotLLAAFrECAyWxAQQlAT4APrEBAgYMsAojZUKwCyNCsQIDJbEBBCUBPwA/sQECBgywBiNlQrAHI0KwARaxAAJDVFhFI0UgGGmKYyNiICCwQFBYZxtmWWGwIGOwQCNhsAQjQhuxBABCISFZGAEtLCBFsQBOK0QtLEtRsUBPK1BbWCBFsQFOKyCKikQgsUAEJmFjYbEBTitEIRsjIYpFsQFOKyCKI0REWS0sS1GxQE8rUFtYRSCKsEBhY2AbIyFFWbEBTitELSwjRSCKRSNhIGSwQFGwBCUgsABTI7BAUVpasUBPK1RaWIoMZCNkI1NYsUBAimEgY2EbIGNZG4pZY7ECTitgRC0sAS0sAC0sBbELCkMjQ2UKLSyxCgtDI0MLAi0ssAIlY2awAiW4IABiYCNiLSywAiVjsCBgZrACJbggAGJgI2ItLLACJWNnsAIluCAAYmAjYi0ssAIlY2awIGCwAiW4IABiYCNiLSwjSrECTistLCNKsQFOKy0sI4pKI0VksAIlZLACJWFksANDUlghIGRZsQJOKyOwAFBYZVktLCOKSiNFZLACJWSwAiVhZLADQ1JYISBkWbEBTisjsABQWGVZLSwgsAMlSrECTiuKEDstLCCwAyVKsQFOK4oQOy0ssAMlsAMlirBnK4oQOy0ssAMlsAMlirBoK4oQOy0ssAMlRrADJUZgsAQlLrAEJbAEJbAEJiCwAFBYIbBqG7BsWSuwAyVGsAMlRmBhsIBiIIogECM6IyAQIzotLLADJUewAyVHYLAFJUewgGNhsAIlsAYlSWMjsAUlSrCAYyBYYhshWbAEJkZgikaKRmCwIGNhLSywBCawBCWwBCWwBCawbisgiiAQIzojIBAjOi0sIyCwAVRYIbACJbECTiuwgFAgYFkgYGAgsAFRWCEhGyCwBVFYISBmYbBAI2GxAAMlULADJbADJVBaWCCwAyVhilNYIbAAWRshWRuwB1RYIGZhZSMhGyEhsABZWVmxAk4rLSywAiWwBCVKsABTWLAAG4qKI4qwAVmwBCVGIGZhILAFJrAGJkmwBSawBSawcCsjYWWwIGAgZmGwIGFlLSywAiVGIIogsABQWCGxAk4rG0UjIVlhZbACJRA7LSywBCYguAIAYiC4AgBjiiNhILBdYCuwBSURihKKIDmKWLkAXRAAsAQmY1ZgKyMhIBAgRiCxAk4rI2EbIyEgiiAQSbECTitZOy0suQBdEACwCSVjVmArsAUlsAUlsAUmsG0rsV0HJWArsAUlsAUlsAUlsAUlsG8ruQBdEACwCCZjVmArILAAUliwUCuwBSWwBSWwByWwByWwBSWwcSuwAhc4sABSsAIlsAFSWliwBCWwBiVJsAMlsAUlSWAgsEBSWCEbsABSWCCwAlRYsAQlsAQlsAclsAclSbACFzgbsAQlsAQlsAQlsAYlSbACFzhZWVlZWSEhISEhLSy5AF0QALALJWNWYCuwByWwByWwBiWwBiWwDCWwDCWwCSWwCCWwbiuwBBc4sAclsAclsAcmsG0rsAQlsAQlsAQmsG0rsFArsAYlsAYlsAMlsHErsAUlsAUlsAMlsAIXOCCwBiWwBiWwBSWwcStgsAYlsAYlsAQlZbACFziwAiWwAiVgILBAU1ghsEBhI7BAYSMbuP/AUFiwQGAjsEBgI1lZsAglsAglsAQmsAIXOLAFJbAFJYqwAhc4ILAAUliwBiWwCCVJsAMlsAUlSWAgsEBSWCEbsABSWLAGJbAGJbAGJbAGJbALJbALJUmwBBc4sAYlsAYlsAYlsAYlsAolsAolsAclsHErsAQXOLAEJbAEJbAFJbAHJbAFJbBxK7ACFzgbsAQlsAQluP/AsAIXOFlZWSEhISEhISEhLSywBCWwAyWHsAMlsAMliiCwAFBYIbBlG7BoWStksAQlsAQlBrAEJbAEJUkgIGOwAyUgY1GxAAMlVFtYISEjIQcbIGOwAiUgY2EgsFMrimOwBSWwBSWHsAQlsAQmSrAAUFhlWbAEJiABRiMARrAFJiABRiMARrAAFgCwACNIAbAAI0gAILABI0iwAiNIASCwASNIsAIjSCOyAgABCCM4sgIAAQkjOLECAQewARZZLSwjEA0MimMjimNgZLlAAAQAY1BYsAA4GzxZLSywBiWwCSWwCSWwByawdisjsABUWAUbBFmwBCWwBiawdyuwBSWwBSawBSWwBSawdiuwAFRYBRsEWbB3Ky0ssAclsAolsAolsAgmsHYrirAAVFgFGwRZsAUlsAcmsHcrsAYlsAYmsAYlsAYmsHYrCLB3Ky0ssAclsAolsAolsAgmsHYriooIsAQlsAYmsHcrsAUlsAUmsAUlsAUmsHYrsABUWAUbBFmwdystLLAIJbALJbALJbAJJrB2K7AEJrAEJgiwBSWwByawdyuwBiWwBiawBiWwBiawdisIsHcrLSwDsAMlsAMlSrAEJbADJUoCsAUlsAUmSrAFJrAFJkqwBCZjiopjYS0ssV0OJWArsAwmEbAFJhKwCiU5sAclObAKJbAKJbAJJbB8K7AAULALJbAIJbAKJbB8K7AAUFRYsAclsAslh7AEJbAEJQuwCiUQsAklwbACJbACJQuwByUQsAYlwRuwByWwCyWwCyW4//+wdiuwBCWwBCULsAclsAolsHcrsAolsAglsAgluP//sHYrsAIlsAIlC7AKJbAHJbB3K1mwCiVGsAolRmCwCCVGsAglRmCwBiWwBiULsAwlsAwlsAwmILAAUFghsGobsGxZK7AEJbAEJQuwCSWwCSWwCSYgsABQWCGwahuwbFkrI7AKJUawCiVGYGGwIGMjsAglRrAIJUZgYbAgY7EBDCVUWAQbBVmwCiYgELADJTqwBiawBiYLsAcmIBCKOrEBByZUWAQbBVmwBSYgELACJTqKigsjIBAjOi0sI7ABVFi5AABAABu4QACwAFmKsAFUWLkAAEAAG7hAALAAWbB9Ky0siooIDYqwAVRYuQAAQAAbuEAAsABZsH0rLSwIsAFUWLkAAEAAG7hAALAAWQ2wfSstLLAEJrAEJggNsAQmsAQmCA2wfSstLCABRiMARrAKQ7ALQ4pjI2JhLSywCSuwBiUusAUlfcWwBiWwBSWwBCUgsABQWCGwahuwbFkrsAUlsAQlsAMlILAAUFghsGobsGxZKxiwCCWwByWwBiWwCiWwbyuwBiWwBSWwBCYgsABQWCGwZhuwaFkrsAUlsAQlsAQmILAAUFghsGYbsGhZK1RYfbAEJRCwAyXFsAIlELABJcWwBSYhsAUmIRuwBiawBCWwAyWwCCawbytZsQACQ1RYfbACJbCCK7AFJbCCKyAgaWGwBEMBI2GwYGAgaWGwIGEgsAgmsAgmirACFziKimEgaWFhsAIXOBshISEhWRgtLEtSsQECQ1NaWCMQIAE8ADwbISFZLSwjsAIlsAIlU1ggsAQlWDwbOVmwAWC4/+kcWSEhIS0ssAIlR7ACJUdUiiAgEBGwAWCKIBKwAWGwhSstLLAEJUewAiVHVCMgErABYSMgsAYmICAQEbABYLAGJrCFK4qKsIUrLSywAkNUWAwCiktTsAQmS1FaWAo4GwohIVkbISEhIVktLLCYK1gMAopLU7AEJktRWlgKOBsKISFZGyEhISFZLSwgsAJDVLABI7gAaCN4IbEAAkO4AF4jeSGwAkMjsCAgXFghISGwALgATRxZioogiiCKI7gQAGNWWLgQAGNWWCEhIbABuAAwHFkbIVmwgGIgXFghISGwALgAHRxZI7CAYiBcWCEhIbAAuAAMHFmKsAFhuP+rHCMhLSwgsAJDVLABI7gAgSN4IbEAAkO4AHcjeSGxAAJDirAgIFxYISEhuABnHFmKiiCKIIojuBAAY1ZYuBAAY1ZYsAQmsAFbsAQmsAQmsAQmGyEhISG4ADiwACMcWRshWbAEJiOwgGIgXFiKXIpaIyEjIbgAHhxZirCAYiBcWCEhIyG4AA4cWbAEJrABYbj/kxwjIS0AAED/fjR9VXw+/x97O/8fej3/H3k7QB94PP8fdzw9H3Y1Bx91Ov8fdDpnH3M5Tx9yOf8fcTb/H3A4zR9vOP8fbjdeH203zR9sN/8fazctH2o3GB9pNP8faDL/H2cyzR9mM/8fZTH/H2Qw/x9jMKsfYjBnH2Eu/x9gLoAfXy//H14vkx9dLf8fXCz/H1sr/x9aKs0fWSr/H1gqDR9XKf8fVij/H1UnJB9UJy0fUyVeH1Il/x9RJasfUCb/H08mgB9OJP8fTSMrH0wjqx9LI/8fSiNWH0kjKx9IIv8fRyD/H0Ygch9FIf8fRCFyH0Mf/x9CHpMfQR7/H0Ad/x8/HP8fPTuTQOofPDs0Hzo1Dh85NnIfODZPHzc2Ih82NZMfMzJAHzEwch8vLkofKypAHycZBB8mJSgfJTMbGVwkGhIfIwUaGVwiGf8fISA9HyA4GBZcHxgtHx4X/x8dFv8fHBYHHxszGRxbGDQWHFsaMxkcWxc0FhxbFRk+FqZaEzESVRExEFUSWRBZDTQMVQU0BFUMWQRZHwRfBAIPBH8E7wQDD14OVQs0ClUHNAZVATEAVQ5ZClkGWX8GAS8GTwZvBgM/Bl8GfwYDAFkvAAEvAG8A7wADCTQIVQM0AlUIWQJZHwJfAgIPAn8C7wIDA0BABQG4AZCwVCtLuAf/UkuwCVBbsAGIsCVTsAGIsEBRWrAGiLAAVVpbWLEBAY5ZhY2NAB1CS7CQU1iyAwAAHUJZsQICQ1FYsQQDjllzdAArACsrK3N0ACtzdHUAKwArACsrKysrc3QAKwArKysAKwArKysBKwErASsBKwErASsrACsrASsrASsAKwArASsrKysrASsrACsrKysrKysBKysAKysrKysrKwErACsrKysrKysrKysrKysBKysAKysrKysrKysrKwErKysrKysrACsrKysrKysrKysrKysrKysrKysrKxgAAAYAABUFsAAUBbAAFAQ6ABQAAP/sAAD/7AAA/+z+YP/1BbAAFQAA/+sAAAC9AMAAnQCdALoAlwCXACcAwACdAIYAvACrALoAmgDTALMAmQHgAJYAugCaAKkBCwCCAK4AoACMAJUAuQCpABcAkwCaAHsAiwChAN4AoACMAJ0AtgAnAMAAnQCkAIYAogCrALYAvwC6AIIAjgCaAKIAsgDTAJEAmQCtALMAvgHJAf0AlgC6AEcAmACdAKkBCwCCAJkAnwCpALAAgQCFAIsAlACpALUAugAXAFAAYwB4AH0AgwCLAJAAmACiAK4A1ADeASYAewCJAJMAnQClALQEjQAQAAAAAAAyADIAMgAyADIAXQB/ALYBNQHEAj8CVQKIArsC6AMHAyIDNANRA2UDuwPVBBkEiwS4BQoFbAWKBgQGZQZxBn0GpAbBBugHQAfzCCoIkgjcCSEJVgmCCdYKAQoWCkUKeQqaCs8K9AtDC3wL1wwgDIgMqAzaDQANQQ1uDZMNww3fDfMODw40DkUOWQ7LDyUPcA/KEB8QUhDDEQARKRFmEZsRsRIVElMSoBL7E1YTjBPrFB4UWhR/FMIU7hUqFVgVpRW5FggWSxZyFtMXIxeJF9MX7xiNGMAZRRmiGa4ZzRp1GocavhrmGyIbiBucG+AcARweHEkcYhynHLMcxBzVHOYdPR2OHaweCh5JHq8fWx/DIAIgXSC6IR4hUyFoIZshyCHqIioifSLyI4kjsSQFJFkkwSUhJWYltiXeJjAmUSZwJngmnia8Ju4nGydaJ3knqSe9J9In2ygJKCUoQihWKJconyi4KOgpRyltKZcptinuKkkqjSr2K2or1iwELHcs6S0+LXwt4C4JLlwu1S8RL2cvtzASMEUwgjDaMSAxkTH7MlQy0TMgM3cz2jQpNG00lDTdNTQ1gDXyNhY2UTaONuc3EzdNN3U3qTfsODE4azjCOSk5bTnkOlA6aTqwOv87bzuTO8Y8ATwyPF08hjykPUQ9bz2oPc8+Az5HPow+xj8cP4M/yEArQIBA4kEyQXhBn0H9QlxCokMDQ2VDoUPaRC5EgEToRU5FzEZKRtNHWEfCSBhITkiGSPJJWkoRSsdLOUusS/ZMPkxsTIpMukzQTOVNmE3sTghOJE5nTq9PG08/T2NPo0/hT/RQB1ATUCZQZVCjUN9RG1EuUUFRdlGrUe9SPFKzUyZTOVNMU4JTuFPLU95UJ1RvVKlVElV6VcdWEVYkVjdWclavVsJW1VboVvtXT1efV+9X/lgNWBlYJVhcWLlZNlm0WjBaplsbW3xb4FwvXINc1F0kXWldrl4iXi5eOl5lXmVeZV5lXmVeZV5lXmVeZV5lXmVeZV5lXmVebV51XodemV61XtFe7V8IXyNfL187X2lfil+4X9df41/zYBBg2GD7YRthMmE7YURhTWFWYV9haGFxYaphs2G8YcVhzmHXYeBh6WHyYftiBGJcYpdi+GMEY15jq2QFZFZkq2TuZS9lcGX7Zk5muWb3Z0VnW2dsZ4JnmGgGaCNoWmhsaJhpMmlvac5p/WoxamZqmWqmasRq4GrsayhraGvLbDVsmG1QbVBubm60bu5vE29Wb69wKnBFcJ1w5nEPcX1xvHHVciJyUHKBcqty7nMQc0BzXnPBdAR0YHSYdOV1B3U5dVZ1h3WzdcZ18HZAdmx26Hc5d3h3lXfFeB14P3hoeI54x3kaeWB5yXoWeml6xXsRe1N7hnvJfBN8ZHzSfP59MX1rfaV92n4RfkN+hX7FftF/B39af76AC4A2gJKA0IEQgUuBvoHKggKCQIKFgruDG4Nsg7uEHYR5hNGFPoWBhd2GBoZHhpmGs4cfh3GHg4fAh/OIoIkAiV6JkonFifaKK4psirSLG4tLi2iLlovVi/qMIYxijKqM1o0FjVaNX41ojXGNeo2DjYyNlY3ijjmOe47OjzCPT4+Tj9mQA5BQkGyQwpDUkU6Rs5HYkeCR6JHwkfiSAJIIkhCSGJIgkiiSMJI4kkCSUpJaksOTD5Mtk4eT0pQslJ2U6pVFlaCV8ZZhlrCWuJcsl1mXqpfjmD+YcZi1mLWYvZkOmV+ZpZnNmg2aIJozmkaaWZptmoGal5qqmr2a0JrjmvebCpsdmzCbRJtXm2qbfZuQm6Obt5vKm92b8JwEnBecKpw9nE+cYZx1nImcn5yynMWc2JzqnP6dEJ0inTWdSZ1bnW6dgZ2TnaWduZ3Mnd+d8Z4FnhieK54+nlCeY552ns+fYp91n4ifm5+tn8Cf05/mn/igC6AeoDGgQ6BWoGmgfKCPoOuhY6F2oYihm6GtocCh06HmofmiDaIgojOiRqJZomyif6KSoqWiuKLKotyi76L7owejGqMto0GjVaNoo3ujj6Ojo7ajyaPVo+Gj9KQHpBukL6RCpFSkZ6R6pIykn6SypMak2qTtpQClFKUopTulTaVgpXOlhqWYpaulvqXSpeal+aYLph+mM6ZGplmmbKaAppOmpaa4psqm3abwpwSnGKcsp0Cnl6f6qA2oIKgzqEWoWahsqH+okqilqLioyqjdqPCpA6kWqSKpLqk5qUypX6lxqYOpl6mrqbepw6nWqemp+6oOqiCqMqpFqlmqbKp/qpKqpaq4qsyq36ryqwSrGKsrqz2rUKukq7eryavcq++sAawTrCWsOKyQrKKstKzHrNqs7q0BrRStJ606rUWtV61qrXatiK2craittK3HrdOt5q35rgyuIK4zrj+uUa5krnaugq6Urqiuuq7Grtiu6q79rxGvJa97r46voK+zr8av2a/rr/6wErAesDKwRrBZsG2wgrCKsJKwmrCisKqwsrC6sMKwyrDSsNqw4rDqsPKxBrEasS2xQLFTsWWxebGBsYmxkbGZsaGxtLHHsdqx7bIAshSyJ7KNspWyqbKxsrmyzLLfsuey77L3sv+zErMasyKzKrMyszqzQrNKs1KzWrNis3WzfbOFs82z1bPds/G0BLQMtBS0KLQwtEO0VbRotHu0jrShtLW0ybTctO+097T/tQu1HrUmtTm1TLVhtXa1ibWcta+1wrXKtdK15rX6tga2ErYltji2S7Zetma2brZ2tom2nLaktre2yrbetvK2+rcCtxW3KLc8t0S3WLdst4C3lLent7q3zLfgt/S4CLgcuCS4LLhAuFS4aLh8uI+4obi1uMi43LjwuQS5F7kruT+5R7lbuW+5grmVuam5vLnQueO597oKuh66MbpOumq6frqSuqa6urrOuuK69rsKuye7RLtYu2y7f7uSu6W7t7vLu9678rwFvBm8LLxAvFO8cLyMvJ+8srzGvNq87r0CvRW9KL08vU+9Y712vYq9nb2xvcS94b39vhC+I742vkm+XL5vvoK+lL6ovry+0L7kvve/Cr8dvzC/Q79Wv2m/fL+Pv6G/tb/Jv92/8cAEwBfAKsA8wFnAbMB/wJLApcC4wMvA3sDxwPnBPMF+waPByMIJwkzCfMKxwujDH8MnwzvDQ8NLw1PDW8Njw2vDc8N7w4PDlsOpw7zDz8Pjw/fEC8QfxDPER8RbxG/Eg8SXxKvEv8TLxN/E88UHxRvFL8VDxVfFa8V+xZHFpcW5xc3F4cX1xgnGHcYxxkXGWMZrxn/Gk8anxrvGz8bjxvfHCsccxzDHRMdYx2zHgMeUx6jHtMfAx8zH2Mfkx/DH/MgEyAzIFMgcyCTILMg0yDzIRMhMyFTIXMhkyGzIgMiTyKbIucjByMnI3cjlyPjJCskSyRrJIskqyT3JRclNyVXJXcllyW3Jdcl9yfnKLcqAyojKlMqnyrnKwcrNyuDK88r/yxLLJcs5y0XLWMtry37Lkcudy6nLvQAGAGQAAAMoBbAAAwAHAAsADwATABcAAEEVITUzESMRIREjERMVITUBASMBEQEzAQMJ/XYbNgLENhf9dgKK/a86AlH9rzoCUQWwNjb6UAWw+lAFsPqGNjYFXPqMBXT6jAV0+owAAgBE//IB9AWwAAMADwATQAkCAgcNC3IAAnIAKyvdzi8wMUEDIxMDNjY3NhYHFAYHBiYB9MKkqPIBOy8uPQE9Li48BbD76wQV+qovPwEBPC4uPgEBOgACAMkEEwKnBgAABQALAAyzCQMLBQAvM80yMDFBBwMjEzchBwMjEzcBoRdTbjcXAZAXU244FgYAkv6lAVyRkv6lAWOKAAQAUgAABPsFsAADAAcACwAPACNAEQQABQ0ODgAKCQkAAgJyABJyACsrETkvMxE5LzMyETMwMXMBMwEzATMBASE3IQMhNyGkAg+S/e/7AhCQ/fACJPwOGAPytvwNGAPzBbD6UAWw+lADhYv9iooAAwBJ/zAELgacAAMABwA9ADZAHAQHOjoIKxAjBBQvNTUGLw1yAQIfHxQaGgMUBXIAK80zLxEzEjk5K80zLxESFzkzEjk5MDFBAyMTAwMjEwE2JiYnLgI3PgIXHgMHIzYuAicmBgYHBhYWFx4CBw4CJy4DNzMGHgIXFjY2AzoxkzF+KpIqAYQJPmw8ZJ9XCAmAzHxnkVciBrQEDSpQP0t1SAkIPW4/Y51VCAqO3YBlmWUvBrYEFTVZQE2HWgac/s8BMfmf/vUBCwFDSWRDFyZuonV+uGIDAkyBqF40a1o4AgI6bEpNZEIZJ22hdIe2WwICQ3mjYjtnTy0CATVtAAAFALr/6AUxBcgAEQAjADUARwBLACNAEUkySwU7RCkyFw4gBQVyMg1yACsrMsQyEMQyMxEzETMwMVM3PgIXHgIHBw4CJy4CNwcGFhYXFjY2Nzc2JiYnJgYGATc+AhceAgcHDgInLgI3BwYWFhcWNjY3NzYmJicmBgYBAScBvwcJVotZVXc7BgYJVotYVHg8lgkDFjoyNEwtBwkDFTkzNE0uAYsHCFeLWFV3OwUHCVWLWFV3PJYHAxU5MjVMLQcJAxY6MjVMLgFd/JBjA3EES0xVi1ECAlOIUU1ViVACAlKHnk8rUTQCATNTL04sUjYBATNU/E9NVYtQAgJTh1FOVYpQAgJTh59RK1E1AQIzVDBPLFI1AQEzUwNF+5dIBGgAAQA5/+oEgQXHAEIAJEAUIxIADyIBBhowMCsRETsTcgcaA3IAKzIrMi8yMi8RFzkwMUE3NjY3NiYnIgYGBwYWFhcBIwEuAjc+AhceAgcOAgcFDgIHBhYWFxY+AjczDgIHBgYHBgYnLgI3PgIBpew9XggHVkE5VzUGByQ8HAIby/5GLFw7BQhnrG5VjlEFBENmOf7FK1Q9Bwo2bktssYVSDqALPGJCCQ8JSudtdr5qCQhvngMomyhiTUJSATpeNjZnXyv8xgKkQYuYU22lWgMCSoVaSnZeKNceS1w3THA/AgNfocFfZKeVSQoXClNPAgNis3xnmXYAAQCsBCIBigYAAAUACLEDBQAvxjAxQQcDIxM3AYoTTH88EAYAdf6XAXhmAAABAG3+KgMUBmwAFwAIsQYTAC8vMDFTNzYSEjY3Fw4CAgcHBgISFhcHJiYCAn8CFmCb2Y0cbqJxSBQCEAweXVoud5BECAJBC5MBOAEj7EZ8UdTz/vuCD2v+/v7851FvUvgBIwEoAAAB/5D+KQI3BmsAFwAIsRMGAC8vMDFBBwYCAgYHJz4CEjc3NhICJic3FhYSEgIlAhVhmtmOHG2ickgUAw8LIFxYL3aPRQgCVQuT/sf+3exGclPW9wEHgw9qAQABBudQcFP4/t7+2QABAGsCYAOLBbEADgAUQAoNAQcEBA4MBgJyACvEMhc5MDFTEyU3BRMzAyUXBRMHAwOP8f7rRQEWM5VGATAT/sWSgILfAswBEFqPcAFc/qdtoFv+7VcBIf7qAAACAEwAkgQ0BLYAAwAHABC1BwcDAwYCAC/GMxDGLzAxQQchNwEDIxMENB78Nh8Cibi1uAMNrq4BqfvcBCQAAAH/j/7dAOsA3AAKAAixBAAAL80wMXcHBgYHJz4CNzfrGBF4V2QjOikLGtyUbbxCSytZYjaYAAEAGgIfAhACtwADAAixAwIALzMwMUEHITcCEBv+JRsCt5iYAAEANP/yARUA1AALAAqzAwkLcgArMjAxdzQ2NzYWBxQGBwYmNT8xMT8BPzEwQF8xQgEBPjExQAEBPAAB/5D/gwOTBbAAAwAJsgACAQAvPzAxQQEjAQOT/KGkA2AFsPnTBi0AAgBq/+gEIAXIABcALwATQAkrBh8SBXIGDXIAKysyETMwMUEHDgMnLgM2Nzc+AxceAwYDEzY2LgInJg4CBwMGBh4CFxY+AgQUIhJFe8GMa4xRIQELIRFHe8GKa41RIgHmKwYJCSdSRV18TSoLKgYJCSZRRV59TCoDTN1257xuBAJPhKSzVt525LdrBAJMgKKx/q0BHTJ2dWM+AwRTiaBL/uQweHlnQQMEVo2kAAEA+gAAA1QFuAAGAAy1BgRyAQxyACsrMDFBAyMTBTclA1T4tdb+fSACGgW4+kgEzIevxAABABgAAAQnBccAHwAZQAwQEAwVBXIDHx8CDHIAKzIRMysyMi8wMWUHITcBPgI3NiYmJyYGBgcHPgIXHgIHDgMHAQPOGPxiFgIaN3xeCwgqYEhdiFMNsg2L3ohxtGELBkJhcDb+Q5iYjQIMN36QU0RxRQIDTIhXAYjMbwMCW6p3To+DdDP+WQAAAgA1/+oEGgXHABwAOwAqQBYbHB4fBAAAHR0SMy8vKQ1yDQ0JEgVyACsyMi8rMi8yETkvMxIXOTAxQRc+Ajc2JiYnJgYGBwc+AhceAgcOAyMnBzcXHgMHDgMnLgM3FwYWFhcWNjY3NiYmJwGdeVGNXQkIKGBNTntPDLMMidJ5eLJaCQdai6RRpQYSjlaZczwHCFOHrWNalm04BLQFNGlNVoZRCAk7dVADMwIBOXJWSm9AAgE+cksBe7ZjAgJltXpbiFwuAShvAQIsV4hfZKJyOwICOmmVXAFLcEACAkR+VlRwOgIAAgAFAAAEHgWwAAcACwAdQA4DBwcGAgIFCQxyCwUEcgArMisSOS85MxI5MDFBByE3ATMDAQEDIxMEHhv8AhUDIJ/U/e4DDfy1/QHqmHcD5/7V/WUDxvpQBbAAAQBy/+gEawWwACkAHUAOJwkJAh0ZGRMNcgUCBHIAKzIrMi8yETkvMzAxQScTIQchAzY2Fx4DBw4DJy4DJzMeAhcWPgI3Ni4CJyYGAXGVuALXG/3FcDZ5P2WPWCIICU6DtG5bj2U4BKoFM2RNSXBQLgcGFDZcQkhxArYoAtKr/nMgIAEBUYirW2q1hkoDAT1sk1hIcUICATdge0I7b1k2AgIxAAABAG3/6QPyBbMANgAbQA0OLBgiIiwDAARyLA1yACsrMhE5LzMRMzAxQTMHIyYOAgcHBh4CFxY+Ajc2LgInJgYGByc+AxceAwcOAycuAzc3NhI2JAOjFRAMf8qWXhIeBwkrWEpHb04tBwYNLlRBT4lhFGAUTnOaYmKKVSEICkyBsG1vnF0hDAsZc8EBFwWznQFTl8t31ziHfFICAzpjez82cmI+AgJJe0kBWJp0PwMDUYemWGa3jU8DAmWkw2FXqgEt5oQAAQCdAAAEjQWwAAYAE0AJAQUFBgRyAwxyACsrMhEzMDFBBwEjASE3BI0S/OnHAxT9CBgFsHL6wgUYmAAABABA/+kEKwXHABAAIAAwAEAAIUAQDT09JS0VFQQ1LQVyHQQNcgArMisyEjkvEjkzEjkwMUEOAicuAjc+AxceAgc2JiYnJgYGBwYWFhcWNjYBDgInLgI3PgIXHgIHNiYmJyYGBgcGFhYXFjY2A8sKjt6Bd7lkCgdZjK1bcLtrvAcwaExUiFYJCC9oTlSIVQEVCYnOcWitYgcJgc57cqtZvgYpW0RMeEkIByhbRUx3SwGThsBkAwJktHxgmWo2AgJgrnJJeEkCAkuDUUxzQgICRH4C+natXgMCW6NtfrpjAwJir3ZAbUQBAkV4SUFtQgECRXcAAAEAlP/9BBAFxwA4ABtADQA4FiEhOAwrBXI4DHIAKysyETkvMxEzMDF3MxY+Ajc3Ni4CJyYOAgcGHgIXFj4CNzcOAycuAzc+AxceAwcHDgQjI94PgsmRWhIfBwcpWEtHb08uBgYNLVNCQHJbPw5WC05+oV1iilMgCAlNgLFud5xUGAwIEk5+s+6YF5oBS4zGe+A3i4BWAgM8Zn0/NnNlQAICMVZtOwFXpINMAgNUiqhXZrqQUQMDa6zMZEWK+M2WUwD//wAp//IBpARHBCYAEvUAAAcAEgCPA3P///+b/t0BjQRHBCcAEgB4A3MABgAQDAAAAgBCAMkDuARPAAQACQAWQAwBAwcGAAQIBQgCCQIALy8SFzkwMVMBBwE3JQEHNwHEAngh/ScTAz/9PIoVA10CoP7kuwF7bNL+6A96AXoAAgBwAY8D/wPPAAMABwAOtQYHEgMCEAA/Mz8zMDFBByE3AQchNwP/HfzWHALjHfzWHAPPoaH+YaGhAAIAOwDAA9UESAAEAAkAFUALBQgEAAYDAQcCCQIALy8SFzkwMUEBNwEHBQE3BwEDRP10IQL8FPyeAtmZFvyAAngBGbf+hW7XARcXe/6FAAIApf/yA7wFxwAgACwAG0ANAQEkJCoLchERDRYDcgArMjIvKzIRMy8wMUEHPgI3PgI3NiYmJyYGBgcHPgIXHgIHDgIHBgYBNjY3NhYHFAYHBiYB87IJN1pAMF9FCQceTj9BaEUNtA58v3Fvn08KCV+JRj0//vsBOy8vPAE8Ly48AZoBVoRwOStYaUU7YDoCAjBbPwFzpFUCA12mb2Gcgjoyfv5zLz8BATwvLj0BAToAAgBB/joGoAWZAEEAaAAnQBISBQVHUhNyYWRkC11dHR08KTAALzMvMxEzLzMzETMrMjIRMzAxQQ4DJy4DNxMzAwYGFhYXFj4CNzY2LgInJg4DBwYGHgIXFjY3FwYGJy4DAjc2EjY2JBceAxIFBgYWFhcWPgI3Fw4DJy4CNjc+BBcWFhcHJiYnJg4CBogPR3Oia0pbLQYLjZKLBggKKitNb0wtCxQCNHXAjIvswJJhGBUCM3K8iFirTxxQw12f55hPCxgbdK7kARWgnuaVTQv79wcKDDI2MlE/LxE5F0Vbc0dVXyYCCw04VnORWFKDP1ojVjNUfFU0AfxbvZ5fAwI/Zno9Aiz91B5NSTICA1GDkDt25ciaWQICWqHU8n1w4s2hXgEBKCZ0MiYBAmi06wELipEBGfW6ZwICaLTq/vbrJGBcQAICNFJcJkg5d2M7AgNWhJQ/SaGZfEgCATszXyQoAQNZjp4AAAP/rwAABIsFsAAEAAkADQApQBQEBwcKDQ0GAAsMDAIIAwJyBQIIcgArMisyETkvMzk5MxEzMhEzMDFBASMBMxMDNzMBAwchNwMs/UzJAxiBivETeAEfdhz85RwFJPrcBbD6UAU6dvpQAhuengAAAgA7//8EmgWwABkAMAApQBQZKSYCJycBJiYODA8CchwbGw4IcgArMhEzKzIROS8zMxEzEjk5MDFBITcFMjY2NzYmJiclAyMTBR4DBw4CBwMhNwUyNjY3NiYmJyU3BRceAgcOAgK0/o8ZATtNiV0KCjRrSP7i4b39AcNbm3A5CAh3s2DJ/kaFATpVkF8LCSpmT/7pHQFjH1p7OQYLlegCqZsBNmxSTl8rAgH67gWwAQItW45ja5JTDf0pnQE+eFhOcD0DAZsBOA5jlVmPv18AAAEAcP/oBPkFxwAnABVAChkVEANyJAAFCXIAK8wzK8wzMDFBNw4CJy4DNzc+AxceAhcjLgInJg4CBwcGHgIXFjY2A9y5HqX5moq7aSEQFRRpqeeTk8ZnBLoDNHZlbqV0Rg8WCwY1d2ZwnmgBzgKW3HYEA3jE7HiRhPXAbgMDftqNXJRYAwNYl7pflE+xnWUDBE6VAAACADsAAATPBbAAGgAeABtADQIBAR0ODw8eAnIdCHIAKysyETMRMxEzMDFhITcFMjY2Nzc2LgInJTcFHgMHBw4CBAMDIxMBxv7NHQEbn+mOFw0MEUqOcP62HAEyktGBLxAMFXzC/wBr/b39nQGL75ZaYLiVWwMBngEDcb70hleU+7hlBbD6UAWwAAAEADsAAASxBbAAAwAHAAsADwAdQA4LCgoGDw4HAnIDAgYIcgArMjIrMjIROS8zMDFlByE3AQMjEwEHITcBByE3A9oc/RMbAQn9vf0Csxv9dRwDUBz9HRydnZ0FE/pQBbD9jp2dAnKengAAAwA7AAAEpAWwAAMABwALABtADQcGBgIKCwsDAnICCHIAKysyETMROS8zMDFBAyMTAQchNwEHITcB9f29/QKbHP2GHANLHP0nHAWw+lAFsP1xnp4Cj56eAAEAdP/rBQUFxwArABtADSsqKgUZFRADciQFCXIAKzIrzDMSOS8zMDFBAw4CJy4DNzc+AxceAhcjLgInJg4CBwcGHgIXFjY2NxMhNwTOVjuvyF+Rx3QnERAUZafqmYvHcQq6B0F5WnKncUQPEQsLP4JrPXdsLzv+uBwC1f3rUl0mAQJ4xvSAcYn7w28DA27GiFaASAMEW5u/YnRVuaBlAgESLioBRpwAAAMAOwAABXcFsAADAAcACwAbQA0JBggDAgIGBwJyBghyACsrETkvMzIRMzAxQQchNxMDIxMhAyMTBGgc/QIci/29/QQ//bv8Az6dnQJy+lAFsPpQBbAAAQBJAAACAgWwAAMADLUAAnIBCHIAKyswMUEDIxMCAv28/QWw+lAFsAAAAQAH/+gERAWwABMAE0AJEAwMBwlyAgJyACsrMi8yMDFBEzMDDgInLgI3MwYWFhcWNjYC2bC7rxOI2IuBtVoJvAYoYlFXg1EBqAQI+/mHy28CA2i9gUx2RgIDTYQAAAMAOwAABVEFsAADAAkADQAcQBAGBwsFDAgGAgQDAnIKAghyACsyKzISFzkwMUEDIxMhAQE3AQEDATcBAfX9vf0EGf09/nMGASYCMsD+aYMB5QWw+lAFsP1X/pvdARcCGvpQAs+Q/KEAAgA7AAADsQWwAAMABwAVQAoDAgIGBwJyBghyACsrETMRMzAxZQchNwEDIxMDsRz9PRsBCP29/Z2dnQUT+lAFsAAAAwA7AAAGtwWwAAYACwAQABtADQIHDgULCHIMBAAHAnIAKzIyMisyMhE5MDFBMwEBMwEjATMDAyMBMwMjEwF3rgEBApvA/MWP/oGhgGK8Bdqi/btkBbD7XwSh+lAFsPyC/c4FsPpQAkIAAAEAOwAABXgFsAAJABdACwMIBQkHAnICBQhyACsyKzISOTkwMUEDIwEDIxMzARMFeP23/fjEvf22AgrFBbD6UARr+5UFsPuSBG4AAgBz/+kFEAXHABUAKwATQAknBhwRA3IGCXIAKysyETMwMUEHDgMnLgM3Nz4DFx4DBzc2LgInJg4CBwcGHgIXFj4CBQAMFGeo6peQwWshEA0TaanqlZLBah/XDQsGN3xtb6h1Rg4NCwc4fGtyqHNFAwZbhv7KdAMDfcz2fFuG/cp1AwN8zPbZX1W4oWYEA12fwGBfU7miaQQDXZ7CAAABADsAAATvBbAAFwAXQAsCAQEODA8Ccg4IcgArKzIROS8zMDFBJTcFMjY2NzYmJiclAyMTBR4CBw4CArT+ehwBb16dZwwLN3ZU/qjhvf0B/oLLbAwNnfUCOgGdAUCAY1V7RAMB+u4FsAEDZ8CJmshgAAADAGv/CgUIBccAAwAZAC8AGUAMIBUDcgArKwMKCXICAC8rMjIRMysyMDFlAQcBAQcOAycuAzc3PgMXHgMHNzYuAicmDgIHBwYeAhcWPgIDJQE9iv7IAlgNE2io6paRwWsgDw0TaanrlZHBax/YDQsFN31scKd1Rw4NCgY5fGtyqHNEp/7TcAEpAtNbh/7JdAMDfcz2fFyF/cp1AwN8y/fZX1W4oWYEA12fwGBfU7miaQQDXZ/BAAIAOwAABLwFsAAYAB0AI0ASGxoJAwwMCwsAHBkYCHIWAAJyACsyKzIyEjkvMxIXOTAxQQUeAgcOAgcHITcFMjY2NzYmJiclAyMhAzcTBwE4AciFzGsMCmuoZjj+PBoBQVibaQwLOHdU/t3hvQM/5br0AQWwAQNgu45xo20gFJ0BQH1cWHY+AgH67gKUAf14DQAAAQAp/+oEowXGADkAH0APCiYPNjExKwlyGBQUDwNyACsyLzIrMi8yETk5MDFBNi4CJy4DNz4DFx4CByc2JiYnJgYGBwYeAhceAwcOAycuAzcXBh4CFxY2NgNsCSxUaDRLkXRBBwhimLZdgcxyB7wHOnlYUJFkCwgwVWUuUJVzPQgJZJy6XmKvhkgFuwUoUXBDT5dqAXdCWT0pEhpGY4hbZZlmMgIDbcSFAVd9RAICNG1VO1Q6KA8bSWeOYGiYYS4CAT1yo2gBRmpHJQECMGoAAAIAqQAABQkFsAADAAcAFUAKAAMDBgcCcgEIcgArKzIyETMwMUEDIxMhByE3A0P8uv0Cfxz7vBwFsPpQBbCengABAGP/6AUcBbAAFQATQAkBEQYLAnIGCXIAKysRMzIwMUEzAw4CJy4CNxMzAwYWFhcWNjY3BGC8qBai+ZmR0WURqLqnCzF7ZGqjZxAFsPwpmOB5AwN825ID2fwmX5RXAwNRmGgAAgClAAAFYQWwAAQACQAXQAsABggBCQJyAwgIcgArMisyEjk5MDFlATMBIwMTFyMBAjECXdP9EZdx3RCM/trmBMr6UAWw+yXVBbAAAAQAwwAAB0EFsAAFAAoADwAVABtADRAMAQoCchMSDgQJCHIAKzIyMjIrMjIyMDFBATMDASMTEwMjAwEBMwEjAxMTIwMDAf8BtI6Q/jCNJkQFg3MESgFzwf3HjCxzHYN+EQHBA+/+bfvjBbD8Ev4+BbD8JgPa+lAFsPv//lEELgGCAAAB/9QAAAUrBbAACwAaQA4HBAoBBAkDCwJyBgkIcgArMisyEhc5MDFBEwEzAQEjAQEjAQEBnvwBquf9yQFT0v79/kvpAkT+tgWw/dMCLf0m/SoCOP3IAugCyAABAKgAAAUzBbAACAAXQAwEBwEDBgMIAnIGCHIAKysyEhc5MDFBEwEzAQMjEwEBde8B7uH9c128Yf66BbD9JgLa/Gb96gIrA4UAAAP/7AAABM4FsAADAAkADQAfQA8EDAwJDQJyBwMDAgIGCHIAKzIRMxEzKzIyETMwMWUHITcBASM3ATMjByE3BAwc/EMbBGb7s3sbBEt8Txz8dhydnZ0EfvrlmgUWnp4AAAEAAP7IAqMGgAAHAA60AwYCBwYALy8zETMwMUEHIwEzByEBAqMZuf77uhj+kgE0BoCY+XiYB7gAAQDA/4MCnwWwAAMACbIBAgAALz8wMUUBMwEB/P7EpAE7fQYt+dMAAAH/e/7IAiAGgAAHAA60BQQAAQQALy8zETMwMVM3IQEhNzMBlxkBcP7L/pAYugEFBeiY+EiYBogAAgBPAtkDEAWwAAQACQAWQAkIBwcGAAUCAwIAP80yOTkzETMwMUEBIwEzEwM3MxMCGP7osQGhdA1uAmijBND+CQLX/SkCC8z9KQAB/4H/aAMXAAAAAwAIsQIDAC8zMDFhByE3Axcb/IUbmJgAAQDQBNoCKwYAAAMACrIDgAIALxrNMDFBEyMDAZ6Njs0GAP7aASYAAAIAMf/pA8cEUAAbADoAKUAVKyweJx46Og8nMQtyGBkKcgkFDwdyACsyMisyKzISOS8zERI5OTAxZRM2JiYnJgYGBwc+AxceAgcDBgYXBwcmNhMHJyIOAgcGFhYXFjY2NxcOAycuAjc+AzMCrloHJVVAOGtODLQHWISYSG2hUgtTCQMOArcLAXUVqzZ4bEoIBidQNUWGZBNCE1Z1hkNbk1UGBmCXtFi5Ai8+XjQCASZMOgFReVEnAQJZoHD+CDdvNREBLl4CBYIBECxTQjZPLAEBOGhEWUJvUCwBAk6NXmeMVCUAAAMAH//oBAIGAAAEABoALwAZQA4hFgdyKwsLcgQKcgAAcgArKysyKzIwMUEzAwcjAQcOAycuAzc3PgMXHgMHNzYuAicmDgIHBwYWFhcWPgIBKrboMqcD2QINRXerc2iOUh4GCxFOfKpub4tIE8IDBwQnWU8/b1o/ECcCPG9KU3hRLwYA+sfHAiwVY8akYgMCXJW1W1xhupZXAwNmob5vFjyGdksCAi1RaTrzSH9PAwNHd5AAAAEARv/qA+IEUQAnABlADB0ZGRQHcgQEAAkLcgArMjIvKzIvMjAxZRY2Njc3DgInLgM3Nz4DFx4CFScuAicmDgIHBwYeAgHjQnJQEawQicVrcp9gJAoEDFKJvHVyqFyqATBeRVN7VTEJBQYJLmCDATRgPwFtpFsCAluYv2UrbcWZVgMCZ7BwAUBsQgMCQnOMSCpAhnNIAAMAR//oBHYGAAAEABoALwAZQA0hBAQWC3IrCwdyAQByACsrMisyLzIwMWUTMwEjATc+AxceAwcHDgMnLgM3BwYeAhcWNjY3NzYuAicmDgIC3OS2/vWl/YoCDUd6rnRojFEdBgsRTnurbmqLTRfDAgcFKFpNUoxkFicDID9bOFR6UzDdBSP6AAIJFWTIpmIDA1yXtFtcYbqVVgMEZqG7bxU8hXVLAwJOgkzzN2VQMQEDR3eQAAEARf/rA9oEUQArAB9AEGcTAQYTEhIAGQsHciQAC3IAKzIrMhE5LzNfXTAxRS4DNzc+AxceAwcHITcFNzYmJicmDgIHBwYeAhcWNjcXDgIB6m+jZywJBApSibtycZZVGgsL/O8YAlcDCiRfUFN6Ui8JBAYUOWZLW5E8Zy+CmhQCVZG6ZitoyaJfAwJcl7tiU5cBEEiGVwIDSXuRRSpAgmtDAgJTQFhFXi4AAgB1AAADUQYZABEAFQAVQAsUFQZyDQYBcgEKcgArKzIrMjAxYSMTPgIXFhYXByYmJyIGBgcXByE3AS21zA5kpnIhQiAWFzEYQF45Cs4Z/cYaBKttpVwBAQkHmAUGATVdPXKOjgAAAwAD/lEEKQRRABMAKQA+ABtADzAlC3I6GgdyDgYPcgAGcgArKzIrMisyMDFBMwMOAicuAic3FhYXFjY2NxMBNz4DFx4DBwcOAycuAzcHBh4CFxY2Njc3Ni4CJyYOAgODprUTh9mLSYx2KGgvgVNbjVkOjv0HAwxHeK50aYxRHQYLEU58q21ri0wWwgMHBihZTVKMZBYnAyA/WjlUelMwBDr73ofOcgMCLlQ9bENPAwJHhFkDR/60FmTIpWECA1yXtFtcYbqVVgMEZqG7bxY8hHVLAgNOgkzzN2ZQMAEDR3iQAAIAIAAAA9oGAAADABoAF0AMEQIWCgdyAwByAgpyACsrKzIRMzAxQQEjAQMnPgMXHgMHAyMTNiYmJyYOAgHg/vW1AQsYSg5Le6tuV3VCFgl2tngHF01ITHpbOQYA+gAGAPxGAmG7llcDAj9sjU/9OwLIQWk/AgI+a4MAAgAvAAAB5QXGAAMADwAQtwcNAwZyAgpyACsrzjIwMUEDIxMTNDY3NhYHFAYHBiYBoLy1vCQ7Ly89AT0uLjwEOvvGBDoBHC8/AQE8Li49AQE5AAL/E/5GAdYFxgARAB0AE0AJDQYPchUbAAZyACvOMisyMDFTMwMOAicmJic3FhYzMjY2NxM0Njc2FhUGBgcGJuG2zQxLhWIfPB4RFSoVMD8kB+87Ly88ATwuLj0EOvtFW45QAgEKCJUFBylGLAXXLz8BATwuLzwBATkAAwAgAAAEGwYAAAMACQANAB1AEQYHCwUMCAYCCQYDAHIKAgpyACsyKz8SFzkwMUEBIwkDNzcBAwE3AQHh/vW2AQsC8P3o/r0W2AGBdf7ccwF3BgD6AAYA/jr+EP7d1twBYfvGAg6b/VcAAAEALwAAAe8GAAADAAy1AwByAgpyACsrMDFBASMBAe/+9bUBCgYA+gAGAAAAAwAeAAAGYARRAAQAGwAyACFAESkSAi4iIhcLAwZyCwdyAgpyACsrKxEzMxEzETMzMDFBAyMTMwMnPgMXHgMHAyMTNiYmJyYOAiUHPgMXHgMHAyMTNiYmJyYOAgFolLa8rG9SDkh5rHFUdEcZB3m1eAgfVEhRd08wArCCDE18pGNYekkZCXe2eAgdVEo7YkgvA1j8qAQ6/gwCZbyUVAMCPWmITf0vAslEaD0CAjxphSAmXaaASAICPWqNUv05AspFaDsBAihJYAACACAAAAPaBFEABAAbABlADRICFwsDBnILB3ICCnIAKysrETMRMzAxQQMjEzMDJz4DFx4DBwMjEzYmJicmDgIBZ5K1vKt0Sg5Le6tuV3VCFgl2tngHF01ITHpbOQNI/LgEOv4MAmG7llcDAj9sjU/9OwLIQWk/AgI+a4MAAgBG/+kEFwRRABUAKwAQtxwRC3InBgdyACsyKzIwMVM3PgMXHgMHBw4DJy4DNwcGHgIXFj4CNzc2LgInJg4CTwMMVYzAdnKjZSgKAg1WjcB1caNkKMACBw0zYk5Tflk1CQIHDTNiTlN/WDUCCxdtyp5aAwJem8JnF23InFkDAl2awH0YP4h0SgICRXaQRxc/iXdLAgNHeJEAAAP/1/5gBAAEUQAEABoALwAZQA4hFgdyKwsLcgMGcgIOcgArKysyKzIwMUEDIwEzAQcOAycuAzc3PgMXHgMHNzYuAicmDgIHAwYWFhcWPgIBa962AQSmAnUCDUV2q3NlkFglBg4RUX6tbm+LSRLCAwcHK1tOPm9aQA8rAUBvR1N7VDIDX/sBBdr98hVix6RiAwJVja9cb2K7llUDA2WhvXAWPIZ1TAICLVFpOv77R3lKAgJHeZEAAwBG/mAEJwRRAAQAGgAvABlADiEWC3IrCwdyBA5yAwZyACsrKzIrMjAxQRM3MwEBNz4DFx4DBwcOAycuAzcHBh4CFxY2Njc3Ni4CJyYOAgJt4TGo/vv9LgMMSHmwdWiOUx8GCxFQfqxubI1NF8QDBwYqWk1Tj2YXJwIhQVw5VHtUMv5gBRXF+iYDqhVlyaRgAgNclrVbXGK6lVUDBGWgvG8VPIZ2TQMCUIVM8zdnUTIBA0h5kgACACAAAALRBFQABAAWABlADQYJCQUUB3IDBnICCnIAKysrMjIRMzAxQQMjEzMlByYmIyYOAgcHPgMXMhYBcp21vLABRREVKxVBZ083EDkLM1uLYhYrA4j8eAQ6Ca4EBgEpSmQ6HlGqkFgDCAABAC7/6wOzBE8ANQAXQAsbAA4yKQtyFw4HcgArMisyETk5MDFBNiYmJy4DNz4DFx4CByc2JiYnJgYGBwYeAhceAgcOAycuAjcXFBYWFxY2NgK8CT9lMDx6ZTsDBE17kkhmp2IDswIyWDg1ZkgIBiZDSx9SoGQFBFF/mExptWwDtTdiPzVvUQElPkYlDA8sRWdKUHpSKAECUJZrATlSLQEBI0k6KzchFQgXRntkVX1RJgECU51xAUFZLgEBHkcAAgBD/+0ClQVBAAMAFQATQAkKEQtyBAIDBnIAKzIvKzIwMUEHITcTMwMGFhYXMjY3BwYGJy4CNwKVGf3HGe60twMKJicWKxYNIEMhU14iBwQ6jo4BB/vJIzghAQcDmAkJAQFSgkoAAgBb/+gEFAQ6AAQAGwAVQAoBEQZyGAMDCwtyACsyLzIrMjAxQRMzAyMTNw4DJy4DNxMzAwYeAhcWNjYC0I62vK1pSg1CcadyWXdEFgh1tXUEBh4/NGyWWAEEAzb7xgHeA2a3jU8DA0JwkFACuv1DLFVGKwIEWZ4AAgBuAAAD7gQ6AAQACQAXQAsABggBCQZyAwgKcgArMisyEjk5MDFlATMBIwMTByMDAYUBqr/93X8rmgV01LADivvGBDr8X5kEOgAEAIAAAAX+BDoABQAKAA8AFQAkQBQHCwARAxQGCRAMAQoGchIOBAkKcgArMjIyKzIyMhIXOTAxZQEzBwEjExMHIwMBATMBIwMTByMDNwFMAaR9Ov5WeiBLD3Z1A1MBcbr+FH8RcgZvfgfJA3G7/IEEOvxxqwQ6/I0Dc/vGBDr8isQDlqQAAAH/xQAAA/UEOgALABpADgcECgEECQMLBnIGCQpyACsyKzISFzkwMUETATMBASMDASMBAwFJpwEm3/5OAQjFs/7P3QG+/wQ6/ncBif3h/eUBlf5rAi0CDQAC/6r+RwPsBDoAEwAYABlADRcWFQMIAhgGcg8ID3IAKzIrMhIXOTAxZQEzAQ4DIyYmJzcWFhcWNjY3ExMXBwMBXAHIyP2FGUNVakAbNxoLDBgLQ2FHHD+BDIfEewO/+x41Yk4sAQoGmAIDAQIqUjkEnfyuv0IEUwAD/+4AAAPPBDoAAwAJAA0AHEANBAwMCQ0GcgcDAwYCEgA/MzMRMysyMhEzMDFlByE3AQEjNwEzIwchNwNKG/0EGwNp/Kx1GQNOek8b/TEcmJiYAxb8UpEDqZmZAAIAN/6TAxYGPwARACUAGUAKHQkKChwcEhMBAAAvMi8zOS8zEjk5MDFBFwYGBwcOAgc3NjY3Nz4CAwcuAjc3NiYmJzceAgcHBhYWAvocengRHA94vXYLb3oPHBFprXsqbIg3DBwHGExHCmyeUAsbCQxFBj90Kbx6z3udTgN6BIBrz3y4ffjncSSFuG/PQmc+BXoEVZ5wz0iKbgABACL+8gHCBbAAAwAJsgACAQAvPzAxQQEjAQHC/vKSAQ4FsPlCBr4AAv+N/pACbAY8ABMAJgAbQAseCwoKHx8BFRQAAQAvMy8zEjkvMxI5OTAxUzceAgcHBhYWFwcuAjc3NiYmASc+Ajc3PgI3BwYGBwcOApwqbIc4DRsIGE1GCWqfUQsbCQ1E/sIcUWs8DBsQeLx1Cm95EBwQaa0FzHAjhrhv0EJmPgRyBFGZb9BIi2744nUbZ4tRznuZSQNwBIFrzny4fQABAGkBkATdAyYAHwAbQAsMAAAWBoAcBhAQBgAvMy8RMxoQzTIvMjAxQTcOAycmJicmJicmBgYHBz4DFxYWFxYWFzI2NgRPjgY0WHxPVIY6JFE2O04rCJwHNVl8T1SGOSRSNj1RMAMIA0eIbT8BAlE5JD8BATpeMwNHhWo8AQJSOSRAAT5jAAL/8f6XAaEETwADAA8ADLMBBw0AAC8v3c4wMUMTMwMTFAYHBiY1NjY3NhYPw6On8DsvLj0BPC8uPP6XBBX76wVQLz4BATsuLz0BAToAAAMAUP8LA/IFJgADAAcALwAlQBICASUlIQMcB3IHBAgIDAYRDXIAK83MMxI5OSvNzDMSOTkwMUEDIxMDAyMTNxY2Njc3DgInLgM3Nz4DFx4CByM0JiYnJg4CBwcGHgIDCDO2MycztjNyQ3NSEawRisdrcp5dIgoFDVWLvnVyp1oBqy5cRVN9VzMKBQgILF4FJv7gASD7BP7hAR9ZAjVgPwFtpVsCA1uYv2UrbcaYVgMDZ69wQWxDAgJCco1IKj+Gc0kAA//zAAAEiAXHAAMABwAiACFAEAYFBQEfFgVyDA0NAgIBDHIAKzIRMxEzKzIROS8zMDFhITchASE3IQEDBgYHJz4CNxM+AhceAgcnNiYmJyYGBgPf/BQcA+z+7v1zGwKO/upSCkFGsSw2HAZVEIXUhHSiUQa8BSZXRlF2R50B0p0BBP2EVaM2NxFUZSoCfoHIbwMDY65yAUJoPgICUIIAAAYAEv/lBY0E8QATACcAKwAvADMANwAOtQ8ZBSMNcgArMi8zMDFBBh4CFxY+Ajc2LgInJg4CBz4DFx4DBw4DJy4DAQcnNwEHJzcBJzcXASc3FwEyCyFThFhfqIRUDAsgVINYYKeEVbUOcrXng33AfjYNDnK06IN9v382BRHfcOD8QuBu3wNdqZCo/I2ojqgCV1CdgU8CA0yFqVpQnIBPAgNMhKhZfuazZgIDabDbdH7ntGcDA2qx2wJ7xZLF+7rFkcT+qtaA1gM113/XAAUAQwAABJ8FsQADAAcADAARABUALUAWCxAQBgcSFRUIDgMDAgIRFAxyCREEcgArMisSOS8zEjk5MhEzzjIzETMwMUEHITcBByE3JQEzAQcDEwcHAQEDIxMDtxb81RYC+Rb81BcBhAHn2v3GdoHmIXr+7wHahryHAuF9ff7dfHzdAxX8rAEDVvzgNAEDVP1W/PoDBgAC//j+8gHZBbAAAwAHAA20AQIGBwIAP93ezTAxUyMTMxMDIxOttYq1ooS1hP7yAxgDpv0KAvYAAAL/2v4PBJkFxwAvAGEAHkATUz8AAQUrXTUxMA8hDE9EHRQRcgArMi8zFzkwMWU3PgI3Ni4CJy4DNz4DFx4CByM2JiYnJgYGBwYeAhceAwcOAwMHDgIHBh4CFx4DBw4DJy4DNzcGHgIXFjY2NzYuAicuAzc+AwJVDEJ+WAsIM11qLk6QcDsHB2KWs1mFw2QJtAY3clRIkmgMCTBYajFPk3I9BwdbjaZ9DEN1TwoJMFlrMk6RcDwHB2CVs1pkqnxABboFI0lqQUeSaQsJM1xpLU6ScjwHBleHoGt2AixcST1UOSYPGkFdhV9kj1sqAgJmv4hRfEgCASphUUBTNSQPGkFfh2Bff0shAv94AyxbSEBVNiQQGkBdhl5mj1opAQI4bKBqAkNoRyYBAStiTz1SNyUPGkJfh2Bcfk0jAAACANoE7wNSBcgACwAXAA60AwkJDxUALzMzLzMwMVM2Njc2FhUGBgcGJiU0Njc2FgcUBgcGJtoBOy8vPAE9Li09AaI7Ly89AT0uLjwFWS4/AQE8Ly48AQE6LC4/AQE8Ly48AQE5AAADAF7/6AXeBccAHwAzAEcAH0AOHQQEJSVDFA0NLy85A3IAKzIRMxEzLzMRMxEzMDFBNwYGJy4CNzc+AhcWFgcnNiYnJgYGBwcGFhYXFjYlBh4CFxY+Ajc2LgInJg4CBzYSNiQXHgISBwYCBgQnLgICA6+MDriYbIY5CAwMX6JxkZoHjgVFW0liNwkNBRNGRl5h/T4PMXq9fYTot3UQDzB6vH2E6bd1ghGG1gERnJXnmUIQEYXW/u+cleeZQgJVAZWqBQNvr2JzaLJsAgOpjwFVZAECTHhBdTl1UgIEZtR03LJsAgNntud9c9uyawIDZrTnfZUBEdV6AwJ+0/76jJT+7tZ7AwJ/1AEHAAIAwwKyA0oFyAAXADEAGrUxGhoNFiq4AQCyCA0DAD8zGtzEEjkvMzAxQRM2JiYnJgYHJz4CFx4CBwMGBhcjJhMHIw4CBwYWMzI2NjcXDgIjJiY3PgIzAnE0Aw0qKDlWD5wIX4tMU3I4BzEHAwebDWEThihYQQYHQCsmU0MPBhlNXjVjfgMDcKJQA14BViQ7JAECMjgMUmgyAgFHe1L+xi5aLlABbG8BFzUvMScfNiVxLkEiAXVmYGgo//8AVgCWA40DsgQmAZL5/QAHAZIBOv/9AAIAgQF4A8UDIQADAAcAErYGBwMGAgIDAC8zETMSOS8wMUEHITcFAyMTA8Uc/NgdAxo9tT4DIaKiS/6iAV4ABABd/+gF3QXHAB4ALwBDAFcANUAbHxsYIAQCAgEBDykNDTU1UwwPD0lTE3I/SQNyACsyKxI5LzMRMxEzLzMSOX0vMxIXOTAxQSM3Fz4CNzYmJicjAyMTBR4CBw4CBwYGBw4CBzcWFgcHBhYXByMmNjc3NiYlBh4CFxY+Ajc2LgInJg4CBzYSNiQXHgISBwYCBgQnLgICAzXeErwoTzoHCCVHLY1xioUBAk2ETgUDSGk1BAcEChASHxdvfggGAwMCAYsFBQQGBzf9dQ8xer19hOm2dRAPMHq8fYTpt3WCEYbWARGcleeZQhAQhtb+75yV55lCAo+AAQIbNyw0NhQC/S8DUAECM2xWS00wHQIIAwcIBQFaA250NyE9IRElSCU1Rz5KdNyybAMCZ7bnfXPcsWsCA2a0532VARHVegMCftP++oyU/u7WewIDf9MBCAAAAQD4BRcDmwWlAAMACLEDAgAvMzAxQQchNwObF/10FwWljo4AAgDoA74C1wXHAA8AGwAPtRMMwBkEAwA/MxrMMjAxUz4CFx4CBw4CJy4CNwYWMzI2NzYmJyIG6wJKeElDZTcCA0d2SUNnOnsFOzM4UgYGNzQ4VgS4R3xMAQFJckBHeksBAUZxQzFKUzYwTQFVAAADACYAAQQABPMAAwAHAAsAErcLAgMDBAoScgArLzkvMzIwMUEHITcBAyMTAQchNwQAGfyGGQJamaSZAS0Y/NUYA1eYmAGc/C4D0vull5cAAAEAXQKbAuYFvgAcABOxHAK4AQCzCxMDcgArMhrMMjAxQQchNwE+Ajc2JiciBgcHPgIXHgIHDgIHBwK5F/27FAE8HEEyBgc1L0JQDpsJV4hSRnZGBARIZC/EAxuAdAEJGDtFKC83AUs9AVN2PwEBM2VMQWxZJZIAAAIAbwKOAuwFvgAZADMALEAMHBgAABoaECwpKSQQuAEAtQsLCBADcgArMjIvGhDMMi8yETkvMxI5OTAxQTM+Ajc2JiMmBgcjPgIXHgIHDgIHIwc3Fx4CBw4CJy4CNTMGFhcyNjc2JiYnAVxJJUg0BgdCLjJND5wIVoFIQ3xNAwJdhT54Bw5fQHlNAwJhkEpJekmXAUg1N2IIBiI9JARlAhcyKjMvAS4wS2QwAQEuYExKWScBJE4BAiFTTFRqMgIBNWdONzIBOTwqLhMBAAEA1QTaAqYGAAADAAqyAYAAAC8azTAxUxMzAdXr5v7OBNoBJv7aAAAD/+b+YAQlBDoABAAaAB4AGUAMHQUAFgsTcgMSchwAAC8yKysyETkvMDFBMwMjEzc3DgMnLgInEzMGFBYWFxY+AgEzASMDcLW8oxtEPAwvWJJtPHdXDAttBBtGQlh6Tiz9zrT++7MEOvvGAQX2Ali8oGIDASlUQgEiM3FjQQIDO2uKAov6JgAAAQB4AAADvQWxAAwADrYDCwJyABJyACsrzTAxYSMTJy4CNz4CMwUCwbZbSIjAXg4PluyRARUCCAEDdcyHlNV0AQAAAQClAmoBhQNLAAsACLEDCQAvMzAxUzY2NzYWFQYGBwYmpgE9MjE+AT8xMD8C1jFCAQE+MTE/AQE8AAH/yP5LAREAAAATABG2CwqAEwIAEgA/MjIazDIwMXMzBxYWBw4DBzc+Ajc2JiYnJoEVP0ACAj5hcTUEJE88BwYuRhs4DlVAQVQvFAJsAhEtKycjCgQAAQDgApsCcAWwAAYACrMGAnIBAC8rMDFBAyMTBzclAnCEmWncGAFiBbD86wJVOIhwAAACAL8CsANvBcgAEQAjABC2Fw4gBQNyDgAvKzIRMzAxUzc+AhceAgcHDgInLgI3BwYWFhcWNjY3NzYmJicmBgbHBwtjoWpkhj4ICAthoGpkhz+xCQUUQDw+VjIICQUVPzs+VzMEE1Bko14CA2GfX1Fkol0CA2GesFMzYEABAj1jOFIyYT8CAjxjAP//ABEAmQNaA7UEJgGTDQAABwGTAV8AAP//ALoAAAU0Ba0EJwHWAE4CmAAnAZQBEQAIAAcCMALAAAD//wC1AAAFeQWtBCcBlADmAAgAJwHWAEkCmAAHAdUDBgAA//8AngAABY0FvgQnAZQBjAAIACcCMAMZAAAABwIvAKMCmwAC/9H+ewLwBFAAIQAtABhACgAAJSUrEBERDRYALzMzLz8zLzMvMDFBNw4CBw4CBwYWFhcWNjY3Nw4CJy4CNz4CNz4CARQGBwYmNTY2NzYWAZCyCTZZPi9dQwgIIVJCQWhFDLQNfL9yb6RSCghdh0UoNR8BADsvLj0BPC4vPAKoAVWCbjosWWpFPmE4AQIzXT8Bc6ZYAgNapXJhnoQ7IkxZAXIvPgEBOy4vPQEBOgAG/4MAAAd5BbAABAAIAAwAEAAUABgAMUAYABcXCAcUEwcTBxMCDQMYAnIMCwsOAghyACsyMhEzKzIyETk5Ly8RMxEzMhEzMDFBASMBMwMHITcBByE3EwMjEwEHITcBByE3BCf8RekEVHskH/0uHwV3G/04G8nBtcICnxv9mxsDHxv9ORsFEfrvBbD8YK+v/oiYmAUY+lAFsP2SmJgCbpiYAAACACgAzQQCBGQAAwAHAAyzBAYCAAAvLzMyMDF3JwEXAwE3AY5mA3Vl8f2OgQJxzoQDEoX87gMkc/zcAAADACD/owWcBewAAwAbADMAF0ALAQAvCiMWA3IKCXIAKysyETMyMzAxQQEjAQMHDgMnLgQ3Nz4DFx4EBzc2Ni4CJyYOAgcHBhQeAhcWPgIFnPscmATnBwwUZ6jql3OqcD0QDQ0TaanqlXWpcD0O1A0JARtBclZwqHVGDg0JHEJxVXKoc0UF7Pm3Bkn9GluG/sp0AwJTjLLHZFyF/cp1AwJTi7PHwF9Ek4pwRQMDXp7BYF9DkotyRQMEXZ/BAAIAOQAABF4FsAADABkAHUAODw4OAxkEBAMAAnIDCHIAKysROS8zETkvMzAxQTMDIwEFHgIHDgIjJTcFMjY2NzYmJiclATa1/bUBKgFWfMFoCwyZ6ob+vRsBK1eXZAwKNHBP/usFsPpQBIsBA2O4go/BYQGXAUF9WlB2QgMBAAEAH//pBBoGFQA5ABlADSMbNggCCnIIAXIbC3IAKysrETMRMzAxQQMjEz4DFx4CBw4DBwYeAwcOAicuAic3FhYXFjY2NzYuAzc+Azc2JiYnJgYGAZC9tL4MQ26aZGSWTggGMkA2CgkuTlE2BAZ0uG0wZWEqNy9yOzxsSQkIMVBRNAUFNUQ4CAccRThWbDoEWfunBFhbonxEAgNNkmc/Zl5iOjldVVdkP3KdTgEBDyAZnCErAQEpUz87XlZYZ0I6YVtfOjRXNgIDVokAAAMAE//qBlcEUQAUADIAXgA3QBxXMzMyF0ZFFCUAAykXRRdFDx8pC3JMPj4FDwdyACsyMhEzKzISOTkvLxIXOREzETMyETMwMWUTNiYmJyYGBgcnPgMXHgIHAwMHJyIGBgcGFhYzFj4CNxcOAicuAjc+AzMBLgM3Nz4DFx4DBwchNyE3NiYmJyYOAgcHBh4CFxY2NxcOAgKNWgYbTEM9cE8MsQlUgJlNcptIDFM9GfRAg14JBytQMS5sZ0wNTC6Zs1ZfjkoGBliJplQCcnWkYyYKBQxShrdwaZRYHgsS/PMZAlIGCx9dUk55VjMJBgcONmhRW5xLMzJ/iLUCHTxmQAICK1Y+EVR8USUBA2OrcP4KAaSMASpaSTZIJQEeOE4vkU1gKwECTY1hYYNPIv1vAViWwGotZsOcWgMCUIetYHaOIEp9TgIDRXWLQyxFh29FAgI+LoorNhgAAgBc/+gESgYtADQAOAAZQAs2IBYWASoMC3I4AQAvMysyEjkvMzMwMUE3HgISBwcOAycuAzc+AxceAgcnNi4CJyYOAgcGHgIXFj4CNzc2LgIlAScBAYlEpvGSNBYOD1SIuXVjmmYuCQlOg7FtY6BdBEkFJkdZLlB+WjYIBxQ3W0FQd1IyCg4UJXPFAjX9wTsCPwWNoCy2/f7QpWJoyKFeAwNPhateZL2UVQMEY6NjATRONRwBAjpohUo5cmA7AwJKfI9CZYv6z5Uc/pltAWYAAAMARACqBC4EvAADAA8AGwATtxkTAgcNAwISAD/dxjIQxjIwMUEHITcBNjY3NhYHBgYHBiYDNjY3NhYHBgYHBiYELiD8NiEBsQE+MTE/AQE/MDA/jQE9MjE/AQE/MTA/AxC4uAE3MUIBAT4xMT8BATz9ADFCAQE+MTFAAQE9AAMAOv95BCkEuQADABkALwAZQAwgAQEVC3IrAAAKB3IAKzIvMisyLzIwMUEBIwEBNz4DFx4DBwcOAycuAzcHBh4CFxY+Ajc3Ni4CJyYOAgQp/JSDA238pgMOV4/BeHGhYiULAg5Yj8F2caFjJcMDBwowYU5TgFo3CwIICzBhTlSAWjYEufrABUD9UBhty59aAwNenMFmGG3JnFkDA12ZwH0XP4d1SgIDRXeQRxc/iHdMAwJGeJIAA//g/mAECQYAAAMAGQAvABtADysKIBUHcgoLcgMAcgIOcgArKysrMhEzMDFBASMBAQcOAycuAzc3PgMXHgMHNzYuAicmDgIHAwYeAhcWPgIB6P6utgFTAswCDUV2q3NmkFgkBg4RUX6tbm+LSBPCAwcHK1tOPm9bPw8rASRCWjZTe1QyBgD4YAeg/CwVY8akYgMCVY2vXG9iu5ZWAwNmob5uFT2FdksCAi1RaTr++zZfSiwBA0h5kQAABABG/+gFEgYAAAQAGgAvADMAHUAPIQQEFgtyMzIrCwdyAQByACsrMs4yKzIvMjAxZRMzASMBNz4DFx4DBwcOAycuAzcHBh4CFxY2Njc3Ni4CJyYOAgEHITcC3OS2/vWl/YoCDEh6rnRojFEdBgsRTXyrbmqLTRjEAgcFKFpNUoxkFicCHz9bOFR6UzAD/hv9lRvdBSP6AAIIFmPJpmMDA12XtFtcYbqWVQMEZqC7cRY8hXVMAgNOg0zzN2VQMQEDRniQAwKYmAAEADYAAAXCBbAAAwAHAAsADwAfQA8DAoAHBgYKDAsCcg0KCHIAKzIrMhE5LzMazDIwMUEHITcBByE3EwMjEyEDIxMFwhn6vRkD4xz9AhyL/bz9BD/9vPwEj4+P/q+dnQJy+lAFsPpQBbAAAQAvAAABnwQ6AAMADLUDBnICCnIAKyswMUEDIxMBn7y0vAQ6+8YEOgAAAwAuAAAEWQQ6AAMACQANAB9ADwwHBwsGBgIJAwZyCgIKcgArMisyETkvMzMRMzAxQQMjEyEBIzczAQMBNwEBn7y1vANv/Y3vAacB0JP+rIMBpgQ6+8YEOv2UogHK+8YB8339kAAAAwAjAAADsQWwAAMABwALABtADQIKAAcGBgoLAnIKCHIAKysRMxEzMhEzMDFBBwU3AQchNwEDIxMCmBf9ohgDdhz9PBwBB/28/QOjg7yF/bSdnQUT+lAFsAAAAgAkAAACNwYAAAMABwATQAkCBgAHAHIGCnIAKysyETMwMUEHBTcBASMBAjcX/gQXAcn+9rUBCwOmgruCAxX6AAYAAAADADX+RwVhBbMAAwAHABkAHUAOFQ4GBwcDCHIJBQQAAnIAKzIyMisyETMvMzAxQTMDIwE3AQcTMwEOAiciJic3FhYzMjY2NwExvf28ASOOAleO9b3++Q5am24fOx4eGDAZN0cnBwWw+lAFRm36t2oFsPn9Z6JdAgoJmQcJPFwvAAIAJf5IA+cEUQAEACoAGUAOHBUPciYLB3IDBnICCnIAKysrMisyMDFBAyMTMwMHPgMXHgMHAw4CJyImJzcWFjMWNjY3EzYuAicmDgIBa5G1vKF9JA1DcKRvXHxFFgl9DlmZbB87HR4YMxg3RyYIfQcJJkw9U39ZOQNI/LgEOv4GAl6+m1wCAkV1llP8/WafWgEKCZwHCAE4VzADATZfSisCAjxqhwAFAFX/7AdfBccAIwAnACsALwAzADNAGi8uLiYyKDMCciknJghyFRISFhkJBAcHAwADAD8yMhEzPzMzETMrMjIrMjIROS8zMDFBMhYXByYmIyYOAgcDBh4CFxY2NwcGBicuAzcTPgMBByE3AQMjEwEHITcBByE3AwpJkkkRRYxGY5ltRQ8wCg08dF1JkkgORo5GfLZyKw8vE2ei2AQAG/0SHAEI/L39ArMc/XYcA1Ac/RwcBcYOCJ4OEAFHfKJa/s1Om39PAgIODJ8ICwEDY6fTcwEwe9mmXfrWnZ0FE/pQBbD9jp2dAnKengADAEf/6AbYBFIAKgBAAFYAJ0ATJAAARzwTEhI8UhkLCzEHcjwLcgArKzIRMzIROS8zETMzETMwMUUuAzc3PgMXHgMHByE3BTc2JiYnJg4CBwcGHgIXFjY3FwYGATc+AxceAwcHDgMnLgM3BwYeAhcWPgI3NzYuAicmDgIE3XGeYCQKBAxUibZuaJNYIAwT/P4aAkkFCyNfTUx1VDIJBQcLLl5NWJ9FPUvO+w8DDVWMvndyn18iCgMOVoy+dnGfXyPFAwcILV1OU35XNAoDBwkuXk9TfVYzFAJbmb5lLWTCnlwDA0+FrGB6lwEcR3xOAgNId4pAKz6Fc0kCAzg0f0g9AiAXbcqfWgMCX5zBZRhtyJ1ZAgNem798Fz6HdUwCA0Z3kEgWPol3TAMCR3mRAAEANAAAAwsGGQARAA62DQYBcgEKcgArKzIwMXMjEz4CFxYWFwcmJiciBgYH6LTLDV6fcCVJJCIWLBdAWzYKBKxppl4BAQ0IjwYHATlhOwAAAQBS/+kFGgXEACwAG0ANDwAGCQkAGiIDcgAJcgArKzIROS8zETMwMUUuAzc3IQchBwYeAhcWPgI3NzYuAicmBgcnPgIXHgMHBw4DAkeQyXUnEhQEHxv8owcPFUqFY26re0wPDg4STZV0YbdYIziMkkOX2YMuEg0TcLLuFAJsuO2EfJUjWZ96SAMCX6DCX19jvpteAgEtJ5EoKxABAXLE+4teg/vLdgAAAf9H/kYDOAYZACcAKUAVFAICFScGch8iIh4bAXILDg4KBw9yACsyMhEzKzIyETMrMjIRMzAxQQcjAw4CJyImJzcWFjMyNjY3EyM3Mzc+AhcyFhcHJiYjIgYGBwcCmhbFnQxWl2wfOh0dFzAZN0UmBp6mFqYODVyecCZJJCQYMBhAVjEJDwQ6jvv7ZqBbAgsJkwcJPVwvBAWOcmmmXgIOCZEGBjddO3IAAwBm/+kGFAY6AAkAIQA5AB1ADgUGBikpAAAcA3I1EAlyACsyKzIvMhE5ETMwMUE3DgIHNz4CAwcOAycuBDc3PgMXHgQHNzY2LgInJg4CBwcGFB4CFxY+AgV5mwxltYIOVGc4fQ0TZ6nqlnSpcD4PDQwUaKrqlXSqcD0O1Q4IARtBcVdwp3VGDg0JHEFxVnKoc0QGOAKBtWEDhwJJev0aW4f+yXQDAlOMs8djXIX9ynUDAlOLssjAX0STinBEAwRen8BgX0OSi3JGAgRdnsIAAAMAQ//pBPUEsgAJAB8ANQAVQAomGwtyMQAAEAdyACsyLzIrMjAxQTcOAgc3PgIBNz4DFx4DBwcOAycuAzcHBh4CFxY+Ajc3Ni4CJyYOAgRrigpQl3YMS1Qo++0CDlePwXdyoWIlCwIOWI/BdnGhYibDAwcKMGFOU4BaNwoDCAswYU5UgFo2BLEBcZ5UA3QDQWv9mxdty55aAwJenMFmGG3JnFgCA12av30XP4d1SgIDRXeQRxc/iHdMAwJGeJIAAAIAY//pBooGAwAJAB8AGUAMBQoKAAAVAnIbEAlyACsyKzIvMhEzMDFBNw4CBzc+AiUzAw4CJy4CNxMzAwYWFhcWNjY3BfWVDm/GkQ5jfET+ebyoF6H5mZHRZRGouqcLMXxkaqNmEAYCAZC+YQOHAkeEC/wol+B4AwJ825ID2fwmX5VXAwNSmWcAAAMAW//oBUcEkQAJAA4AJQAdQA4FCwsAABsGciIODhULcgArMi8yKzIvMhEzMDFBMw4CBzc+AgETMwMjEzcOAycuAzcTMwMGHgIXFjY2BMCHC1SadgxQVyr+G462vK1pSg1BcqdzWXdDFgh1tXUFBx8/NGuXWASRdJFGAnICL2D8vQM2+8YB3gNmuIxPAwJDcJBQArr9QyxVRisCBFmdAAAB/wn+RwGwBDoAEQAOtg0GD3IBBnIAKysyMDFTMwMOAicmJic3FhYzMjY2N/u1xw1YmW0eOh0eFzAZN0cnBwQ6+25moFsBAQoJkwcJPF0vAAEAP//qA80EUQAqABlADBEUFAAZCwtyJAAHcgArMisyEjkvMzAxQR4DBwcOAycuAzc3IQclBwYWFhcWPgI3NzYuAicmBgcnNjYCOnGeYCQKBQtUibdtaJRYHwwSAwMb/bgFDCReTUx1VDIJBQcKL15MWJ9GPEvOBE8CXJi+ZS1kwp1cAwJPhaxgepgBG0d8TwICSHeKPyw+hHNKAgM4NH9IPQAAAQEYBOMDZQYAAAgAFLcHBQUEAQOACAAvGs0yOTIRMzAxQRMVJycHBycBApfOk3KwlwEBFQYA/vEOAqinAw8BDgAAAQEoBOMDggYBAAgAErYBBoAHBAIAAC8yMjIazTkwMUEXNzcXASMDNQG9c7GgAf7ib80F/6moAw3+7wEQDv//APgFFwObBaUGBgBwAAAAAQEHBMoDSwXYAA4AELUBAQmADAUALzMazDIvMDFBNw4CJyYmNxcGFhcWNgK6kQhTh1R5lQKSAzhGR1EF1gFUeUACApB6AUBVAQFVAAEBDgTtAeQFxAALAAmyAwkQAD8zMDFBNDY3NhYVBgYHBiYBDzsvLj0BPC4vPAVVLz4BATsuLz0BAToAAAIBAQS0AqQGUgANABkADrQXBIARCwAvMxrMMjAxQT4CMzIWBw4CIyImNwYWMzI2NzYmIyIGAQIBPGQ7VHIBATxkO1RyYQQ0LTFNBQY0LjJMBXk8Yjt2UzxhOHFWK0JJMCxETAAB/67+TgEVADoAFQAOtAgPgAEAAC8yGswyMDF3Fw4CBwYWFzI2NxcGBiMmJjc+AspLJVdCBgQdIBoyGAQjTClRWwICWYE6PRtCUzIgIQEQCnsVFQFnUE51VAABAN4E2wOwBecAGQAnQBMAAAEBChJADxpIEgWADQ0ODhcFAC8zMy8zLxoQzSsyMi8zLzAxQRcOAicuAwcGBgcnPgIXHgMzNjYDOHgGN2JGJj47PCQxNwx6BzdiRyQ+Oz0lMTgF5wo/ckYBAR8oHQIBQysFP3RIAQEfJx0CRAACAMME0AO+Bf8AAwAHAA60AQWAAAQALzMazTIwMUEBMwEhEzMBAdIBFNj+x/4+2s7+9wTQAS/+0QEv/tEAAAL/6f5oATf/tgALABcADrQPCYAVAwAvMxrMMjAxRzQ2MzYWBxQGBwYmNwYWMzI2NzYmIyIGFmZIQ1wBYkdDYVUEKCAiOgUEIyEkPPpIZwFgQ0ZjAQFaRh8vNiIeNDgAAAH9agTa/r4GAAADAAqyA4ACAC8azTAxQRMjA/42iIzIBgD+2gEmAAAB/eoE2v/BBgAAAwAKsgGAAAAvGs0wMUETFwH96vDn/skE2gEmAf7bAP///QsE2//dBecEBwCl/C0AAAAB/fQE2f80BnMAFAAQtRQCAIALDAAvMxrMMjIwMUEnNz4CNzYuAic3HgMHBgYH/n+LFhxGNwUEHzIzEQ8qXlMzAgNjQgTZAZgCCyAkGh0MAwFpARAnRTZKSgwAAAL82wTk/4UF7gADAAcADrQHA4AEAAAvMhrNMjAxQSMDMwEjAzP+ibP76gHAn8HXBOQBCv72AQoAAfy6/qD9kf93AAsACLEDCQAvMzAxRTQ2NzYWBwYGBwYm/Ls7Ly89AQE8Li49+S8/AQE8Li88AQE5AAEBIwTvAkIGPwADAAqyAIABAC8azTAxQRMzAwEjb7CsBO8BUP6wAAADAPQE7wPvBokAAwAPABsAGUAKExkZDQGAAAAHDQAvMzMvGs0RMxEzMDFBEzMDBTY2NzYWBxQGBwYmJTQ2NzYWBwYGBwYmAi1evY/+OwE6MC49AT0uLjwCJTsvLz0BATwuLj0FgQEI/vgpLz8BATwuLzwBATksLz8BATsvLzwBATn//wClAmoBhQNLBgYAeAAAAAEARAAABKUFsAAFAA62AgUCcgQIcgArKzIwMUEHIQMjEwSlHP1Y4bz9BbCe+u4FsAAAA/+yAAAE3wWwAAQACQANABtADQYCBwMCcg0MDAUCEnIAKzIyETMrMhI5MDFBASMBMxMBNzMBJwchNwNn/RXKA1F6qf71GnQBNnQc+/UcBR364wWw+lAFO3X6UJ2dnQAAAwBn/+kE/gXHAAMAGwAzABtADS8KAwICCiMWA3IKCXIAKysyETkvMxEzMDFBByE3BQcOAycuBDc3PgMXHgQHNzY2LgInJg4CBwcGFB4CFxY+AgPJG/4KGwMeDRNnqeqWdKlwPg8NDBRoquqVdKpwPA/VDQkBG0FxV3CndUYODggcQnBWcqhzRAMrl5clW4f+yXQDAlOMs8djXIX9ynUDAlKMs8fAX0STinBEAwNdn8BgX0OSi3JGAwNdnsIAAAL/xAAABHIFsAAEAAkAF0ALBgACBwMCcgUCCHIAKzIrMhI5OTAxQQEjATMTAzczAQMt/WnSAwB/bd8ieQEGBQj6+AWw+lAFIo76UAADAAwAAASHBbAAAwAHAAsAG0ANAQAFBAQACAkCcgAIcgArKzIROS8zETMwMXM3IQcBNyEHATchBwwcA48c/TocAtwb/T4dA3ocnZ0Cop2dAnCengABAEQAAAVwBbAABwATQAkCBgQHAnIGCHIAKysyETMwMUEDIxMhAyMTBXD9u+H9SeG9/QWw+lAFEvruBbAAAAP/2wAABIoFsAADAAcAEAAhQBAOBgYHBw8CcgwDAwICCwhyACsyETMRMysyETMRMzAxZQchNwEHITcBBwEjNwEBNzMD2Bz8aBwEShz8exwB8AP9YnkbAjn+kRhrnp6eBRKenv03Gf0ymAJLAkeGAAADAFYAAAVrBbAAEwAnACsAIUAQFBUVAQApCHIfHh4KCygCcgArzTIyETMrzTIyETMwMWUnLgM3NjYkMxceAwcGBgQlFzI2Njc2LgInJyYGBgcGHgIBAyMTAtyedLt/OgwRsgEWpaZzuX86DBG0/uj+waF8wHYQCRhId1SpfL92DwoaSXkB0v29/a8CA1CPw3Sn/IwCA1KRw3Kp+4mhAmCze1CIZjsDAgFjtHpRiGQ6BF36UAWwAAIAhQAABZAFsAAZAB0AGUAMFAcHDRwIch0BDQJyACsyMisROREzMDFBMwMGAgQnJy4DNxMzAwYeAhcXFjY2NwMDIxME071ZG7n+4rIefMB/NQ5YvFkKGkp9VxyAy4IU5P29/QWw/fKw/v6LAgEEVpfOewIO/fFSkXFDBAECZ7t9Ag76UAWwAAADAAoAAATeBccALQAxADUAJUASKBISLykpNBERMy4yEnIGHQNyACsyKzIyMhEzMxEzMhEzMDFBNzYuAicmDgIHBwYGFhYXBy4DNzc+AxceAwcHDgMHNz4DATchByE3IQcEABEKCDVzYWaYakANEQkIHllYDXSaVhkOEBJloduJgrdtJg8QEl+WzH8PYYhaNf5vHAHWHPvRHAHeHALWdk6kjVoDA1GLrVh1Ra+pfhaNFpPP4mVye+e1aAMDb7bgdHJ168mHEo4Vc6C1/YGdnZ2dAAADAEj/5wQmBFIAFgAsAEEAGkANLgY0OzsdEgtyKAYHcgArMisyMhEzPzAxUzc+AxceBAcHDgMnLgM3BwYeAhcWPgI3NzYuAicmDgIBMwMGBhYWFxY2NxcGBicuAzcTUgINQ3aveFJ3TisOBQoQSXambWmLTBjDAgcGKlhLSXlePxAJAxQ1XUVXfFAuAnebhgEFBBUZCBEICho3ID1DHAEEXAHtFmTSsGkDA0BrhZFGU167mVkDA12WtHAWO35tRAMCQnCEQEA6g3VNAgRRhZoB8PzrDzAvIgEBBAGMEQ8BAT9hay4CNAAAAv/x/oAESAXHABwAOgAeQA41ACYnJxwcMB0DEwkLcgArMj8zOS8zEjk5LzAxQRceAgcOAicuAzc3BhYWFxY2Njc2JiYnJxMeAgcOAiMjNzMyNjY3NiYmJyYGBgcDIxM+AgIcg3KsWQkLhtqIVIxlNAZOB0yFT1qOWQoIIlhJl8xwqlsJCI7Oa2MVSUx7TgkHK1tBSn5VDPq1+RGP0wM4AQRgrXWHz3MDAjZjilUqVHdAAgJOiFdCe1MEAQMCAmGscXedT3g3ak8/Zz0CAkN0R/pOBbF2uGgAAwCF/l8EGwQ6AAMACAANABlADggMAwQKBQEFDQZyAQ5yACsrMhIXOTAxZQMjEzcBMwEjAxMHIwMCAmC1YGoBo8H9v38lkQRzy4T92wIlgQM1+8YEOvy17wQ6AAACAEX/6QQJBiAALABCABlADRQoPgMEMx4LcgsEAXIAKzIrMhIXOTAxQT4CFzIWFwcmJgciBgYHBh4CFx4CBwcOAycuAzc3PgI3Ny4CAwcGHgIXFj4CNzc2LgInJg4CAUsGeLRhRYFADzuDQi5bQgkGIjxDG3eaQQ0DDVaMvXNvn2EmCQMNaatyAjNHJEADBwswXkxQe1Y0CwIHEzRYQFB9WjUE7WuIQAEfGaIbIwEePzImOSsfDDKg1oAXbMGWUwMCWZS6ZRdww4cVDRhNYv1YFj+AbkUCA0FwiUcVNntyTgkKRHmPAAIAKf/qA+AETwAfAD8AH0APACE+PgMDFjUrB3IMFgtyACsyKzISOS8zEjk5MDFBFwcnIgYGBwYeAhcWNjY3Nw4DJy4DNz4DBScuAzc+AxceAwcnNiYmJyYGBgcGHgIXFwHw4hS8P31ZCAYoRVIlPnxcDrQJWYiiU0iQd0QEBVaGmQEeyTp/bUIDA1SFnk1Jim9AArICP2M0N3hZCQYeOUkk0wJMAWwBH09KLkAnEgEBKVVCAVuCUyYCASVLeFRYcUAaRwECHTxjR1p8TCICAihPd1EBOkskAQEhTD8tOiIPAQEAAAIAiv5/BD0FsAAoACwAFUAJFQIsLCkpAAJyACsyLzMRMy8wMUEzBwEOAgcGHgIXFx4CBw4CByc+Ajc2JiYnJy4DNz4CNwEhByED41oX/mpKimIPBQQWLSR3Omc9BAU/XC9cGDQoBQUnORdRRWVAGQgNcqBO/v8DBhr8+QWwgf5fTKG4biU/NSgOJxMqTkk+cV8kWho6QiUfJhYHGRU/V3NJc9/FTwHUlwAAAgAl/mED6ARRAAQAHAAXQAwYCwMGcgIKcgsHchEALysrKxEzMDFBAyMTMwMHPgMXHgMHAyMTNi4CJyYOAgFskrW8oWhEC0R2qXBdfEUWCbu1uwcKJ0w8UnlUMwNI/LgEOv4GBGO+mloCAkBuk1b7qwRTN11GKAEDP22IAAMAdf/pBCMFxwAZACcANgAdQBANKGowIGowMA0AGmoADQtyACsvKxI5LysrMDFBHgMUBwcOBCcuAzY3Nz4EFyYOAgcHITc2Ni4CARY+Azc3IQcGBh4CArxpi1EiCxwOM1N5pm5pi1AiAQsbDjNTeaZkW31PKwsIAhIJBggJJ1D+7kltTTQfCAb97QYGCAkmUQXEA1KIqLNTuFu9rYdMAwNUjKu0Urlbu6qESpkEW5OlRzc5L3h8a0P7WAM8aYGFOCcoLnmAbkcAAQCE//QB6AQ6ABEADrYGDQtyAAZyACsrMjAxQTMDBhYWFzI2NwcGBicuAjcBEbWIBAonJxUsFQwgQyJTXiIHBDr82CM4IgEHA5cKCQEBUoNKAAL/uP/xA8AF7AAEACYAHkAQABsEAwQCIAUAcg8WFgIKcgArMi8zKzISFzkwMUEBIwEXATIeAhcTHgIXFjY3BwYGIyImJicDAy4CJyYGIzc2NgIu/lrQAliD/vstSDcnC+MGER0ZCRIJBhEiEkJSMBCnQAcVJR4MGA0MFiwDHfzjBE0MAasWLEEq+6oWJRgCAQEBmgUFNFs7AyMBExsrGwEBAY8EBgACAED+dgQABcYAHgBGABlACx8RDw8hITMFGwNyACsyLzkvMxI5OTAxQQcuAiMiBgYHBh4CFxcHJy4DNz4DFzIWFgEXByciBgYHBhYWFxceAgcOAgcnPgI3NiYmJycuAzc+AwQAKSJISCVBk24LCSpRZjOVFYFInopSBQZhlrFVK1VU/tyZFH9uwIANCTBjRWY4aUAFBEBcLWQaOCoGBSc6GDVYjmMuCApzsdMFnJMLEQoiVk0+US8UAQF0AQEjS3pZY4hSJAEKEv3GAXABQpN3SnVRFBsQK1BFPW9fI1ccOkIoISMSBw8YSWmTYnioZzAAAAMAYP/0BKQEOgADAAcAGQAZQA0OFQtyBgpyCQcCAwZyACsyMjIrKzIwMUEHITchAyMTITMDBhYWMzI2NwcGBiMuAjcEpBv71xsBWry2vAI5tYgECyYnFSsUCSFDIVReIgYEOpmZ+8YEOvzYIzgiBgSYCgkCUoNKAAH/3f5gA/8EUQAvABdADB4pBhELcgYHcgAOcgArKysRMzIwMUMTPgMXHgMHBw4DJy4DNR4CFx4CFxY+Ajc3NjYmJicmDgIHAyOqD05/sXF4mVIXCwMMRnWnb2qOVCUMGRoNCjdmUE94UzEKAgcBIlhRSW5NLwqr/mAD4mW+llYDA2ioymUWYbyYWAIDVY2vXQ0aGQxHeUoDAj5sh0UVO5CGWAMCRnOEPfwgAAABAEr+iQPfBFEALQAOtRsJBQAHcgArzDMvMDFBHgIHJzYmJicmDgIHBwYWFhceAgcOAgcnPgI3NiYmJy4CNzc+AwJzdKVTBqsFKFpIT3hWMwkGCz+BWDtvRQUEQFsuXBozJQUFJDoagrdZDgQMVIq6BE4CZa9zAUNrQQICRXWMQyphj2IdEy5TTDxwXyNZGzlBKCIlEwckic2LK2nEm1kAAwBI/+kErgRIABgALgAyABNACSoGMgZyHxQLcgArMisyMjAxUzc+AxceAhceAgcHDgMnLgM3BwYeAhcWPgI3NzYuAicmDgIBByE3UgMNVo6+dB08OhpWYyQJAwxajrtucZ9fIsIDBwktXk9TfVczCgMHCy9fTFF8VzUDmxv91hsCChdlyaJXDQMnLg0qmLdYF2i8kFECAl6bv3wXPod1SwMCRnaQRxc+gm9HAgJBcYoB0pmZAAACAIf/6wQRBDoAAwAVABVACgUKEQIDBnIRC3IAKysyETMyMDFBByE3ITMDBhYWMzI2NxcGBicuAjcEERr8kBsBUrSJAwUgJRgsFh4nVDBWWhwHBDqWlvzSHjsnDgmGGhgBAleISwABAGj/5wPiBDwAHgATQAkQBxkABnIZC3IAKysRMzIwMVMzAwYeAhcWPgI3NgInFxYWBgcOAycuAzfftW0FARk/OlJ/WTUKExEjtxkVAwwOUYi/e2OESxgJBDr9bStkWjsBA1OImkSAAQd9AlKsr1Vt1KxkAwJKfaBZAAEAQP4iBSUEPQAvABlADCsFBRkYBnIiDwtyAAAvKzIrMjIRMzAxQRM+AhceAwcOAycuAzc+AjcXDgIHBh4CFxY2Njc2LgInBgYHAwGf4QhKdEhpnmYqCg97wvKHg86KOxANUoddWTxePw0QIluOXIHhlxAHDjJeRx8mCeb+IgU1SGc3AQJemrxfi9iSSgICU5jThG7CoT2IMnuOTVqackECA2W+hT2Bb0kFCBwh+sQAAgBO/icFJAQ8AB4AIgAVQAohBxkLciAQAAZyACsyMisyLzAxUzMDBh4CFxY+Ajc2AicXFhYGBw4DJy4DNwEzASOwtVIMFUqIZmayjFwQExYlthsXAQsTdrryjY3Nfy8RAka1/vK1BDr+FlylgEsCAj52pWV+AQZ6AlGrrFWN3ptPAgJbpOGIAeb57QACAGf/5wXvBDwAHgA/ABlADAEXCgopNh8GcjYLcgArKxEzMxEzMjAxQRceAgcOAycuAzcTMwMGBhYWFxY+Ajc2AiUXBgIHBgYeAhcWPgI3EzMDDgMnLgM0Nz4CBPu0IB4CCww9baZ2ZHg7CwowgDAGARpGQU5nPiEIERr8HsNGhRYGCQQeQDdGYj8kCDB/MQw5YZVpWnhGHwgNOVcEPAJSrK9WYdCzbAMCXpSrUAEp/tQvc2pGAgNbjZY6ggEHegF8/v2PJGpyZUEDBD5oejgBLP7XWLGTVgMCTHuWnEZhtaoAAQBS/+cEawXLADgAHUANHR4XNgQEDSMXC3ItDQAvMysyETkvMxDMMjAxQQcGBicuAjc3PgIXHgMHAw4CJy4DNxM3AwYWFhcWNjY3EzYuAicmBgYHBwYWFhcyNgRrAjBnM5vygwwBCl+daFBxRBkIbRJ7y4xhlGAoCza1NgkgXlVaeUUMawQCFDIsN0knBgEIUZ9uMmQDCZYSEQEBgOigEWOgXQMCPmiFSf1igtJ5BAJJfaRdAU0C/rBLhlcDA1OLUAKgI0pAKQECOFowEm6gWAIPAAADAGcAAATdBcEAAwAWACkAHkAOEAkJHyYDchoYFgMDAhIAPzMRMzMzKzIyETMwMUEDIxM3AT4CFzIWFwcmJiMiBgYHAScDExcHAy4CJyYGByc2NjMeAgKBeLt3ZwEuHUVeQSM/IDQMGA0cKyMO/l+LKIoFfbgHFiAXDhsOFBw6HzpRNAKv/VECr1MCATVXMgIQDpUEBhYmFf1ZAgLh/efIAgKmFSIUAQEFBJoMDQEyUwAAAwBo/+YGQQQ8AAMAJABFACFAECYFAxwPLzwLcjwPAgMGcg8ALysyETkrMhEzETMzMDFBByE3JRceAgcOBCcuAzc3MwcGBhYWFxY+Azc2AiUXBgIHDgIWFhcWPgI3NzMHDgMnLgM2Nz4CBkEb+lsbBBq1IB4BCwkmP1+HWmN5OgsKKH8nBgEbRkE5UDUiEgURG/xmxEaGFgQLARU0MUVhPyMIJ4ApDDhilWhWbjwXAggNOlcEOpiYAgJSrK9WSKKdf0sDAl+Uq1D5/C90a0YBAT9oeHAoggEHegF8/v2PHWZzakYDBj9qezb8+Veyk1cDA1CAmJg/YbWqAAMAov/xBXYFsAAbAB8AIwAhQBEfIxgFBQ4iIx4IciMCcg4JcgArKysRMxI5LzMRMzAxQTc+AhceAgcOAwc3PgM3NiYmJyYGBhMDIxMhByE3AjoLOXp+PYrPagwLXJS/bgtJels5CAo3ellAfXqX/bv8Arcc+7ccAoqoFyESAQJqyJB0qm44ApkBJ0xxSlp9QgECEyIDEPpQBbCengAAAgBz/+kE/gXHAAMALAAdQA4DAgIJHRkUA3IpBAkJcgArzDMrzDMSOS8zMDFBByE3ATcOAicuAzc3PgMXHgIXIy4CJyYOAgcHBhQeAhcWNjYDghz9uxwCorsepviai7tqIRAVFGmp6JOUxmcEuwQ0dWVupXNGDxYJGj5sUm+fZwMunZ3+oAKW3HUDA3fE7XiQhfXBbQMDf9qMXJNYAwRYmLpfkz+Mhm5EAgROlQAAA//N//8H7QWwABEAFQAuACdAEyQhIQkuFhYACgkIchQVFSMAAnIAKzIyETMrMhI5LzMRMxEzMDFBMwMOBCcjNzc+BDcBByE3AQUeAgcOAychEzMDBTI2Njc2JiYnJQIBu5sTL0dxqXk4EiRXdUotHAwDUBz9ghwCjwF1gsJlDApclbxo/eP9veIBSluXYgwKMW5S/nMFsP03X8/CnFwBnAIGWIihoEICqZ6e/cwBBGvChW6pdDsBBbD67QFJhl1Qe0cDAQAAAwBE//8H+gWwAAMABwAgACNAEQggIAMCAgYVBwJyFhMTBghyACsyETMrMhE5LzMzLzMwMUEHITcTAyMTAQUeAgcOAychEzMDBT4CNzYmJiclBGIc/Q8cjPy9/QOYAXV7xmsLCF6Vu2b95P284AFJVpZlDAo5cUz+cwM5nZ0Cd/pQBbD9nwEEXrSEbKVuNgEFsPr2AQE9elpPbjoDAQADALQAAAWcBbAAFQAZAB0AHUAOGQEYBhERGBwdAnIYCHIAKysyETkvMxEzMjAxYSMTNiYmJyYOAgc3PgMXHgIHAQMjEyEHITcFQLxMCyZsXzlubmw2EDRqa203jsNbEf2O/b39Ar0c+7ccAcpcgEMCAQoSGg+gEBoQCAECZsaSA+j6UAWwnp4AAgBC/pkFbwWwAAcACwAXQAsJBgECcgsDAwAIcgArMhI5KzIvMDFzEzMDIRMzAyUDIxNC/b3hArbivP3+ZVa8VwWw+u0FE/pQiv4PAfEAAgA2//8ElwWwAAUAHgAhQBAGHh4EAhMTBQJyFBERBAhyACsyETMrMhEzETkvMzAxQQchAyMTEwUeAgcOAychEzMDBTI2Njc2JiYnJQSXHP1X4bv8KAF1f8VpDAldlbto/eT8veIBSlmXYgwKNXBP/nMFsJ767gWw/a8BA2K4hm6mcDgBBbD67QFEgVxRcj0DAQAG/4z+mgV6BbAAAwAHAAsADwATACUAJ0ATCxERIAMDBx4Icg4PDxAUAnIJBQAvMysyMhEzKzIyETMyETMwMWUHITczAyMTIQMjExMHITchAyMTITMDDgUHIzcXPgM3BK8c+9IcH1q6WAVuW7tZRBz9lBwDDf28/f1uv4UNKTxQaoZSYhY9THBQNxSdnZ39/QID/f4CAgUTnp76UAWw/bc9qb65nGUJnQJDp7vFYQAF/6sAAAd1BbAABQAJAA0AEwAXACdAExYRCQMDAAAPDxQMCAhyDgoBAnIAKzIyKzIyMi8zETMRMzMzMDFBATMBIQcnASMBAQMjEyEBISczAQMBNwECSv6Q0AELARI74f339wKhAjb8u/0Drf19/r4B+AHl2P7YjQF4ApkDF/2JoAX9YgNOAmL6UAWw/OmgAnf6UAKynfyxAAIAJf/qBI4FxgAeAD4AI0ARACACAj4+FTQwKglyDwsVA3IAKzLMK8wzEjkvMxI5OTAxQSc3FzI2Njc2JiYnJgYGBwc+AxceAwcOAycXHgMHDgMnLgM3FwYWFhcWNjY3Ni4CJycCcrUWl1SYZwsKRoBMTo1jDrsKYJS0Xl6nf0EICGadtPqcV6aBRwgIaaTHZmClekAFuwVDek9Xp3YLCCFJaD2tAroBewEyb1xUbDUCATlwTwFkmGYzAQIyY5hoYo1aK1YBAihWjGVwpmszAgI5bJ1lAVF2QgMCO3teQ188HQEBAAEARAAABW8FsAAJABdACwUABgIIAnIEBghyACsyKzISOTkwMUEBMwMjEwEjEzMBOwNxw/28wfyPwv27AVoEVvpQBFf7qQWwAAP/y//+BWYFsAADAAcAGQAZQAwSBREIcgIDAwQIAnIAKzIyETMrMjIwMUEHITchAyMTITMDDgQnIzc3PgQ3BMUc/XkcAyj8vf39VbubFC5Hcal5OBIkWHVKLBwNBbCenvpQBbD9N17Qw51bAp0CBleIoKBDAAACAJT/6AVABbAAEwAYABpADhcWABUECAIYAnIPCAlyACsyKzISFzkwMUEBMwEOAyMmJic3FhYzPgI3AxMXBwECRgIZ4f09IEpackkaNhoXFSwWNEk3GCHuD5n+0wHtA8P7QTtiRyUBBQSaAwQBK0cpBI/8bKsMBEsAAAMAW//EBdgF7AAVACkALQAbQAwfDAwrFgAAKyoDcisALysROS8zETkvMzAxQRceAwcOAyMnLgM3PgMXJgYGBwYeAhcXMjY2NzYuAicTASMBAv7peL+AOg0NcbTkgul6vYA4DQ1xs+R9hsx9EQoYSn9c7IbLfhALGUp+XBf+77UBEQUgAgNcns91gdqhWQICXJ/PdYHZolmYAXPJglSXdkYDAnPKgVSXdUYDAWb52AYoAAACAEH+oQVuBbAABQANABlADAwHAnIFBAQJBghyAQAvKzIyETMrMjAxZQMjEyM3BRMzAyETMwMFI2uqPosc/GT9veECtuK8/aL9/wFfoqIFsPrtBRP6UAAAAgDLAAAFOgWwABUAGQAXQAsXBhERGAACchgIcgArKxE5LzMyMDFBMwMGFhYXFj4CNwcOAycuAjcBMwMjASe8SwokbGA3b21sNQ41amxtN47DWRADor39vQWw/jhdf0QCAQoSGg6fERoRCAECZ8eSAcf6UAABAEIAAAc5BbAACwAZQAwFCQYCAgsAAnILCHIAKysRMxEzMjIwMUEzAyETMwMhEzMDIQE/veEB5OG84gHh4b39+gYFsPrtBRP67QUT+lAAAAIAQv6hBzkFsAAFABEAHUAODAUICAQRCHIPCwYCcgEALysyMisyMhEzMzAxZQMjEyM3ATMDIRMzAyETMwMhBuZpoz2JG/uWveEB5OG84gHh4b39+gaY/gkBX5gFGPrtBRP67QUT+lAAAgCK//8FfAWwAAMAHAAdQA4REg8EHBwPAAECcg8IcgArKzIROS8zETMyMDFTNyEHEwUeAgcOAychEzMDBTI2Njc2JiYnJYobAbwbFAF0f8ZpDAldlbxo/eX8vOIBSlqWYgwKNHFO/nMFGJiY/kcBA2G5hm6mcDgBBbD67QFFgF1Qcj0DAQACAET//waXBbAAGAAcAB1ADhoZDgsAGBgLDAJyCwhyACsrETkvMxEzMjMwMUEFHgIHDgMnIRMzAwUyNjY3NiYmJyUBAyMTAWkBdX/FaAsKXZS8aP3k/bzhAUlalmMLCzVwT/5zBUr9vPwDXwEDYriGbqZwOAEFsPrtAUSBXFFyPQMBAu/6UAWwAAABADb//wR8BbAAGAAZQAwOCwAYGAsMAnILCHIAKysROS8zETMwMUEFHgIHDgMnIRMzAwUyNjY3NiYmJyUBWgF1f8VpDAldlbto/eT8veIBSlmXYgwKNXBP/nMDXwEDYriGbqZwOAEFsPrtAUSBXFFyPQMBAAIAdv/pBP8FxwADACwAHUAOAwICHgkFKQlyGRUeA3IAKzLMK8wzEjkvMzAxQQchNwEzHgIXFj4CNzc2LgMnJgYGBwc+AhceAwcHDgMnLgIEUBz9uxz+a7oFOXxqa59vQw4WCQEeQnFUbJpjHLsen/KZjcFvIxAVE2ak44+Vzm4DJZ6e/qtikVIDA1yauVuTQ46Fa0EDBFSXYgGT3nkDAnbC73yQgfPCcAMDedgAAAQASf/pBtMFxwADAAcAHQAzACNAEy8HBgYOJBkDAnICCHIZA3IOCXIAKysrKxEzEjkvMzIwMUEDIxMBByE3BQcOAycuAzc3PgMXHgMHNzYuAicmDgIHBwYeAhcWPgICAv28/QGIE/6vEwVGDBRnqOqXkMFrIRANE2mp6pWSwWof1w0LBjd8bHCodUYODQsHOHxrcqhzRQWw+lAFsP1lmJgPW4b+ynQDA33M9nxbhv3KdQMDfMz22V9VuKFmBANdn8BgX1O5omkEA12ewgAAAv/pAAAE2QWxABYAGgAfQA8XFhYAAAkMDBkIcg4JAnIAKzIrMhESOS8zEjkwMUEhJyYmNz4CMwUDIxMnBgYHBhYWFwUFASMBA6/+fVWDiw0NoPeOAdH9veL+jNMSCjVzVAFI/rz+NNMB1QI3KDjGlJjGYgH6UAUSAgGOk1R9SAMBOv1lApsAAAMAR//oBEwGEgAWAC8ARAAZQAw6IjAXFyIAAXIiC3IAKysROS8zETMwMUE3DgMHDgMHByM3NhI2Njc+AgEeAwcHDgMnLgM3Nz4CNz4CFyYGBgcHBh4CFxY+Ajc3Ni4CA7uRCD9nhU59qWs6DQ2VDRNQic+RNnRZ/ttnlF0mCAMLVYq8cm+gZCkKAgQZHw0ykblGY5FWDAIHDjFgTVB6VTMJAgYSN2AGEQFZcUMmDxhypc11XFyEAQHalxoKGj7+KwJSia1eFmzBlVQDAliVumUXHTMxGV2cW5gCX55bFj+Cb0YCAkFviEYWPndgOwACADH//wQKBDoAGwAzAC1AFgIBGyspKSgBKAEoDw0QBnIeHR0PCnIAKzIRMysyETk5Ly8RMxI5OREzMDFBITcFPgI3Ni4CIycDIxMFHgMHDgMHAyE3BT4CNzYmJiclNwUXHgIHDgMCav6dGAEPOH9gCgYlRFAk8aK0vAGNRo92RQUEPGBxOaH+VHMBPDpxUQkIM1ox/uMcAUw2Q2w8AwRQgJoB3JQBARZERTA6HgwB/FwEOgEBHD9vVUJePiMG/e6WAQEeSkI7Qh0BAZQBOAlAakhaekkgAAABAC4AAAOEBDoABQAOtgIFBnIECnIAKysyMDFBByEDIxMDhBz+HKG1vAQ6mfxfBDoAAAP/jf7BBD8EOgAPABUAHQAhQBAdGAkWFhsTCApyFRAQAAZyACsyETMrMjIyETMvMzAxQTMDDgMHIzczPgM3EyEDIxMhASEDIxMhAyMBmbZWFEBijWNmHCQ7W0MvD4ICeby1nv48/jgERFK1OP0lOLUEOv5saMeykjOWOXZ/j1IBlfvGA4/9Cf4pAT/+wQAF/6cAAAYOBDoABQAJAA0AEwAXADBAFxUQEAAWEREJAwMGAAAUBwwSEw0NAgZyACsyETM/MzM5LzMzETMzETMRMxEzMDFBATMTMwcnASMBAQMjEyEBITUzAQMDNwEBt/7czcLaN6/+gfACDgHvvLW8Ax/+CP7pygFeluKEATUB1wJj/kCjCv4fAnAByvvGBDr9naMBwPvGAfN+/Y8AAAIAIP/qA6QEUAAdADsAI0ARAB8CAjs7FDIuKQtyDwsUB3IAKzLMK8wzEjkvMxI5OTAxQSc3Fz4CNzYmJicmBgYHBz4CFx4DBw4DJRceAwcOAycuAjcXBhYWFxY2Njc2JiYnJwIOzRSoOGZFBwcxVjE4aEwNtAuEwGZHg2U3BAVNdon+/rVCf2U5BAVRgZtOZ69nBLICOF86OXJRCAgsVza/AgQBcgEBHkc+OEUhAQEnTDkBbo9GAgElSnNQTGpCH0cBAR0+aE1Yf1ImAgJOlm8BPFQtAQEmUT8+Rh0BAQAAAQAwAAAEOAQ6AAkAF0ALBQAGAggGcgQGCnIAKzIrMhI5OTAxQQEzAyMTASMTMwEYAmS8vLaI/Zy6vLMBMQMJ+8YDCfz3BDoAAwAwAAAEWAQ6AAMACQANAB9ADwwHBwsGBgIJAwZyCgIKcgArMisyETkvMzMRMzAxQQMjEyEBITczAQMBNwEBoLy0vANs/aP+/gHFAa+T/syDAYcEOvvGBDr9lKIByvvGAfN+/Y8AA//I//8EOQQ6AAMABwAZABlADBIFEQpyAgMDBAgGcgArMjIRMysyMjAxQQchNyEDIxMhMwMOBCcjNzc+BDcDmxv+AxsCm7y1vP3ut3QPJzpbhl89EiVCWDkiFQkEOpmZ+8YEOv32TJ+Sc0EBogIEQGN2dzIAAAMAMQAABX8EOgAGAAoADgAbQA0ACQwGAQoGcgsDCQpyACsyMisyMjISOTAxZQEzASMBMyMDIxMBEzMDAqIB9rf9cX7+6qUwvLS8AyC8trz3A0P7xgQ6+8YEOvvGBDr7xgAAAwAwAAAENwQ6AAMABwALABtADQkGCAMCAgYHBnIGCnIAKysROS8zMhEzMDFBByE3EwMjEyEDIxMDVBr90xt4vLS8A0u8trwCZZaWAdX7xgQ6+8YEOgADADAAAAQ4BDoAAwAHAAsAGUAMCQYIAgMDBwZyBgpyACsrMhEzMhEzMDFBByE3MwMjEyEDIxMDmRv97BsbvLS8A0y8trwEOpmZ+8YEOvvGBDoAAgBgAAAD6QQ6AAMABwAQtwMGBwZyAgpyACsrMjIwMUEDIxMhByE3Aom8tbwCFRr8kRoEOvvGBDqWlgAABQBJ/mAFOgYAABYAKwBCAFYAWgAnQBUnBgZJHhERUjM+C3IzB3JYAHJXDnIAKysrKxEzMxEzMjIRMzAxQQcOAycuAzcTPgMXHgQHNzY2LgInJgYGBwMeAjMWPgIlNz4EFx4DBwMOAycuAzcHBhQWFhcWNjY3Ey4CJyYOAhMBMwEFMgIMP2ygbkNtTicDSg0+X31MWXZFHgK+AwUEDCdLPixNQBZuDzdEI05xTC373gIKKkdoj11Fa0ciA0YNPV17TGiBQxDCAgYfTkgsTD8ZagszRCdUc0gnqwFTtv6tAg8VXb2cXQMCL1NxRAHgSHtbMAICTHyWm1kWK21xXzwBARUwJf2LIyQPAkNwhjUVTKWbe0cDAjVbdkP+M0d7WzICA2GasmsWNH1wSQEBFi4kAmMoLRQBAlSGmfwaB6D4YAACADD+vwQ4BDoABwANABtADQYBAw0MDAAKcgEGcgkALysrMhEzMhEzMDFzEzMDIRMzAzcDIxMjNzC8tKEB4qG2vJdkoTiJGgQ6/F4DovvGmP4nAUGYAAIAeQAAA/UEPAADABcAF0ALDxQJCQEABnIBCnIAKysROS8zMjAxQQMjExMHDgInLgI3EzMDBhYWFxY2NgP1vLW8HA07enxAeqNIDTK1MwgZUE1AfXoEOvvGBDr+D5kXIBABAme1eAE8/sNFcEQCAhIhAAEAMAAABggEOgALABlADAUJBgICCwAGcgsKcgArKxEzETMyMjAxUzMDIRMzAyETMwMh7LShAX+htqIBfqK1vPrkBDr8XgOi/F4DovvGAAIAJf6/Bf0EOgAFABEAHUAODAUICAQRCnIPCwYGcgEALysyMisyMhEzMzAxZQMjEyM3ATMDIRMzAyETMwMhBfBkojiJG/wttaIBf6K1oQF+obW8+uSY/icBQZgDovxeA6L8XgOi+8YAAgBW//8EeQQ6AAMAHAAdQA4REg8cBAQPAgMGcg8KcgArKzIROS8zETMyMDFBByE3AQUeAgcOAychEzMDBT4CNzYmJiclAj8b/jIbAXoBMGWhWAgGS3qaVP40vLaiAQBBbUgJByNOOf64BDqYmP6MAQRQlmxZil4vAQQ6/F4BATBdRDlWMgMBAAIAMf//BaoEOgAYABwAHUAOGhkOCxgAAAsMBnILCnIAKysROS8zETMyMzAxQQUeAgcOAychEzMDBT4CNzYmJiclAQMjEwEvAS9moVgIBkt6mlT+Nby0oQEAQW1JCQcjTzn+uASWvLW8AsYBA1GWbFmKXi8BBDr8XgEBMF1DOlYyAwECDPvGBDoAAAEAMf//A70EOgAYABlADA4LGAAACwwGcgsKcgArKxE5LzMRMzAxQQUeAgcOAychEzMDBT4CNzYmJiclAS8BL2ahWAgGS3qaVP41vLShAQBBbUkJByNPOf64AsYBA1GWbFmKXi8BBDr8XgEBMF1DOlYyAwEAAgAy/+gDxARRACcAKwAdQA4rKioJHRkUC3IEAAkHcgArMswrzDMSOS8zMDFBJgYGBwc+AhceAwcHDgMnLgI3FwYWFhcWPgI3NzYuAhMHITcCNkBxTw2sC4jGaW6aXCEJBQ1Uibpzb6ZYBa0EK1tDT3lWMwkGBggrW+wb/hsbA7cCNmA/AWylXQMCXpu9YStpxZtZAwJpsG4BP2xDAwJGdYxDKjuEdkz+vpeXAAQAMf/oBgMEUgADAAcAHQAzACNAEyQDAgIZLw4HBnIGCnIOB3IZC3IAKysrKxEzEjkvMzIwMUEHITcTAyMTATc+AxceAwcHDgMnLgM3BwYeAhcWPgI3NzYuAicmDgIC5Bv90RrtvLS8AUwDDlePwXdyomIlCwMNWY/BdnGhYibEAwcKMGBOU4BbNwoDCAsxYU9Tf1o2Am+XlwHL+8YEOv3PGG3LnlsDA16cwWYYbsicWQMDXZq/fRc/h3RLAgNFdpBIFz+JdkwDAkZ5kQAAAv+/AAAD/wQ7AAMAHQAdQA4BEhITEwMJBAZyBwMKcgArMisyEjkvMxI5MDFBMwEjAQUDIxMnDgIHBhYWFwUHJS4DNz4DAUnP/nbPAn0Bw7y1ovg8cE8JByVLMgFVG/7DSH1cMAUFUH6aAgT9/AQ7AfvGA6QBASlUQTRKKAIBmAECLFF3TFiAUygABAAg/kcD2QYAABEAFQAsADAAHUAQMC8oHAdyFQByFApyDQYPcgArMisrKzLMMjAxQTMDDgInIiYnNxYWMzI2NjcDASMBAyc+AxceAwcDIxM2JiYnJg4CAQchNwL0tloNWZlsHzseHhgzGThGJQi6/vW1AQsYSg5Le6tuV3VCFQh2tngHF0xITXpbOQG5G/2VGwHG/eJloFwCCgmTCAk9XS8GWfoABgD8RgJhu5ZXAwI/bYxP/TsCyEFpQAICPmuEAsiYmAAAAgBO/+kD7wRRAAMAKwAbQA0EDQMCAg0hGAdyDQtyACsrMhE5LzMRMzAxQQchNwEWNjY3Nw4CJy4DNzc+AxceAgcjLgInJg4CBwcGHgICphv95hoBWkNzUhGrEIrHa3KeXSIKBQ1Vi711c6ZaAakBLl1FU31XMwoFBwcsXwJomJj+GwI1YD8BbaVbAgNbmL9lK23FmVYDAmivcEFsQgMCQnKNSCo/hnNJAAAD/8P//wYtBDoAEQAVAC4AJUASFi4uACQhIQoJCnIUFRUjAAZyACsyMhEzKzIyETMROS8zMDFBMwMOBCcjNzc+BDcBByE3AQUeAgcOAychEzMDBT4CNzYmJiclAW62cw8mO1uGXz4TJUFYOSMVCQJqG/4cHAIIAS9ho10HBU17mFH+Nby1ogEAPm1JCQgqUjT+uQQ6/fZMn5JzQQGiAgQ/ZXZ3MQHQmZn+ZAEDSI1qWINWKwEEOvxcAQEuWEE4SiUCAQAAAwAw//8GTgQ6AAMABwAgACVAEhUWExMGCAMgAwICBgcGcgYKcgArKxE5LzMzETMRMxEzMjAxQQchNxMDIxMBBR4CBw4DJyETMwMFPgI3NiYmJyUDXxv91BpuvLS8AtEBMGGiXgcFTXuZUP40vLaiAQA+bEoICCpRNP64AqGWlgGZ+8YEOv5kAQNIjWpXg1crAQQ6/FwBAS5YQThKJQIBAAMAIAAAA9oGAAADABoAHgAZQA0eHRYKB3IDAHIRAgpyACsyKysyzDIwMUEBIwEDJz4DFx4DBwMjEzYmJicmDgIBByE3AeD+9bUBCxhKDkt7q25XdUIWCXa2eAcXTUhMels5Ac8b/ZQbBgD6AAYA/EYCYbuWVwMCP2yNT/07AshBaT8CAj5rgwLNmJgAAgAw/pwEOAQ6AAMACwAXQAsABgYLCnIJBAZyAgAvKzIrMhI5MDFlMwMjAzMDIRMzAyEBmLZZtVS0oQHioba8/LSY/gQFnvxeA6L7xgAAAgBu/+UG2gWwABgAMAAbQA4sHwlyFAcJciYaDgACcgArMjIyKzIrMjAxQTMDDgMnLgM3EzMDBh4CFxY2NjcBMwMOAicuAzcTMwMGHgIXFjY2NwOimbQMR3GbYVuGVSMKtL20BQgiQjZQd0kMAy+9tBF5xoNZgE4dCbSYswYMKEk3Tm9DCgWw+95bm3Q+AwJDc5ZXBCL73S1aTDACA0V5SgQj+99+wGwEAkZ1lVMEIvvdMFxKLQIDSHpGAAACAE//5wXXBDoAGAAxABtADiwfC3IUBwtyJhoOAAZyACsyMjIrMisyMDFBMwMOAycuAzcTMwMGHgIXFjY2NwEzAw4CJy4DNxMzAwYeAhcWPgI3AviTegs+ZYpXUXhLHwh6tXoEBhs3LURlPgoCpLV6D2ywdlByRRsIepN6BAkhPi8yTTgiBwQ6/SlSi2c3AgM7ZodNAtj9JyVNQSoCAzxnPwLZ/SlxrF8EAj5ohUoC2P0nKU5AJwIBI0BRLQAAAgAv//4DvwYWABcAGwAhQBANCgAXFwoaGxsKCwFyCgpyACsrETkvMxE5LzMRMzAxQQUeAgcOAichATMDBT4CNzYmJiclAQchNwE0AS9qn1MICXzDdf41AQ619AEARW9GCQcfTD3+uQHZG/1YGwLqAQRYn214rl0CBhb6ggEBOGVGOl87AwECf5iYAAADAEr/6ga0BcgAAwAsADAAIEARAwICLzACci8IHRQDcikJCXIAKzIrMj8rEjkvMzAxQQchNwE3DgInLgM3Nz4DFx4CFyMuAicmDgIHBwYGHgIXFjY2AQMjEwUgG/wuGwRJuR6m+JuKu2khEBUUaanokpPHZwS7AzR1ZW6lc0YPFggBGj5rUnCeaPyK/bz9A0GYmP6OAZbbdQMDeMPteJGE9cBuAwN/2Y1clFgDA1iXul+UP4yGbkQCBE+UBEf6UAWwAAMALf/pBYwEUQADACsALwAkQBMDAgIuLwZyLgohHRgHcggEDQtyACsyzCvMMz8rEjkvMzAxQQchNwEWNjY3Nw4CJy4DNzc+AxceAgcjNCYmJyYOAgcHBh4CAQMjEwRjG/ypGwJ3QnNSEasQisdrcp5dIgsEDVWLvnVyp1kBqS5dRVN9VjQKBQcHLF7+a7y1vAJomJj+GwI1YD8BbaVbAgNbmb5lK23FmVYDA2evcEFsQwICQnKNSCo/hnNJA7X7xgQ6AAAE/7oAAARUBbAABAAJAA0AEQAkQBERDQwMAgAGBgcDAnIPBQUCCAA/MxEzKzIyETMROS8zMzAxQQEjATMTAzczEwMHITcFAyMTAxb9bckC+3xqzxx194od/VIdAadguWAFCfr3BbD6UAUnifpQAlqjozP92QInAAAE/6IAAAOaBDoABAAJAA0AEQAeQA4RDQwMAQcDBnIQBQUBCgA/MxEzKzISOS8zMzAxQQEjATMTAwMzEwMHITcFAyMTAgz+WMICaZJNrRqE84Mb/b0bAXJItEgC9P0MBDr7xgMGATT7xgHBmJgm/mUBmwAGAFsAAAZWBbAAAwAIAA0AEQAVABkANEAaCRQUBgYYFREREBADAgIYCBYCcgQKCgsHAnIAKzIyETMrPzkvMzMRMxEzETMRMxEzMDFBByE3AQEjATMTAzczEwMHITcFAyMTAQMjEwNDHf3sHQPo/W3JAvt8as8cdfiLHf1SHQGnYLlg/gr9vf0CWqGhArD69gWw+lAFJ4n6UAJao6Mz/dkCJwOJ+lAFsAAGAE8AAAVLBDoAAwAIAA0AEQAVABkALkAXFREREBADAgIYGQZyCRQUBgYYCgsHBnIAKzI/MxEzETMrEjkvMzMRMxEzMDFBByE3AQEjATMTAwMzEwMHITcFAyMTAQMjEwK4G/45GwLN/lfCAmqSTa4ahPODG/2+GwFxSLNH/n28tbwBwZiYATP9DAQ6+8YDBgE0+8YBwZiYJv5lAZsCn/vGBDoAAAUAJgAABjkFsQAWABoAHwAkACgANEAZGRoaJBsfHyMjEygGBhMTARwkAnINJycBCAA/MxEzKzISOS8zETMRMxEzETMRMxEzMDFzIxM+AjMFHgIHAyMTNiYmJyUmBgcBByE3EwEzASMDAQcjAQEDIxPjvT0WjOOWAdSMv1gQPL09CyJoXf4slq0WBFQc/PccvgIu4v17ecsBNyp1/qECJ4e8iAFymcNdAQNjwZH+jgFzWntCAgMBhpgEPp6e/QoC9vyyA0/890YDTv1d/PMDDQAFACoAAAULBDsAFwAbACAAJQApADBAFxobGyUgJCQTKQYGExMBHSUGcg0oKAEKAD8zETMrMhI5LzMRMxEzETMRMxEzMDFzIzc+AjMFHgIHByM3NiYmJyUmBgYHAQchNxMBMwEjAxMHIwEBAyMT37UZFXvRkwExiKxHDxm1GQoUVlr+zmKCSQ4Dmxv9YhunAZnW/g5vheIma/7zAcxltWajkcVkAgNrw4akpVF/TAMDAUOCXwOXmZn9xAI7/W0ClP21SQKT/gv9uwJFAAAHAEkAAAhbBbEAAwAHAB4AIgAnACwAMAA8QB4hIiIkLAJyJysrGzAODhsbAwICBQcCchUvLwkJBQgAPzMRMxEzKxI5LzMzETMRMxEzETMrMjIRMzAxQQchNxMDIxMBIxM+AjcFHgIHAyMTNiYmJyUmBgcBByE3EwEzASMDAQcjAQEDIxME8Bv8iRuJ/bz9Ab+9PRWM45YB1Y2/VhA8vD0LImde/iuWrBYEVBz89xy+Ai/h/Xp4ywE3KnX+oQInh72IAyyXlwKE+lAFsPpQAXGaw1wBAQNjwZH+jgFzWntCAgMBh5cEPp6e/QoC9vyyA0/8+UgDTv1d/PMDDQAHAC8AAAbsBDsAAwAHAB8AIwAoAC0AMQA+QB4lIiMjLS0HKCwsGzEODhsbAwICBgcGchUwMAkJBgoAPzMRMxEzKxI5LzMzETMRMxEzETMRMxEzETMzMDFBByE3EwMjEwEjNz4CMwUeAgcHIzc2JiYnJSYGBgcBByE3EwEzASMDEwcjAQEDIxMEvBv8OhupvLS8AdW1GhR80JMBMYmrRw8ZtRkKFFZa/s5igkkOA5sb/WIbpwGZ1v4PcIXiJWz+8wHNZrRlAlyXlwHe+8YEOvvGpJHEZAIDa8OGpKVRf0wDAwFDgl8Dl5mZ/cQCO/1tApT9s0cCk/4L/bsCRQAD/83+SAQhB4gAFwBAAEkAK0AUGA0MQEAAKywJRUNDQkhBgEcXAAIAPzLeGs0yOTIRMz8zEjkvMzMzMDFBBR4DBw4DIyc3FzI2Njc2JiYnJRMXHgMHDgMjJwYGBwYWFhcHLgI3PgIzFz4DNzYuAicnARc3NxUBIwM1ARQBHVaZdD0GCGadtFSZFH9UmmgMCTpvRv7LNIFXpYJGCAhakbZkNTxqCQcjPiRSO2M6AwRpoFctQHRdPAkIIUlpP5UBRXSwoP7jb84FsAECM2COXWKLVygBcwEyb1xMYzMCAf34AQEpVoxlaaNuOAEBNUMuQjETeB5adkZkczEBASVHaEJFYT8fAQEE5qmoAw3+7wEQDgAAA//J/kgDmAYzABgAQQBKACZAEQ0ZDEFBAC1DSUZEQoBIGAAGAD8y3hrNMjIyOS8SOS8zMzMwMVMFHgMHDgMjJzcXPgI3Ni4CIyUTFx4DBw4DIycGBgcGFhYXBy4CNz4CMzMyPgI3Ni4CJyMTFzc3FQEjAzXRARdEinNCBARjk59CmRV+OoRjCQYkQEsh/s9MgT+VhFEEBFeJoE4xPGoKBiI/JFI7YzoDBGmhVikrXVI5BwgsTlkmledzsaD+4m/OBDoBAiJHcVFTbT4ZAXMBARhIRyw4Hw0B/qEBARU4aFNaf08kAQI0Qy5CMRN4Hlp2RmN0MRIoRDI0PiALAQRfqagDDv7vAREOAAADAGf/6QT+BccAFwAoADkAH0ASDClqMiBqMjIMABhqAANyDAlyACsrKxI5LysrMDFBHgQHBw4DJy4ENzc+AxcmDgIHBgYHITY2NzYuAgEWPgI3NjY3IQYUBwYeAgMldKpwPQ4NDRNoqOqWdKlxPQ8NDBRoquqMaaF0SREBAwEC+QEBAQgNO3r+yWmgcUkSAQIB/QcBAQYRPXkFxAJTi7PHZFuH/cp0AwJTjLPHY1yF/cp1pgNTj7JbBwwHBwwHU6qQXPtxBE+LrlsFCwUFCwZQpY1ZAAMAQ//oBBYEUgAVACAAKwAfQBILIWonG2onJwsAFmoAB3ILC3IAKysrEjkvKyswMUEeAwcHDgMnLgM3Nz4DFyYOAgchNi4CAxY+AjchBh4CAn1yoWElCwIOWI/BdnCiYiYLAg5Xj8FvSXNXOxECRgEVNVrTSnZZOxD9tgMTNFwETwNenMFmGG3JnFkDA12av2UYbsqeW5sCNl54PzpyYDv8zgM4YnxBO3djPQACAK0AAAVLBcYADgATABlADQ4SCAUTAnIFA3ISCHIAKysrETMRMzAxQQE+AhcXByciBgYHASMDExMjAwJMAX4hVXxcMxQKLUAuEv3BmDeXHovvAX0DI0yHUwEBqgEqQyX7dwWw+8D+kAWwAAACAIUAAAQ9BFIAEgAXABVACxcGchIWCnIMBQdyACsyKzIrMDFBEz4CFzIWFwcmJiMOAgcBIwMTEyMDAcfxGEtpSCA2GyQKFQscLyQM/k9+D2URcrUBOQIjPHFJAQ4OkgQGARwsF/yzBDr8+f7NBDoABABn/3ME/gY1AAMABwAfADcAJEAQAgInJwMaA3IHBzMzBg4JcgArzTMRM3wvKxjNMxEzfS8wMUEDIxMDAyMTAQcOAycuBDc3PgMXHgQHNzY2LgInJg4CBwcGFB4CFxY+AgOrRLRDMkW1RQLiDRNnqOuWdKlxPQ8NDBRoquqVdKpwPA/VDQkBG0FxV3CndUYODggcQnBWcqhzRAY1/n4BgvrJ/nUBiwIIW4f+yXQDA1KMs8ZkXIX9ynUDAlOLs8fAX0STinBFAwNen8BgX0OSi3JFAwRdn8EABABD/4kEFgS2AAMABwAdADMAJEAQBwckJAYZC3ICAi8vAw4HcgArzTMRM30vKxjNMxEzfC8wMUEDIxMTAyMTATc+AxceAwcHDgMnLgM3BwYeAhcWPgI3NzYuAicmDgIC+EC2QBBAtkD+sgIOV4/BeHGhYiULAg5Yj8F2caFiJsMDBwowYU5TgFo3CwIICzBhTlSAWjYEtv6QAXD8Qv6RAW8BERhty59aAwNenMFmGG3JnFkDA12ZwH0XP4d1SgIDRXeQRxc/iHdMAwJGeJIAAAQAdP/nBooHVwAVACAAQQBlADNAGVtOCXJUMTEsOAlyQkNDEQgIGxsWFiIhAnIAKzIyfC8zGC8zETMyETMrMjIvMysyMDFBMwcnLgMjIgYHByc3NjYXHgMBJzY2NzcXBw4CJQcOAgcDBh4CFxY2NjcTMwMOAycuAzcTPgIFNx4DBwMOAycuAzcTMwMGHgIXFj4CNxM2LgIFsysKJzxua2s5NEYKAn0DCYZsPG5scP5gTR4zChGaDQg1Sf61ElNsPAxbBQMdQjpQd0gMR5hGDUZym2Bgh1AcClsTdMUDDQtfhE8bClsORXGfZluEVCAJR5hGBg8uTjk+Wj0kCFwGAxxCBtWBAQEnMiY7NBIBJGtzAgEmMib+VDwhRixfAWUtSztzngJXh0r9xS1kWjoDBEZ6SgGt/lRbm3M+AwJNf6FXAjqFzHSfoARNfqBX/cZdpn9HAwJDc5ZWAaz+UzRdSSsCAjRZajQCPDBjVTkAAAQAUv/nBZEF9gAVACAAQgBmADNAGVxPC3JVMjIsOQtyQ0REEQgIGxsWFiIhBnIAKzIyfC8zGC8zETMyETMrMjIvMysyMDFBMwcnLgMjIgYHByc3NjYXHgMBJzY2NzcXBw4CJQcOAgcDBh4CFxY+Ajc3MwcOAycuAzcTPgIFNx4DBwMOAycuAzc3MwcGHgIXFj4CNxM2NiYmBSAtCik7b2prODVHCQJ9AgqHbDxua3D+WkkeMwkSmg8HN0r+xRBIWzEKKgQBFzYxM1I9JwglkSQLPmSLVld4RhkIKhBmsAK1ClV2RRgIKgs8ZY1dUXdLHggkkSQFDihCMTVMMh0GKwQBFTYFdIEBASczJTo1EgEkbHICASYyJv5MOyBHLF8BZS5KOnCXAk53P/7dJFhQNgIDIj5TL+vqUotnNwMCR3SSTgEiebhpmJkER3OPTv7eU5h0QQMCPGeGTerrLE8/JQECME5dLAElJ1ZMMwADAG7/5QbaBwQABwAgADgAK0AVNCcJcgUCAQEHBy0hCAgVAnIcDwlyACsyKzIRMzMzfC8zGC8zMysyMDFBITchByEHIwczAw4DJy4DNxMzAwYeAhcWNjY3ATMDDgInLgM3EzMDBh4CFxY2NjcD1f7QEwMUEv6/FqQdmbQMR3GbYVuGViIKtL20BQgiQzVQd0kMAy+9tBF5xoJagE4dCbSYswYMKEk3Tm9DCgaYbGx9a/veW5t0PgICQ3SXVgQi+90tWkwwAgNFeUoEI/vffcFsAwJGdZZTBCL73TBcSi0CA0l5RgADAE//5wXXBbEABwAgADkAK0AVNCcLcgUCAQEHBy0hCAgVBnIcDwtyACsyKzIRMzMzfC8zGC8zMysyMDFBITchByEHIwczAw4DJy4DNxMzAwYeAhcWNjY3ATMDDgInLgM3EzMDBh4CFxY+AjcDLv7PFAMTEP6+F6Qfk3oLPWWKV1J4TB4He7V6BAYbNy1EZT4KAqS1eg9ssHZQckYaCHqTegQJIT0wMU44IgcFRWxsf4z9KVKMZjgDAjxmh00C2P0nJU1BKgICO2c/Atn9KXGsXwMCPmiGSgLY/ScpTj8nAgIjP1ItAAIAaf6EBOcFyAAhACUAGUAMFhINA3IlAAAkAQlyACvNMxEzK8wzMDFlBy4ENzc+AxceAgcjNiYmJyYOAgcHBh4DFwMjEwI6CmWcb0IVDCcTZ6PahZPSagm7Bzd+ZWCXbUUNKQkEH0BmvVq7WomfBUh6nLJc+nrisWYDAnrZkl+TVgIDUYinVP09gHZfOwX9/AIEAAACAEz+ggPeBFEAHwAjABlADBURDAdyIAAAIgELcgArzTMRMyvMMzAxZQcuAzc3PgMXHgIHJzYmJicmDgIHBwYeAhcDIxMB1w1smFogCgQNVIq6cnClWAaqBCtbQ095VjQJBgcHKlqzWrVahZoGX5m7YStpxJtZAwNosG4BP2xDAwNGdYxDKj6DcUoH/f8CAQABAEAAAAS4BT4AEwAIsQ8FAC8vMDFBARcHJwMjASc3FwEnNxcTMwEXBwM8/vH8U/zqsAEl+1L+AQ39VPzyrP7V/1YDLP6MrHOp/r4BlatyqgF1q3SqAUz+YqtyAAH85wSm/9AF/AAHABW3BgYEBAECAgEALzMvETMRM3wvMDFDIQcnNyE3F1b99heiKgIMEqEFJH4B6WwBAAH9CgUW/+sGFAAVABK2ARQUDwaACwAvGswyMxEzMDFBFz4DFxYWBwcnNzYmJyYOAgcj/RYlQHZydT5kcQYDegIDKTI7dHR3PjAFlwEBJzElAQFwZScBFC84AQIkMicBAAH+FgUW/uQGWAAFAAqyAIACAC8azTAxQSc3MwcX/peBFLAcJgUWz3OXcgAAAf47BRj/UAZYAAUACrIBgAQALxrNMDFDByc3NzPItkdOFrEF07tJdYIACPo3/sIBlAWxAA0AGwApADcARQBTAGEAbwAAQQc2NhcWFhUnNiYjJgYBBzY2FxYWFSc2JiMmBhMHNjYXFhYVJzYmIyIGAQc2NhcWFhUnNiYjIgYBBzY2FxYWFSc2JiMmBgEHNjYXFhYVJzYmIyYGAQc2NhcWFhUnNiYjIgYTBzY2FxYWFSc2JiMiBv4CcApyWlhpbAMfMDA0AgNwCXNZWGpsAh4xLzRSbQlxWlhoawIeMDA0/tttCXFaV2lrAh4wMDT9lG8Jc1pXaWsCHjAwNP6ncAlzWlhpbAMeMTA0/vJtCXFaV2lrAh4xLzQ8bglxWldqbAIeMS80BPQBWGYBAWdXASo8ATv+wQFYZgEBZ1cBKjwBPP3gAVdmAQFmVwEqPDv90AFXZgEBZlcBKjw7/rsBWGYBAWdXASo8ATsE8AFYZgEBZ1cBKjwBO/3fAVdmAQFmVwEqPDv90AFXZgEBZlcBKjw7AAj6Tv5jAVMFxgAEAAkADgATABgAHQAiACcAAEU3FwMjAQcnEzMBNzcFByUHByU3ASc3JRcBFwcFJwEHJwM3ATcXEwf9P4UNrGQBo4QNq2UBHw8LATcR+l0QCv7JEQVmWQMBTT363FgD/rU+AgZpEV1DAt5oE11FPQMS/q8GBAIQAVH8JowKf1yVjAp/WwEIYhGZTfwwYhKZTgQDXwIBTz37V2AC/rE+//8ARP6ZBW8HGgQmANwAAAAnAKEBXwFCAQcAEARR/7wAFUAOAiMEAACYVgEPAQEBXlYAKzQrNAD//wAw/pkERgXDBCYA8AAAACcAoQCZ/+sBBwAQA1v/vAAVQA4CIwQBAJhWAQ8BAQF9VgArNCs0AAACAC///gO/BnIAFwAbABpADBoLGwJyABcXDQ0KEgA/MxEzLzMrzjMwMUEFHgIHDgInIQEzAQU+Ajc2JiYnJQEHITcBNAEvap9TCAl8w3X+NQEetf78AQBFb0YICB9MPf65AgAb/VcbAuoBBFiebnmuXAIGcvomAQE4ZkU6XzsDAQNdmJgAAAIAOwAABO4FsAADABsAI0ARAQIFAAMGBgUFEhATAnISCHIAKysyETkvMxEzMxEzMzAxQQEHAQMlNwUyNjY3NiYmJyUDIxMFHgIHDgIDiAEmdP7cYv56HAFvXp1nDAs3dlT+p+G8/QH9g8psDA2c9QPV/mJeAZz+xQGdAUCBYlV7RAMB+u4FsAEDZ8GImshgAAT/1/5gBAAEUgADAAgAHgA0ACVAFAADMAECMCUaDwtyBwZyGgdyBg5yACsrKysRMzIyMhEzMzAxQQEHAQMDIwEzAQcOAycuAzc3PgMXHgMHNzYuAicmDgIHAwYeAhcWPgIClwEGc/75uN62AQSmAnUCDUV2q3Nmj1kkBg4RUX6tbm+LSRLBAgcHK1tOPm9aQA8rASRDWTZTe1UxAYb+gF4BfwI4+wEF2v3yFWLHpGIDAlWNr1xvYruWVgQDZaG9cBY8hnVMAgItUWk6/vs2X0orAgJHeZEAAAIANQAABNQHAAADAAkAFUAKAgYGAwkCcggIcgArK84zETMwMUEDIxMTByEDIxME1FW2VXkc/VfhvPwHAP4YAej+sJ767gWwAAIAJQAAA7YFdwADAAkAFUAKAgYGAwkGcggKcgArK84zETMwMUEDIxMTByEDIxMDtlK2Unsb/huhtbwFd/4qAdb+w5n8XwQ6AAIARP7dBKUFsAAFAB0AGUAMBgcHExICBQJyBAhyACsrMi8zOS8zMDFBByEDIxMTNxceAwcOAwc3PgM3Ni4CJwSlHP1Y4bz9EhzEgMN/NQ0NUIjBfg9YflMuCQoZTIFdBbCe+u4FsPzwoQECVJbPfnjJlVMBkgJEc5FPWJNsPgIAAgAl/uEDewQ6ABQAGgAbQA0AAQELFxoGchkKcgwLAC8zKysyETkvMzAxUzcXHgIHDgMHJz4CNzYmJicBByEDIxOdHPWGzGgPCU15mVUhUH5PCgo0dlkB0hv+G6G1vAHkogEDd9CKWZp5UhKVFlR+VVeHTwMCV5n8XwQ6////q/6ZB3UFsAQmANoAAAEHAmEGMAAAAAu2BRsMAACaVgArNAD///+n/pkGDgQ6BCYA7gAAAQcCYQT1AAAAC7YFGwwAAJpWACs0AP//AET+lgVqBbAEJgI8AAAABwJhBAP//f//ADD+mQRYBDoEJgDxAAABBwJhA0YAAAALtgMRAgEAmlYAKzQAAAQANgAABUkFsAADAAcADQARAC9AFw8ODgsMBAQMDAsHBwsLABADCHIIAAJyACsyKzISOS8zLxEzETMvERI5ETMwMUEzAyMBMwMjATMBITUhBzcBIwEzvP28AdqSc5ICxOj9sf4gAZ4ZhAFJ4AWw+lAEMP1rBBX836B9nfyxAAQALgAABJQEOgADAAcADQARAC1AFg8ODgsEBAwMCwcHCwsAEAMKcgkABnIAKzIrMhI5LzMvETMRMy8RMxEzMDFTMwMjATMDIwEzASE3IQc3ASPqtby1AaeSZJICPeb+CP5bAQFrGYMBI9kEOvvGA0X9xgMv/ZSifH39jwAEALwAAAbNBbAAAwAHAA0AEQAjQBEQDw8LCgoDDgYIcg0HAgMCcgArMjIyKzISOS8zMxEzMDFBByE3IQMjEyEBITUzAQMBNwEC3Rv9+hsCiPy8/QQp/Q/+ru8CXML+XX8B/AWwmJj6UAWw/N+gAoH6UAKyn/yvAAAEAHYAAAWMBDoAAwAHAA0AEQAjQBEQDw8LCgoDDgYKcg0HAgMGcgArMjIyKzISOS8zMxEzMDFBByE3IQMjEyEBITczAQMBNwECfhv+ExsCRLy2vANt/aP+/gHEAbCT/s2CAYYEOpiY+8YEOv2UogHK+8YB8379j///ADv+mQV3BbAEJgAsAAABBwJhBGUAAAALtgMPCgAAmlYAKzQA//8AMP6ZBDcEOgQmAPQAAAEHAmEDZgAAAAu2Aw8KAACaVgArNAAABAA7AAAH4AWwAAMABwALAA8AH0APBwYGCgIDAwwLAnINCghyACsyKzIyETMROS8zMDFBByEnAwchNxMDIxMhAyMTB+Ab/ZBZlRz9AxyL/b39BD/9vPwFsJiY/Y6dnQJy+lAFsPpQBbAAAAQAJQAABZUEOgADAAcACwAPAB9ADwcGBgoCAwMMCwZyDQoKcgArMisyMhEzETkvMzAxQQchNwMHITcTAyMTIQMjEwWVG/47G4Ub/dMaeby1vANLvLW8BDqZmf4rlpYB1fvGBDr7xgQ6AAACAEL+3QdiBbAABwAfABlADAgJCRQEBwJyBghyAgAvKysyLzkvMzAxQQMjEyEDIxMBNxceAwcOAwc3PgM3Ni4CJwVu/bvh/Unhvf0DSx3EgMN+Ng4MUIjBfg5YflMvCQoaS4FeBbD6UAUS+u4FsPzwoQECVJbPfnjJlVMBkgJEc5FPWJNsPgIABAAl/uAGQQQ6ABQAGAAcACAAI0ARHhcYGAABAQsdHAZyGwpyDAsALzMrKzIROS8zMhEzLzAxQTcXHgIHDgMHJz4CNzYmJicDByE3MwMjEyEDIxMDXR39iNNvDghMeJdVJFB9TwoLPIBa5Bv97BscvLW8A0y8tbwB5KIBA3PQjlmaeVMSlhZUf1Rbh0sDAleZmfvGBDr7xgQ6AAEAa//jBa0FxwBDAB1ADjkMDCMiA3IAAQEuFwlyACsyMhEzKzIyETMwMWUHJiQmAjc3PgMXHgMHBwYCBgQnLgM3Nz4DNwcOAwcHBh4CFxY+Ajc3NjYmJicmDgIHBwYeAgUjDp7+8cNbFyMORnWmbmuHRxMLJheHz/72mo7LeywRGhFSh8B/ElZ5UC4LGgwQRYVqdseZZBInBQQXQ0JGYkAkCCQTPI7QhqMFZ7sBCajjXMOlZAQDa6a+VvOT/v/BagMDecj1f6xw3bhwA6QCXY+fRa9WuJ5lAwRTlsVv+Sx/fVYDA056hjXphs+PTAABAFz/5wRaBFQAQwAdQA45DAwjIgdyAAEBLhcLcgArMjIvMysyMhEzMDFlBy4DNzc+AxceAwcHDgMnLgM3Nz4DNwcOAwcHBh4CFxY+Ajc3NjYmJicmDgIHBwYeAgQnCn/dok8QDQozV4FXVWk2DQcOEGOdznt1oFwfCwcLPWeUYhI5TzMdBwcHBixfUVeNaEELDgMFCycrLj0kEwQNDTJun5KfBFKX1YhnSZmBTQMDWYqZQ2ly0aFbBANrrM1lO1ioiFMDnQNBY2wuOj6ShVcEA0V4lk5tGV5jRgIDOlpdIG1mnGs4////1P6ZBSsFsAQmADwAAAEHAmEDugAAAAu2AQ8GAACaVgArNAD////F/pkD9QQ6BCYAXAAAAQcCYQLPAAAAC7YBDwYAAJpWACs0AAADAKz+oQZjBbAAAwAJABEAHUAOCQ0NCAoIcgUQDAIDAnIAKzIyMi8rMjIRMzAxQQchNwEDIxMjNwUTMwMhEzMDBGQb/GMbBVBrqT2LHfxk/L7iArjhvP0FsJiY+vL9/wFfoqIFsPrtBRP6UAADAFf+vwTIBDsAAwALABEAH0APAgMDDQoFBnIIBwcQBApyACsyMhEzKzIvOS8zMDFBByE3ExMzAyETMwM3AyMTIzcDIhv9UBtNvLaiAeKitbyYZKM4iRsEO5iY+8UEOvxeA6L7xpj+JwFBmP//AMv+mQU6BbAEJgDhAAABBwJhBCUAAAALtgIdGQAAmlYAKzQA//8Aef6ZA/UEPAQmAPkAAAEHAmEDJQAAAAu2AhsCAACaVgArNAAAAwDKAAAFOgWwAAMAGQAdACNAEQMDCgoVAgIVFQQcCHIbBAJyACsyKxE5LzMvETMRMy8wMUEDIxMBMwMGFhYXFj4CNwcOAycuAjcBMwMjA0l6knr+cLxKCyVrYDhubWw1DjVqbG03jsRZEQOivf29A/v9QwK9AbX+OF1/RAIBChIaDp8RGhEIAQJnx5IBx/pQAAADAJQAAAQQBDwAAwAHABsAI0AQAAAYGA0BAQ0NBQpyEgQGcgArMisyLzN9LxEzETMYLzAxQQMjEwEDIxMTBw4CJy4CNxMzAwYWFhcWNjYClmOSYwIMvLW8HA07eX0/e6JJDTO0MggYUE1AfXsDG/3KAjYBH/vGBDr+D5oXIA8BAme1eAE8/sNFcEQCAhIhAAACABwAAASLBbAAFQAZABlADAEXBhERFxgCchcIcgArKxE5LzMRMzAxYSMTNiYmJyYOAgc3PgMXHgIHASMTMwQvvEsLJGtgOG9tbTUPNGprbTeOxFkQ/F69/b0ByVyAQwIBCRMZD58RGREIAQJmx5L+OQWwAAIAiP/pBcUFxgAJADYAJUASBR0BAR0dBhwcCiQVA3IvCglyACsyKzIROS8zMxEzLxEzMDFTFwYWFhcHLgIBLgM3Nz4DFx4DBwchNyE3Ni4CJyYOAgcHBh4CFxY2NxcOAo+UByVbSwxzmUcC5YjLgjMRJxJloNWDi7VgGRAR/FEZAu0GDQg1cV5fkmlBDigMFUuIZl2tUyI0hY0EOgFKaToFjARhqfwhAWKr4oH5duGzaAMDdcDpeHGLIk2bglICA1GKplL6WqWCTQICLiaQKCsQAAIABP/qBEkEUQAIADUAJUASBBwBARwcBRsbCSMUB3IuCQtyACsyKzISOS8zMxEzLxEzMDFTFwYWFwcuAgEuAzc3PgMXHgMHByE3BTc2LgInJg4CBwcGHgIXFjY3Fw4CCpEJR2QNaYY9AkluoWUpCQULVYu8c3CVUxkNDPzuGgJXBAgOMFM8U3tVMQkFBxI3ZEtckjxoMIObA1oBYG8HiARbm/z3AlaRuWYraMqiXgMDW5e7YlOXAhI1Z1UzAwNJe5JGKUCBbEMCAlNAWUReLwADADb+0wVFBbAAAwAJACEAIUAQCgYGCwgHBxcWCQMCcgIIcgArKzIvMzkvMzMzETMwMUEDIxMhASE3MwEBNxceAwcOAwc3PgM3Ni4CJwHv/bz9BBL8+f7dAeACXv08HcqAw381DQxRicJ9C1d9UjAIChhKf10FsPpQBbD85aoCcfzlpwECVJfPfnjKlVQDmgFEco9OVpFsPgIAAwAu/voEVwQ6AAMACQAeACFAEBYVCQZyBgoKBwsLAQMGcgEALysSOS8zMxEzKy8zMDFBAyMTIQEjNzMBATcFHgIHDgMHJz4CNzYmJicBn7y1vANt/YbmAacBzf1fHQEBhNZ1DglNepdSIUx9UQkLQYJXBDr7xgQ6/ZSiAcr9lKEBA2TBj1iUc00RlRRNd1JdeD0C////y/6ZBWYFsAQmAN0AAAEHABAERv+8AAu2AyQGAACYVgArNAD////I/pkERwQ6BCYA8gAAAQcAEANc/7wAC7YDJAYBAJhWACs0AAABAET+SAVuBbAAGQAZQAwZCHIXAgIRCgUAAnIAKzIvMzkvMyswMUEzAyETMwEOAiciJic3FhYzMjY2NxMhAyMBQbxyArRzvP75Dlqabh87HR4XMRg4RicHev1Mb70FsP1vApH5/GeiWwELCJkHCTxcLwLW/X4AAQAl/kgELAQ6ABkAHUAPGQpyFwICABEKD3IFAAZyACsyKzISOS8zKzAxUzMDIRMzAw4CJyImJzcWFjMWNjY3EyEDI+G1UgHhUrXHDVmYbB86Hh8XMBk3RyYIXP4fULUEOv4rAdX7bWafWgEKCZMHCQE9XDACKP4xAP//ADv+mQV3BbAEJgAsAAABBwAQBFn/vAALtgMWCgEAmFYAKzQA//8AMP6ZBEUEOgQmAPQAAAEHABADWv+8AAu2AxYKAQCYVgArNAD//wA7/pkGtwWwBCYAMQAAAQcAEAWN/7wAC7YDGw8AAJhWACs0AP//ADH+mQWNBDoEJgDzAAABBwAQBKL/vAALtgMZCwEAmFYAKzQAAAEAUv/pBRoFxAAsABtADRoLERQUCyUAA3ILCXIAKysyETkvMxEzMDFBHgMHBw4DJy4DNzchByEHBh4CFxY+Ajc3Ni4CJyYGByc+AgL5l9mDLhINE3Cy7pGQyXUnEhQEHxv8owcPFUqFY26re0wPDg4STZV0YbdYIziMkgXDAXLE+4teg/zKdgMDa7jthHyVI1mfekgDAl+gwl9fY76bXgIBLSeRKCsQAAIAPP/oBHYFsAAHACUAH0APBQgIBCUlABwSCXIHAAJyACsyKzIROREzMxEzMDFBIQcBIzcBIRMzHgIHDgMnLgM3MwYWFhcWNjY3NiYmJycBJANSF/28dxcBu/2SsYaGymgMCV2UuWVfmGs1BrsFMWhNVJJiCgszeFuWBbCF/bV9AbX+QQJmwYxqpHA4AgI+cZteSXdJAgNCfFZcgEQDAQAC//3+cwQvBDoABwAlAB9ADggFBQQlJQAcGBIHAAZyACsyL8wzEjkvMzMRMzAxUyEHASM3ASETFx4CBw4DJy4DNzMGFhYXFjY2NzYmJicn4wNMFP3IgBYBrf2ir4CFy2sLCVyUuWRemGo0BrMFMmpOVpRjCgs1el2VBDp//a59Abv+NwEDYr2NaaRwOAICPnCbXUp6SQIDQn5YXn9DAgH////5/kcE5wWwBCYAsUIAACYCNrhAAAcCZADqAAD////p/kcD0QQ6BCYA7E0AACYCNpqNAAcCZADaAAD////U/kcFKwWwBCYAPAAAAAcCZAOLAAD////F/kcD9QQ6BCYAXAAAAAcCZAKgAAAAAQAuAAAE2QWwABgAErcDAAALEA0CcgArLzM5LzMwMUEFByUiBgYHBhYWFwUTMwMlLgI3PgMCWQGNHP6KWZZjCwsxbVIBX+G9/f38gcRlDAldlbwDdAGeAUN/XFB9SQQBBRP6UAEEar+HbqdxOQACADH//wYgBbAAGAAtAB9ADhsLCxAlJQMAABoQDQJyACsvMzkvMzMvETMRMzAxQQUHJSIGBgcGFhYXBRMzAyUuAjc+AwEjNxc+Ajc2NiYmJxceAgcOAgJcAY4c/olZlmIMCjBtUgFg4bz9/fyCw2ULCl2VvAJMlRyAUXRGDQcGAgoKrwoOAwcRfMkDdAGeAUN/XFB9SgMBBRP6UAEEacCHbqdxOfyMnAEBTH1MKFJSUigBNmxsNn/FbwADAEj/5wY+BhgAFgArAEcAHUAQM0QLcjstAXIdEgtyJwYHcgArMisyKy8rMjAxUzc+AxceBAcHDgMnLgM3BwYeAhcWNjY3NzYuAicmDgIFEzMDBhYWFxY+Ajc2NiczFhYHDgMnLgJSAg1Ddq93U3ZOLA4ECxBKd6VsaYtMGMMCBwcpWEtSjGQWJwIfP1s4V3tRLgHXzrbPBRE6OlN6UzILEAUQqQ0GDhBSiLt4bok6Ae0WZNGwagMDP2mEkEZbX7qXWAMDXZa0cBY8fGtDAgJOg0zzN2VQMQICT4KZ8gS/+0AwYEIDBEh6kURkyGNkx2NtyZ1bAgFgpAAAAgCt/+kFpwWwACAARgAhQBAoJycCAQEOMkMJcjoNDgJyACsyLysyETkvMzMRMzAxQSM3FzI2Njc2LgInJTcFHgMHDgQHDgIHBgYTJzc2JiYnNx4DBwcGFhYXFj4CNzY2JzMWFgcOAycuAgHGyhyCW5xmDAcdQF46/pgcAVBfoXU6CAcyT2NtNwQHBwUONaMBCAclXEsaWI1fLAkHAxM1Lk1uSCsJEAUQsAwGDg5MfrJ1ZoI7AnmeATJ0Yz5aOx0CAZ4BAjFjlmZPZ0QwLx8DCgoDCAn+twJDSXFDBWwBL1qIXEYpSzICBE18jTxjyWNkx2Nnx6JeAQJRkgAAAgBo/+MErgQ6AB0AQgAlQBI+PT0bAgEBDSoqIjMLcgwNBnIAKzIrMjIvETkvMzMzETMwMUEnNxc+Ajc2JiYnJTcXHgIHDgMHDgIHBgYFNwYWFxY+Ajc2JicXFhYHDgMnLgM3NzYmJic3HgIHAVjwGaw6dFQJCTVeNf72FPhisGoGBUFfaS0GBQQGCTQBKQUEHDFAYUQqCQwGFKkPEQoMSnahZDtdQB8DCQQwVDIqVpVWCQG5AZYBAR1KQz5JIQIBlQECP4dwUE8nJCQFEREEBwfuFCwzAwUyWm42TqBNAU6dTl6lfUcCAR07Wz1OOj4bA2kBL3BjAAADALD+1gOWBbAAHwA0AD8AH0AOOjk/LAwNAnIhICABAQIALzMRMxEzKzIvMy8zMDFBIzcXMjY2NzYmJiclNxceAgcOBAcOAgcOAgc3HgIHBwYGFhcHIyYmNjc3NiYmAQcGBgcnPgI3NwGR4RuTXKBqDAo3clD+6Rv/f8RpCwcxTWFtNwUHCAUJHh8WGHatVQ4TBgIQFwOxGRAFBRMKKWIBwxgReVdjIjoqChsCeZgBMnZkVG43AgGYAQNZsohMZ0UzLh0DCQkCBgcFAm0DUaJ8iSRJRR4aIVBVJ4ZMcUP+YpRtvEJLK1liNpgAAAMAoP7FA3cEOgAeADMAPgAeQA44IB8fAgEBPisKDA0GcgArMj8zOS8zMxEzLzAxQSU3Fz4CNzYmJiclNwUeAwcOAwcGBgcOAiM3HgIHBwYWFhcHIyYmNjc3NiYmBQcGBgcnPgI3NwGt/vMbwzt3VAoINF02/t8cAQhJiWs7BQVAXmovCQUIBhscLChallIKDQQBERQCsxUQAQQNBipSAbYYEXVWaCM6KQobAbgBlgEBHUpFPkkgAQGWAQIjSnZTT1ApJCMHHAcFBgRqATd5ZWIcNTAWFBc6Ph5hPEgj8JRtvENMK1liNpgAAAP/4P/mBzcFsAARABUAMgAdQA4mJh4vCXIXFAAVAnILCAAvMysyMjIrMjIvMDFBMwMOBCMjNzc+BDcBByE3ARMzAwYeAhcWPgI3NjYnMxYWBw4DJy4CAhO7mxMvR3CpejcRJVZ1Si0cDQNBHP2THAGLvL28BAccNCtReFExCxAFEbEMBQ0PVIi8eHCMOgWw/TdgzsKbXJ0CBViJoKBCAqmenvurBFX7qiNIPicCBEh4j0NjyWNjyGNsy59bAwNfpAAAA//a/+YGAgQ6ABEAFQAzAB9AECcnHi8LchcUABUGcgsICnIAKzIrMjIyKzIyLzAxQTMDDgQnIzc3PgQ3AQchNwETMwMGHgIXFj4CNzY2JzcWFgcOAycuAwGFtnQPJjtbhl89EyZBWDkiFQkCZxv+IhsBQ3u1ewMHGzYqR2VCJwkOAxCoDAoNDUd2pmxTeEkdBDr99kyfknNBAaICBD9kd3cxAdCZmf0fAuH9HiRJPygBA0Nvfzhevl0BXr1eX7mVVwMCN2OEAAADADz/5wc4BbAAAwAHACMAIEARFhYOHwlyCAJyAAMDBggEAnIAKz85LzMrKzIyLzAxQSEHIQMzAyMBMwMGFhYXFj4CNzY2JzMWFgcOAycuAjcBZQLjHP0dELz9vARhu7oEEDk4UXhSMQsQBBGwDAcOEFOIvHhuijoIAx+eAy/6UAWw+6guX0EDA0h5jkNjyWNjyGNtyZ9bAgJhpWoAAAMAI//oBhQEOgADAAcAJQAiQBIZGRAhC3IJBnIDAgIFBwZyBQoAPysSOS8zKysyMi8wMUEHITcTAyMTARMzAwYeAhcWPgI3NjYnNxYWBw4DJy4DA0cb/dUaery2vAIje7Z7BAcbNitHZUInCQ8BEKgNCg0NR3ambVJ2SR0CZJaWAdb7xgQ6/R8C4f0eJEk/JwIDQ29/OF6+XQFevV5guJRWAQE4Y4YAAAEAZf/oBIIFyAArABVAChILA3IlJR0ACXIAKzIyLysyMDFFLgM3Ez4DFzIWFwcmJicmDgIHAwYeAhcWNjY3NjYnMxYWBw4CAkiAvXguDykUbarfh1urTkVAjElhnnVLDyoLE0N6XFyQXA8PAQuzBwcMEpbmFQNnrtx2AQZ+4axiAigvjCQiAQFMhKVZ/vdOoIhVAgJLhllYtFhZsliMzm4AAAEATf/oA4YEUQArABVACiEaB3IHBwAPC3IAKzIyLysyMDFlFjY2NzY2JzMWFgcOAicuAzc3PgMXFhYXByYmIyYOAgcHBh4CAfE6XDsJCQMEqQQDBw1yr2lwoGImCwUMVIq6ckiNPjoyczpQelY0CgUHDTJhgwEmTjo6djo6dTlslEoCA1yZvmUrasSaWQEBHCiOHx0BRnSLRSo/hnRJAAACAJv/5gUfBbAAAwAgABdACxQUDB0JcgUCAwJyACsyMisyMi8wMUEHITcBEzMDBh4CFxY+Ajc2NiczFhYHDgMnLgIFFhz7oRwBEby8vAMGGzUqUndSMQsQBBCwDQYPD1OHvHluijsFsJ6e+6sEVfuqI0k+JwIDSHmOQ2PJY2THY23Kn1sDAmGlAAACAH3/6ASABDoAAwAgABdACxMTCxwLcgUCAwZyACsyMisyMi8wMUEHITcTEzMDBhYWFxY+Ajc2JicXFhYHDgMnLgMECBr8jxrhfLR7BRE8OUBgRSkJDQYSpw4RCg1Jd6JlUndJHgQ6lpb9HwLh/R4wYEIDAjNZbTdQok8BT6BQXqZ/RwEBOGOFAAACAGj/6QUfBccAIAA/ACNAEQAiPz8CAhc1MSwDchENFwlyACsyzCvMMxI5LzMSOTkwMUEXByciDgIHBh4CFxY2Njc3DgMnLgM3PgMFJy4DNz4DFx4CByc2JiYnJgYGBwYeAhcXAsLGFalGinVOCQg0YHc7V6l8ELsMbafIZ1+5k1EICHKuygEXrk2ojlQGCG2qy2d52IMFugRRhkpVr30MCSpUaznAAxEBeQEZPGlQRmM9HAECOnhcAXCiaDECATJlnW5zllYkVgECKFSGXnSjZS0CA1uyhQFSbDYCAjJ0YENaNRkBAQD////L/kcFZgWwBCYA3QAAAAcCZAQkAAD////I/kcESgQ6BCYA8gAAAAcCZAM6AAAAAgDzBHMDTAXXAAUADwAStgUFDQcCAgcALzMvEM0yLzAxQTcTMwcBJTczBwYWFwcmJgHqAaO+Af71/rwMpA4KEiRGSEkEgxMBQRb+w/5VUD5tNDUtjP//ABoCHwIQArcEBgARAAD//wAaAh8CEAK3BAYAEQAAAAEApgKLBJQDIwADAAixAwIALzMwMUEHITcElCD8MiEDI5iYAAEAmAKLBdYDIwADAAixAwIALzMwMUEHITcF1iv67SwDI5iYAAL/Xv5qAx4AAAADAAcADrQCA4AGBwAvMxrOMjAxRQchNyUHITcC8hv8hxsDpRv8hxv+mJj+mJgAAQCwBDECBQYVAAoACLEFAAAvzTAxUzc+AjcXBgYHB7ASCz1bOWczSw8WBDF4SYRyLUxAi1F8AAABAIkEFQHhBgAACgAIsQUAAC/NMDFBBw4CByc2Njc3AeEUCz1bOGk0Sw8XBgB/SYRyLUxAi1GDAAH/l/7kAOsAtgAKAAixBQAAL80wMXcHDgIHJzY2NzfrEAs9WjlpNEoPE7ZmSYRyLUtAjFFqAAEA0gQXAbkGAAAKAAixBgAAL80wMVMzBwYWFwcuAjfvtBcMFCVoLTsXCAYAhE2ORUUvdoNB//8AuAQxAz4GFQQmAYQIAAAHAYQBOQAA//8AlQQVAxYGAAQmAYUMAAAHAYUBNQAAAAL/lP7SAhUA9gAKABUADLMQBQsAAC8yzTIwMXcHDgIHJzY2NzchBw4CByc2Njc39hsMPl07ZTVLEB4B0xsMPl07ZDRLEB72pkyKeDBLRZRWqqZMingwS0WUVqoAAgB3AAAEUQWwAAMABwAVQAoGBwcCAwJyAhJyACsrETkvMzAxQQMjEwEHITcDA+S15AIDGfw/GAWw+lAFsP6KmZkAA//2/mAEYAWwAAMABwALAB1ADgsKBgcHAQMKEnIDAnIBAC8rKxESOS8zETMwMUEBIwEBByE3AQchNwMR/tu1ASUCBBj8PxgDMBj8PxgFsPiwB1D+ipmZ/F6YmAABAKECFQItA8wADQAIsQQLAC/NMDFTNzY2MxYWFQcGBiciJqECBXBbV2MCBXJaVGUC1CpZdQFvVCtYcAFr//8AOP/yAsEA1AQmABIEAAAHABIBrAAA//8AOP/yBFMA1AQmABIEAAAnABIBrAAAAAcAEgM+AAAAAQBSAgABKQLYAAsACLEDCQAvzTAxUzQ2NzYWBwYGBwYmUzsvLz0BATwuLj0CaC8/AQE7Ly89AQE6AAcAlv/oBvcFyAARACMANQBHAFkAawBvAClAE19WVjJoTU1EKSk7Mg0XDg4gBQUAPzMzLzM/MzMvMzMvMxEzLzMwMVM3PgIXHgIHBw4CJy4CNwcGFhYXFjY2Nzc2JiYnJgYGATc+AhceAgcHDgInLgI3BwYWFhcWNjY3NzYmJicmBgYFNz4CFx4CBwcOAicuAjcHBhYWFxY2Njc3NiYmJyYGBgMBJwGbBwlWi1lVdzsGBglWi1hUeDyWCAQWOjI0TC4HCAQVOjM0TS0BtwYJVotZU240BQcJToJWVXg8lwgDFjkyNUwtBwgEFjozNEwuATcHCE+DV1V3OwUHCVWLWFNvNYQJAxY6MjRMLgcJAxY6MjVMLnj8j2MDcQRLTFWLUQICU4hRTVWJUAICUoeeTytRNQEBMlMwTixSNgEBM1T8T01Vi1ACAlaITU5Ri1MCAlOHn1ErUTUBAjNUME8sUjUBATNTfk1SilQCAlOHUU5VilACAlaIm1ArUjUBAjRTME8sUjUBATNTA0X7l0gEaAACAF0AmQJTA7UABAAJABJACQEFAwkCCAYGAAAvLxc5MDFBAQc1AQMTIwM1AlP+v68BWrW2fuMDtP5wAhABg/53/m0BhBAAAgAEAJkB+wO1AAQACQAOtAIICAUAAC8vOS8zMDF3ATcVAQMzEwcnBAFCr/6mAX3kAaqaAZACEP59Axz+fBABAAH/8ABxA8MFIQADAA6zAAMCAQB8LzMYLzMwMUEBJwEDw/yPYgNxBNn7mEgEaP//AI8CjALpBb8GBwHXAHMCm///AGQCmwLnBbAGBwIwAHMCm///AIoCjgMDBbAGBwIxAHMCm///AJACjgLTBbwGBwIyAHMCm///AKICmwMnBbAGBwIzAHMCm///AHsCjgLrBb0GBwI0AHMCm///AKoCkgLjBb0GBwI1AHMCmwACAH4CiwNGBb0ABAAZABO3FgsEBAsCEQIALzM/My8RMzAxQQMjEzMDBz4DFx4CBwMjEzYmJicmBgYBkGunjHswKAkqSG9PWGQkCFKmTQUJMDZFVS4E9P2XAyD+iwFAinZIAgJYi0/+BAHdLFk9AgFMc////9z+gQI2AbQGBwHX/8D+kP//AC3+kQG9AaYGBwHW/8H+kf///6v+kQI0AbQGBwHV/8H+kf///7z+hAI5AbQGBwIv/8H+kf///7L+kQI1AaYGBwIw/8H+kf///9j+hAJRAaYGBwIx/8H+kf///97+hAIhAbIGBwIy/8H+kf////D+kQJ1AaYGBwIz/8H+kf///8n+hAI5AbMGBwI0/8H+kf////j+iAIxAbMGBwI1/8H+kQAE//MAAASIBccAAwAeACIAJgAiQBAiISUmJgEbFxIFcgkCAgEMAD8zETMrzDMSOS8zzjIwMWEhNyEBAwYGByc+AjcTPgIXHgIHJzYmJicmBgYBByE3AQchNwPf/BQcA+z99FIKQUaxLDYcBlUQhdSEdKJRBrwFJldGUXZHATIW/VgXAnoX/VkWnQNz/YRVozY4EFRlKgJ+gchvAwNjrXMBQmg+AgJQgv8AfX3++n19AAMACgAABkQFsAADAAcAEQAiQBADAgYLDhAHBw0RDgRyCg0MAD8zKzISOS85EjkzzjIwMUEHITcBByE3AQMjAQMjEzMBEwZEG/oVGwW3G/oVGwWf/bb9+MS9/bYCCsUDrZiY/tSYmAMv+lAEa/uVBbD7kgRuAAADADn/7QYlBbAAFwAbAC0AI0ASIikNHBkYBnICAQEODA8Ecg4MAD8rMhI5LzMrMsw/MzAxQSc3FzI2Njc2JiYnJwMjEwUeAgcOAgEHITcTMwMGFhYzFjY3BwYGJy4CNwIX8BvZYYtRDAodYVrF47X9AWOGs1IMDofdA38a/ckZ7bS3BAonJxUrFQwgQyFTXiEHAjQBmAFIhl5Sf0sDAfroBbABBGzBhJHLawIHjo4BB/vJIzghAQcEmQkJAQFSgkoA//8AO//rB+cFsAQmADYAAAAHAFcENAAAAAYACQAABhcFsAADAAcADQASABcAHQAqQBQdFQoKEgYHAwICERIEchMbGwgRDAA/MzMRMysSOS8zzjIRMxEzMzAxQQchNwEHITcBEwEzAwEDEwMjAwETATMBAxMDIxMTBeMb+n0bBUcb+n0bAQ+VAVSElf6pKwsedS8CpYgBV8H91yICFX8CFAPUl5f+ppeX/YYB4APQ/h/8MQWw/CL+LgWw+lAB5gPK+lAFsPwg/jAD0gHeAAIAH//+BckEOgARACIAIEAPFhMTERQIFAgRChwPAAZyACsyMj85OS8vETMRMzAxUwUeAwcDIxM2LgInJQMjISETMwMFMjY2NxMzAw4D2wIRWXM/Egg1tjYGBR9CN/7CorYDqP3WgLVlASlSbj8Mc7VyCzhgjQQ6AgJCb49Q/rcBTDBXRSkCAvxeAt79ugI9cU4CqP1aWZVtOwADAFH/7QSJBcYAIwAnACsAHUAOKisnJiYHGRIFcgAHDXIAKzIrMhI5LzPOMjAxZRY2NxcGBicuAzcTPgMXMhYXByYmJyYOAgcDBh4CAQchNwEHITcCvzhtNgU5dTp+smomDjQTX5rShTx2OyEyaDRgkWc/DTUJCzZtAQwW/SIXArAW/SIXigESD6EODgECXaDPdAFNfNafWAESDKMRFAEBQ3ebV/6wSpN6TAMTfX3++3x8AAADAEMAAAX7BbAAAwAHAB8AKUATBgcDAgIUChQXCQoKFhcEchYMcgArKxI5fS8zETMREjkYLzPOMjAxQQchNwUHITcBJTcFMjY2NzYmJiclAyMTBR4CBw4CBfsb+o0bBUkb+o0bApD+ehwBb16dZwwLN3VV/qjhvPwB/oLLbAwNnfQEvZiY9ZiY/nIBnQFAgGNVe0QDAfruBbABA2fBiZrHYQADAEoAAARzBbAAAwAcACAALUAVHyAgEQMCBQYGGgIaAhoEEBEEcgQMAD8rMhI5OX0vLxEzETMRMxEzETMwMUEHITcBATcXMjY2NzYmJiclNxceAgcOAgcBBwEHITcENkn8dEkBPP5kFOJYnGoMCzZ4V/7xScqLzGYNDZbskAF7AQG0SP0iSQRMnp77tAJzcwE+e11ZekECAZ4BA2LCkJq9WAP9yA4FsJ6eAAQAC//nBBUFsAADABQAGAAcABVACQQEAw8BCw0DBAA/PzMzEjkvMDFBAyMTATMHDgMnJiYnNz4DNwMHATcFBwE3Alz8vP0BuroLEmip65cwXzDEc6t1RQ4XIv0uIQKZIf0tIgWw+lAFsP1TV4f+y3UDAQ8GjwNal8BoAn28/sa8Erv+xrsAAv/yAAAEigQ6ABsAHwAYQAsIFRUeHwZyDgEeCgA/MzMrEjkvMzAxYSM3NjYuAicmDgIHByM3PgMXHgQHAQMjEwRetR8KARxDc1dxqHVHDx62HxRop+mWdKlwPA4O/sK8try+RZOKcEQCBF6ewWG8uoT9y3YEAlKMs8dkA4D7xgQ6AAL/5QAABTAFsAAXABsAGkAMGRgDAAAODA8Ecg4MAD8rMhI5LzPOMjAxQSU3BTI2Njc2JiYnJQMjEwUeAgcOAgcHITcC+P0gHALIYJxlDAs4dVL+puG8/QH+gsprCw6b878c/TccAjoBnQFBgmNTekQDAfruBbABA2a/iZnJYoiengAEAMz/6AUxBckAIQAzAEUASQAlQBJCJzBHRzkwDXIfBQ5JSRYOBXIAKzIyLxDMMisyMi8QzDIwMUE3DgInLgI3Nz4CFx4CByM2JicmBgYHBwYWFhcyNhM3PgIXHgIHBw4CJy4CNwcGFhYXFjY2Nzc2JiYnJgYGAQEnAQJahAdMfE5TbjQFBwhPg1dMcTwBiAM2PzNFKAYJAw4xLz1NlAYJV4tYVXc7BQcJVYtYVXg7lgcDFTkyNUwtBwgEFjoyNUwuAVz8kGMDcQQdAk11QAICVohMTVGMVAICQ3RKOk8BATZVLE4mUjoBTv0yTVaKUAMBU4dRTlWKUAICU4efUStSNAIBM1QwTyxSNgEBM1QDRfuXSARoAAEAS//rA74GFwAuABS3GRgYASQMAAEALzMvMxI5LzMwMWUHLgM3Ez4DFx4DBwcOBAc3PgM3NzY2JiYnJg4CBwMGFBYWAmQLYIZPGgp6CS5PdVBAWjYVBAUOa6jW9H8UfOS5eA8GAQIIGxwnMh0OA3gHHEaLoARLfZ9ZAulFiHBCAwI3Wm45KoLpwo5QArACXqXafSoSNTMjAgIvSkwc/RU1ZFI0AAAEADUAAAfrBcMAAwAVACcAMQAlQBErMC4qAgMbEiQJCTEuBCotDAA/Mz8zMy8z3DLOMhESOTkwMUEHITcTNz4CFx4CBwcOAicuAjcHBhYWFxY2Njc3NiYmJyYGBgEDIwEDIxMzARMHZBr9qhkzCQtkomhjhkAICgtioGhjiEGzCwQWQTs+VTEICwUXQDs+VjL++v3B/oPHtfzCAX7HAiuOjgHaY2SeWQIDXZpfY2SeWAIDXJrCZTRbOwECOF84ZDRcOwECOF8BEPpQBHb7igWw+4cEeQAAAgDrA5YErQWwAAwAFAAkQBEJBAEDBgoHBxMUAgADAwYGEQAvMxEzETM/MzMRMxIXOTAxQRMDBwMDIxMzExMzAwEHIwMjEyM3A/dDwjRGR1leakbQcV7+Ig+PUFlPjg4DlwF8/oUCAZL+bwIZ/nQBjP3nAhlR/jgByFEAAAIAf//rBHEEUQAdACYAF0AKIhcXBB4OBxsECwA/Mz8zEjkvMzAxZQcGBicuAzc+AxceAwcGBgchAxYWFxY2AyYGBwMhEyYmA6wDU79kbahvMAoLZaLLcW+fYioGAQIB/RI7L3lGaL91U5E+MwILMyx4xWg1PQICYJ7CZWvNpl8DA16bv2IMFwz+tjI3AgNIA14CSTL+6gEfNDsA//8Atv/zBXQFmwQnAdYASgKGACcBlADfAAABBwI0AvwAAAAHsQYEAD8wMQD//wCS//MGEAW3BCcCLwCXApQAJwGUAZgAAAAHAjQDmAAA//8AkP/zBgYFpAQnAjEAeQKPACcBlAF3AAABBwI0A44AAAAHsQIEAD8wMQD//wC+//MFvAWkBCcCMwCPAo8AJwGUARcAAAEHAjQDRAAAAAexBgQAPzAxAAACAE3/6AQ0BewAKQA/ABlADCoAABI1HwtyCRIAcgArMisyETkvMzAxQRYWFzYuAycmBgYHJz4CFx4DBgcHDgQnLgM3Nz4DFyYOAgcHBh4CFxY+Ajc3Ni4CAmZVmDMFCCI/Y0YyYV8vATFmajeBplsjBQ0IDTtdgqlqbp9gJgoDDFWItnVLeVk4CQMHCy9dTFyEVzMMCgEtS1kD/gJKRTh/fGc/AwEPGhCXFx8OAQJus9neYDtZuqqFTAMCWZS7ZBdotYlLmgI2YX1FFj6Cb0YDA1aOpEpEMkw2HAAAAQAk/ysFRwWwAAcADrUEBwJyAgYALzMrMjAxQQEjEyEDIwEFR/77tu79Te22AQUFsPl7Be36EwaFAAP/rf7zBNMFsAADAAcAEAAfQA4OBgYHBw8CcgwDAwoCCwAvMzMzETMrMhEzETMwMUUHITcBByE3AQcBIzcBATczBA0b/AEbBMUb/CsbAlMD/MZnGgLK/i8YWXaXlwYml5f8qxr8spYCzgLThgAAAQCrAosD8QMjAAMACLEDAgAvMzAxQQchNwPxG/zVGwMjmJgAAwBB//8FDwWwAAQACQANABZACgkLCwoECAgBAnIAKz8zLzMRMzAxQQEzASMTEwcjAwc3IQcB1gJ4wfz1fgVkA3GgmhwBKxsBAASw+k8DD/3e7QMPmZmZAAQAS//oB5EEUQAXAC8ARwBfAB1ADls2Nh4TC3JOQ0MrBgdyACsyMhEzKzIyETMwMVM3PgMXHgQXBw4EJy4DNwcGHgIXFj4DNzc2LgMnJg4CBQcOAycuBCc3PgQXHgMHNzYuAicmDgMHBwYeAxcWPgJVAw1Yjr5zWIReQCsQBhRQcYqcUm2dYifCBAYKL15MO25hUDsQBwMZMkhbNFJ9WTUGcQMNWI+/c1iDXkArDwYUUHKKnFNtnGImwgQGCi9cTDtuYlE7EQcDGTJIWjRSflk2AggbaMmgXQMDQm2IlUkrTJyNbz8CAmCdvnsbPIZ2TAIBL1NnbzMqMGlkUDICA0d5kTcbacihXAMDQm2JlUkrTJyNbj8CAmGdvnobO4Z2TQIBL1JnbzQpMGlkUTICA0d5kAAAAf8V/kYDBwYZAB8AELcbFAFyCwQPcgArMisyMDFXDgInJiYnNxYWMxY2NjcTPgIXMhYXByYmIyIGBgfyDFeWaiA8HiETJxQ3TSsIxQ1bnnAlSCQhFisXQFk1CWtml1ICAQwJkQYJAjFTMwUZaaReAQ4IjwYHN2A7AAACADMBFgQtA/UAGQAzABtACxcEgAoRQDEegCQrAC8zGt0yGt4yGs0yMDFTNzY2MzYWFxYWMzI2NwcGBiciJicmJiMiBgM3NjYzNhYXFhYzMjY3BwYGJyImJyYmIwYGfBAzgUlAZjUxXjpMfzUUMXpGO2AxNWRATYR/EDOBSEBmNjFeOkx/NBQwe0Y7XzI1ZD9NhALKvDI8ASwfHCtNMrwxPQEpHR8rTP4svDI7ASwfHCpNMr0xPQEpHR8sAUsAAwBwAJ4D/wTTAAMABwALAB9ADQIBAQoKCwADAwcHBgsAL84yETMRMxEzETMRMzAxQQEnARMHITcBByE3A9r9EVoC7oAd/NYcAuMd/NYcBJL8DEED9P78oaH+YaGhAAP/0wABA8kESwAEAAkADQAiQBADBwYABAgGBQkJAQICDQ0MAC8zfBDOLzIyGC8zFzkwMVMBBwE3JQUHNwEDByE31QJ4If0mFAM+/T2LFgNdsBv81RsCw/7+qgFZYr7+DW4BWPxOmJgAAwAYAAAD6QRWAAQACQANACJAEAMHBgAECAYBAgIFCQkNDQwALzN8EM4vMjIYLzMXOTAxQQE3AQcFJTcHAQUHITcDWP10IQL8FPyeAtmZFvyAAw8b/NUbArEBAKX+qGPE/RVv/qiKmJgAAAIAQgAAA9UFsAAHAA8AHUAOBQgIDgcScgMKCgsBAnIAKzIyETMrMjIRMzAxUwEzBwETByM3AQM3MwEBI0IB+4Ar/mbSCXEzAZvSCnEBDv4EfwLhAs+O/av9rXqNAlQCVXr9Hf0z//8AdwCkAfAE+AQnABIAQwCyAAcAEgDbBCQAAgBxAnkCdwQ6AAMABwAQtgYCAgcDBnIAKzIyETMwMUEDIxMhAyMTAUhOiU4BuE+JTwQ6/j8Bwf4/AcEAAf/k/14BDwDvAAkACrIEgAkALxrNMDFlBwYGByc2Njc3AQ8MD2FMYyk7DQ7vTmCnPEs4eEVRAP//AHUAAAVsBhkEJgBKAAAABwBKAhsAAAADAFkAAAQFBhkAEAAUABgAG0APGAYXCnITFAZyDQYBcgEKAD8rMisyKz8wMWEjEz4CFxYWFwcmJiMmBgcXByE3IQMjEwERtckQcrl6R4lDLDVxOm+HEcoa/c8aA5K8tbwEl3euXQICJRaeGB4Cb21ejo77xgQ6AAADAHUAAARoBhoAEgAWABoAG0APGRoGchQAcg4GAXITAQpyACsyKzIrKzIwMWEjEz4CFx4CFwcmJiMiBgYHEwEzAQMHITcBLbXMD2mtdUGFgz9gR5JIQmI9CrYBBLT+/Z0Z/cYaBKpxplkDARUdDoMOGjJdP/tTBdj6KAQ6jo4AAAUAdQAABlgGGgARABUAJgAqAC4AJUAUIxwBci4qFBUGcg0GAXItFxcBCnIAKzIRMysyKzIyMisyMDFhIxM+AhcWFhcHJiYjIgYGBxcHITcBIxM+AhcWFhcHJiYjJgYHFwchNyEDIxMBLbXMDmSnciFBIBYYMBlAXTkK2Bn9vBoC1rXIEHK5ekiIRC01cTtuhhHJGf3PGQOSvLW8BKttplwBAQoGmQUHNV09co6O+8YElnitXgIBJhedGB0Cbm1ejo77xgQ6AAUAdQAABqAGGgARABUAKAAsADAAKUAXKwByJBwBci4UFC0VBnINBgFyKRcBCnIAKzIyKzIrMjIRMysyKzAxYSMTPgIXFhYXByYmIyIGBgcXByE3ASMTPgIXHgIXByYmIyYGBgcTATMBAwchNwEttMsOZKdyIUEgFhgxGUBdOQnZGf27GgLWtcwQaKx0QoWDQGBHkkhCYj4KtgEEtf78nBn9xhkEq22mXAEBCgeYBQY0XT1yjo77xgSscaNYAQEVHQ6DDRoBMl0/+1MF2PooBDqOjgAABAB1/+0EyAYaAAMAFwAbAC0AJUAUIikLchMKcgkcHA0NBAFyGAIDBnIAKzIyKzIRMxEzKysyMDFBByE3ARYWFwcnNyYmIyIGBgcDIxM+AgEHITcTMwMGFhYXMjY3BwYGJy4CNwHLGf7DGgIvZMRaILQWJ10sQFo1Csy1zA5dnwJ6Gv3HGu21twQLJicVKxQLIEEhU14jBwQ6jo4B3gI7K9ABehQSOWA7+1MErGmmX/4gjo4BB/vJIjghAQYEmQkJAQFSgkoABAAo/+oGcwYTABsAHwAxAGcAMUAbOzJAZGBbC3IBRUlAB3ImLQtyHhAfBnIUCgFyACsyKzIyKzIrMswyK8wzEjk5MDFBBy4CNz4DFx4DByM2JiYnJgYHBh4CAQchNzczAwYWFhcWNjcHBgYnLgI3BTYmJicuAzc+AxceAgcnNiYmJyYGBgcGHgIXHgIHDgMnLgI3FxQWFhcWNjYDtmEOMyMICEVrgkRZgVIjBbYEFkdFTXYMCQgSDAK4Gf3RGca0kgQGJCkVKxQMIEMiV1ocB/4/Cj1kMDt6ZDoEBU57k0llp2ADtAIwVzc2ZkoIByVBSiBSnWIGBVGAmU1ps2oEtTVhQDVvUwL8AVGlplNJb0wlAQI6Z4xTOmlDAQFWTjt1dncBA46OWPyUIUUxAQEHBJkJCQECYZBJBD1GJQwPLEVmSlB7UigBAlCWawE4Uy0BASNKOSs3IRUIF0Z7Y1Z9UScCAlOdcQFBWS4BAR5HAAAV/6v+cghGBa4ABQALABEAFwAbAB8AIwAnACsALwAzADcAOwA/AEMARwBXAHMAjACaAKgAAEEjEyEHIyEjNyEDIwEhEzMHMwUhNzM3MwEhNyEFITchASE3IQEHIzcTByM3ASE3IQEHIzcBITchBSE3IQEHIzcTByM3AQcjNwUTMwMGBiMiJicXBhY3MjYlIzcXNjY3NiYnJwMjExceAgcOAgcGBgcGIgcnNzM2Njc2JicnNzcyFhcWBhceAgcGBgEHBgYnJiY3NzY2FxYWBzc2JicmBgcHBhYXFjYBKW8yAS0UvgZ+wRQBLjJt+TH+0zdvJL8GGf7SFMAkbf4n/vEUAQ/85P7zFAENARj+8xUBDQPhLG0s8C1tLfxM/vIUAQ78ny1vLQTo/vIVAQ4Bb/7xFQEP+i8tby2wLG8sBxksbSz+9zphOwlpUFFnAVkCJjAsOf3wmQZtLFUICEEiZFFeYKstWTkCAzJGIAQCAwQQLrw1gCtJCAYuJHoHjAUTBAICBBg0IwECgf7GCQmHZGByBAkKhmNfc2oNBTJAQ1AKDgUyQURPBJEBHXR0/uP54QE7ynFxyv7FcXFxBld0+3T5+QLy+vr6XnECP/n5BBh0dHT87vz8AXj6+v6I/Pz0AXv+hU5cUlUCKzMBOnBGAQIiMiwUAQH+LwIlAQEZPjc4JxEYAw8DBPUDSAMoLykjAwFGAQIFAw8DGBIiMldJAUdwYX4CAnxfcGJ8AgJ8znI6VwIBWD1yO1cCAVgAAAUAXP3VB9cIcwADAB4AIgAmACoAAFMJAgMzNDY3NjY1NCYjIgYHMzY2MzIWFRQGBw4CEzUjFRM1MxUDNTMVXAO8A7/8QXfKGSlEYqeVf7ECywI+Jzg5NSgvPR3Jyn8EBgQCgwPP/DH8MQLeMz4bJYFSgJd9jTcwQDQ0TRohOk7+u6qq/UgEBAqaBAQAAf/qAAACcwMjABwAELUDHBwLEwIAL8wyMxEzMDFlByE3AT4CNzYmJyIGBwc+AhceAgcOAgcHAkYX/bsUATwcQTIGBjQvQlAOmwlXiFJFd0YEBEhlL8OAgHQBCRg7RSgvNwFLPQFTdj8BATNlTEFsWSWSAAABAGwAAAH8AxUABgAjQBUEBQUDAy8AfwACDwBfAK8A/wAEAAEAL81dcTIRMxEzMDFBAyMTBzclAfyDmWjcGAFjAxX86wJVOIhwAAIAHP/xAnYDJAARACMADLMXDiAFAC8zxDIwMUEHDgInLgI3Nz4CFx4CBzc2JiYnJgYGBwcGFhYXFjY2Am8PCk2JZmFxLAcPC0yKZmBxLLQSBActNDdDIgYTBAguNThCIQHQi1ycXAMDX5dYi12bXAMDX5jwqihYPwECO1suqClaPwICPF0AAQBp//gDmASgADIAF0AKFB4eJgExCgwmfgA/Mz8zEjkvMzAxdzMWPgI3NzYuAicmBgYHBhYWFxY+AjcXDgInLgI3PgIXHgMHBw4DIyO2D2KshlkQHgULJ0s5SnJGCAYhU0MyW0w3DScTbpdSb5NFCQp8xntljFIcCggTcLX3mxiSAS5hlGXLMGRVNgECSHhGPG1GAQIfO08vZFN2PQECaa5oeb5rAwJPhKdbRpbwqVkAAAQAJ//uA6gEoAASACIANABEAB1ADSgXF0EODgU5MX4fBQsAPzM/MxI5LzMzETMwMUEOAycuAjc+AxceAwc2JiYnJgYGBwYWFhcWNjYTDgMnLgM3PgIXHgIHNiYmJyYGBgcGFhYXMjY2A2AFUIGcT2KuaAYFU4KaTEWHbT63BzReNz9zTgcHM145PnNO/QVNeI9HQH5lOQMFertmXqFfvAYuUjE5Y0IGBitRMzhlQwFFWIJVKAIBSI9tVX1SJwIBJ011RTxUKwEBL1tDPlEpAQEtWgJXT3VOJQECJUltSW+USgICSIpuNUwoAQEtUzs2TCgBLFUAAAEAcAAABAYEjQAGAA61BQEGfQMKAD8/MzMwMUEHASMBITcEBhT9SMoCt/1gGwSNc/vmA/SZAAEAS//sA4EElQAxABVACRYfHw4nCwMAfgA/Mj8zOS8zMDFBMwcjJg4CBwcGHgIXFjY2NzYmJicmBgYHJz4CFx4CBw4CJy4DNzc+AwMwGRENZa+JWxAYBgsnSzxJckYIBiNUREF2VRInFXOaUG2SQwgKesV6X45aJAoLFXK2+ASVnQEzaJpmqTBoWjkCAkNzRT9qQgIBNV8/Zk91PwECaaxnebpnAwNKf6FaVJbwqlsAAQBK/+sD2QSNACMAF0AKIQkJAhkRCwUCfQA/Mz8zEjkvMzAxQScTIQchAzY2FzIWFgcOAicuAiczFhYXFjY2NzYmJicmBgExlqcClx3+B18waTdvm0sICXzIe2SjYwWsB25XS3NGBwcuX0M9ZAIfJwJHov7eGBkBZKxsfLVhAwJPk2dZVwEBQXJJQmQ5AQEkAAAC//cAAAOoBI0ABwALABVACQABAQoEC30KEgA/PzMSOS8zMDFBByE3ATMDAQEDIxMDqBv8ahMCsZrU/lYCqMq1ywGemHwDC/7X/joC7/tzBI0AAgAX/+4DogSgAB0APQAdQA0fAAAdHh4SNCoLCRJ+AD8zPzMSOS8zMxEzMDFBFzI2Njc2JiYnJgYGBwc+AhceAwcOAyMnBzcXHgMHDgMnLgM3FwYWFhcWNjY3Ni4CJwFhbj56VQkHLVU3OGdJDLYLgr9lSoRkNgUFUX6RRaUHE4tHh2s7BgVRgZ1STIhoOgOzAzZcOT90TwgHHz5SLQKcASVURjtMJQEBJEs6AW2PRgICKFB4UVFxRiEBLGkBAh1Cb1JZhVcqAgEqU3tSATxPJgECKlhENEcqFAEAAAH//QAAA6gEoAAeABK3CxR+Ax4eAhIAPzMRMz8zMDFlByE3AT4CNzYmJyYGBgcHPgIXHgIHDgMHAQNiG/y2GQHcLmxTCQtiUEp1TAy1DIjNdGCiXAgFPVpmLv6NmJiLAZYnXG9AU18CAjFkSQF5qFUCAkyQaEF4bF0n/ukAAAEAvQAAAugEkAAGAAqzBn0CCgA/PzAxQQMjEwU3JQLoxbaj/q0eAe8EkPtwA6thpaEAAgBG/+0DowSgABUAKwAOtRwRficGCwA/Mz8zMDFBBw4DJy4DNzc+AxceAwM3Ni4CJyYOAgcHBh4CFxY+AgOYFw5FdKlybIxMFQsYDkV0qXFtjEwU3CAHAh9LQkdlQiYJIAYBIEpCSGVCJgKfrWW7k1IDAlqTtF6uZbmRUgMCWZG0/trmM3FjQAIDOWJ3POUzc2VDAgM7ZHkAAAP/3QAABA4EjQADAAkADQAcQAwEDAwNDQh9BwMDBgIALzMzETM/My8zETMwMWUHITcBASM3ATMjByE3A3cb/L4bA8L8Y30YA596Rxv86RuYmJgDdPv0hQQImJgAAwB1AAAEZQSOAAQACQANABtAEAgHAwQGAAoNCAEMCnIFAX0APzMrERc5MDFBATMBIwMTByMBAQMjEwG8AdPW/dVxmfkpav7fAd5ftF8B8AKd/QADAf1TVAMA/ZL94QIfAAAB/7cAAARuBI0ACwAVQAoHCgQBBAkFAwB9AD8yLzMXOTAxQRMBMwEBIwMBIwEBAV/JAWHl/hQBIsrU/pTjAfj+6ASN/k4Bsv20/b8Buv5GAlUCOAAEAJQAAAYpBI0ABQAKAA8AFQAgQA4SBBABDgQMAQgEBgF9BAAvPzMRMxEzETMRMxEzMDFBATMDASMTEwMjAwEBMwEjAxMTIwMnAYUBhoNb/mGBLysKeFcDiwFRuf4VgRFTDHZeAgEgA23/APxzBI38j/7kBI38pgNa+3MEjfx+/vUDoO0AAAIAeQAABJoEjQAEAAkAD7UHAwUBfQMALz8zETMwMUEBMwEjAxMTIwMCCAHJyf16kk6fG4PyASwDYftzBI38jf7mBI0AAQBC/+sETwSNABUAD7UMEQYAfQYALz8RMzIwMUEzAw4CJy4CNxMzAwYWFhcWNjY3A5m2gxKP2H94uWEOg7OECS9oTVKEVQ0Ejfz0gbZfAwJhs30DDPzzTW48AgI4cVIAAgBuAAAEQgSNAAMABwARtgYHBwEAfQEALz8ROS8zMDFBAyMTIQchNwK+yrTLAjcc/EgcBI37cwSNmZkAAQAS/+4D6wSeADkAGEAKCiYPNjErGBQPfgA/zDMvzDMSOTkwMUE2LgInLgM3PgMXHgIHJzYmJiciBgYHBh4CFx4DBw4DJy4DNxcGHgIXMjY2AtcIJURSJkGDaz0FBVaGnkxrtGoEtQU3ZUI6dlYJBy9OVyJCfWM3BQZYiaBNU5l4QwO1BCRFXDQ6eloBMTJCLBwLEzdRc09XflAkAQJTnXIBRVosASFNQTBAKhsLEzpTdU5ZfU0jAgEvW4hbATlRMxkBHksAAgAdAAAD/QSNABkAHgAYQAobDQ0MDBoYFwB9AD8yLzM5LzMSOTAxUwUeAwcOAgcHITcFMjY2NzYmJicnAyMhAzcTFegBkVGPbDgGB1uOVTn+dRkBF0N+WAoIMmI/87C2AsTIs9cEjQECKlOBWWSBVB8amAEsXUpEWCoCAfwMAgcB/gQMAAADAEb/NgRCBKAAAwAZAC8AHEAMAAMDKysKCgIgFX4CAC8/MxI5LzMSOREzMDFlBQclAQcOAycuAzc3PgMXHgMHNzYuAicmDgIHBwYeAhcWPgICpgEZg/7vAgsHD1uUyH13pmUkCwgOW5TJfHioYyTICAcLMmdUWYdgOgoJCAsyZ1VaiV84lPhm+AI5QXTPnlgDAl+ex2tEc9CfWQMCYJ/Jp0RGjHVJAwNEdpVORUWOeUwDA0V5mAAAAQAeAAAEJgSNABgAE7cCAQENDA99DQAvPzMSOS8zMDFBJTcFMjY2NzYmJiclAyMTBR4CBw4DAjz+sRsBOEaBWQoIM2I+/uSwtcsBuWyyZggHVYemAbUBmQErXk1DWy8CAfwMBI0BA1GddWKMWSoAAAIATP/tBEYEoAAVACsAELYnBhwRfgYLAD8/MxEzMDFBBw4DJy4DNzc+AxceAwc3Ni4CJyYOAgcHBh4CFxY+AgQ6Bw9Zk8l9d6dkJAsIDluUyHx3p2QkxggHCzJnVFmHYDoKCQgLM2dUW4hfOAJuQ3TRoFkDAl+ex2tEc8+gWQMCXp3HrURGjHVJAwNEdpVORUWOeUwDA0V5mAABAB4AAASbBI0ACQARtgMIBQEHAH0APzIvMzk5MDFBAyMBAyMTMwETBJvLrv5LmrXLrQG2mgSN+3MDdPyMBI38jAN0AAMAHgAABbEEjQAGAAsAEAAWQAkCDgoFDAcEAH0APzIyMi8zMzkwMUEzEwEzASMBMwMDIwEzAyMTASyh3QIYs/1Tg/6kmWxEtAT4m8q1RwSN/HMDjftzBI38+/54BI37cwGYAAACAB4AAAMjBI0AAwAHAA+1BgMCBH0CAC8/ETMzMDFlByE3EwMjEwMjG/2eG9zKtcuYmJgD9ftzBI0AAwAeAAAEgASNAAMACQANABdADAYHCwUMCAYKAQQAfQA/Mi8zFzkwMUEDIxMhAQEnNwEDATcBAZ3KtcsDl/2o/rUC8wHEl/6shwGZBI37cwSN/c/+6MvmAZj7cwI1fP1PAAAB//b/7QOXBI0AEwANtBAMBwF9AD8vzDMwMUETMwMOAicuAjcXBhYWFxY2NgJVjLaMD3W2b2unWgW1BClXQD9iPgFSAzv8xm+hVgIDUJlxAUBXLQECNV0AAQArAAABqgSNAAMACbIAfQEALz8wMUEDIxMBqsq1ygSN+3MEjQADAB4AAASbBI0AAwAHAAsAGEAKAgMDBAkFCAR9BQAvPzMRMxI5LzMwMUEHITcTAyMTIQMjEwOtG/1yG37KtcsDssu0ygKLmZkCAvtzBI37cwSNAAABAEz/7wQ8BKAAKgAWQAkpKioFGRB+JAUALzM/MxI5LzMwMUEDDgInLgM3Nz4DFx4CFycuAicmDgIHBwYeAhcWNjc3ITcEFUU1m6xQd6xrKg0KEFmRyH51sWkKsAc7Zkdah145CwwIDjlsVEmKOy3+7xkCUP5GQ0gcAgFbm8duVHXMmVUDA1WjdwFGYDEDAkByk1BXR451SAIBHyzukAAAAwAeAAAD4gSNAAMABwALABpACwcGBgEKCwsBAH0BAC8/ETkvMxE5LzMwMUEDIxMBByE3AQchNwGdyrXLAlQb/dwbAskb/Y8bBI37cwSN/f+YmAIBmZkAAAMAEv8TA+sFcwADAAcAQQApQBMHPj4kCBczBgYzCwIgIBcAABd+AD8zLxEzETM/My8REjk5MxEzMDFBAyMTAwMjEyU2LgInLgM3PgMXHgIHJzYmJicmBgYHBh4CFx4DBw4DJy4DNxcGHgIXMjY2Auk1kjZVNZI2AWUIJURSJkGDaz0FBVaGnU1rtGoEtQU3ZUI6dlUKBy9OVyJCfWM3BQZYiaBNU5l4QwO1BCRFXDU5elsFc/7PATH60f7PATHtMkIsHAsTN1B0T1d+TyUBAlOdcgFFWiwBASJNQS9BKhsLEzpTdU5ZfU0jAQIvW4hbATlRMxkBHksAAwAGAAAD1QSgAAMABwAmAB1ADQQFBQEiGX4OAgINAQoAPzMzETM/MxI5LzMwMWEhNyEDByE3JQMOAgcnPgM3Ez4DFx4CByc2JiYnJg4CA2n8nRsDY3oV/SkVAV0kCR49NqYoMx4QBSIKPmuWYnSWRAa2BRhHRDtUNx+YAdZ5eXv+6kSNgDBHD0leXyQBFlmgekUDAmatbwE6akQCAjJUZgAABQAZAAAD3wSOAAMABwAMABEAFQAbQAsGBwMCAhEUCgkRfQA/Mz8SOXwvMxjOMjAxQQchNwUHITclATMBIwMTByMDAQMjEwMZFv04FQKnFv04FQFXAZLI/hdyXLUhat4BnF+0XwIaenrEeHiaAp39AAMB/VRVAwD9kv3hAh8AAgAeAAADzQSNAAMABwAOtQcGA30CCgA/PzMzMDFBAyMTIQchNwGdyrXLAuQb/aQbBI37cwSNmZkAAAP/sAAAA88EjQADAAgADQAbQAwIDH0ABQUJAgMDCQoAPzMRMxEzETM/MzAxYTchBwETMwMjAQETIwEDNxv9BxsCLZ3H8o/+GwHRfYH9epiYA1/8oQSN+3MDdAEZ+3MAAAMATP/tBEYEoAADABkALwAXQAoDAgIKIBV+KwoLAD8zPzMSOS8zMDFBByE3BQcOAycuAzc3PgMXHgMHNzYuAicmDgIHBwYeAhcWPgIDRxv+LRsCxgcPWZPJfXenZCQLCA5blMh8d6dkJMYIBwsyZ1RZh2A6CgkICzNnVFuJXzgCkpiYJUJ00aBZAwJfnsdrRHPQn1kCA16dx61FRYx1SQMDRHaVTkVFjnlMAwNFeZgAAv+wAAADzwSNAAQACQAOtQEJCgQIfQA/Mz8zMDFBEzMDIwEBEyMBAmudx/KP/hsB0X2B/XoDX/yhBI37cwN0ARn7cwAD/9MAAAOVBI0AAwAHAAsAF0AKBwYGAgoLfQMCCgA/Mz8zEjkvMzAxZQchNwEHITcBByE3AuUb/QkbAxMc/YobAwsb/QkbmJiYAhSZmQHhmJgAAwAeAAAEhgSNAAMABwALABO3CgULBwIAA30APzMzMzMvMzAxQQchNzMDIxMhAyMTA/Ub/YEbJ8q1ywOdyrbLBI2YmPtzBI37cwSNAAP/1gABA98EjQADAAcAEAAlQBINCAkDCgYQEA4HfQoCDAMDAgoAPzMRMxEzPzMzETMSFzkwMWUHITcBByE3AQcBIzcBAzczA2Ab/NgbA6cb/OcbAZcC/exxGgGT+xhimZiYA/SYmP3JGv3FlwG5AbaGAAMAUgAABOUEjQAVACcAKwAVQAkWAAArfR4MKgoAP80yPzMvMzAxQRceAwcOAyMnLgM3PgMXJgYGBwYWFhcXFjY2NzYmJicTAyMTArVWZrGCQQkKa6jQb1ZnsYBACQpqqM9rbLR1Dgs/iWJZbbR1DQxAimJUy7bLBBgBAj50qG53tHk9AgI+dqltd7R4PJsBQo9zZoZEAwEBRJBzZ4RCAwEQ+3MEjQACAH0AAAT1BI0AGQAdAB9ADhUUFAYHBw0cDgAdHQ19AD8zETM/EjkRMzMRMzAxQTMDBgIEJyMuAzcTMwMGHgIXFxY2NjcDAyMTBEC1NRmf/vuyFXyxaycPNLQzCgw3b1gUgrZsE9fLtMoEjf7Jqv7/kAIEWprLdQE4/sdNkXVIBAEDbb55ATj7cwSNAAMADgAABGoEoAAsADAANAAnQBMtNAouMwooEhIpEREyMjEKBh1+AD8zPzMRMxEzMxEzPzM/MzAxQTc2LgInJg4CBwcGBhYWFwcuAzc3PgMXHgMHBw4DBzc+AgE3IQchNyEHA6UFBxA4aFBVhmI8CgUHASBRSgxskE8ZCwQNX5fGdnGoaywKBA5Rhbh2DXGJRv6nGwG2G/waGwG1GwJvJkeBZj4CAjloik4mQYyCYhd6E26gvmIlcsORUAMCVJG9aiVyx5xkEHodjMD9/JiYmJgAAAMAbf/rBOYEjQADAAcAIwAcQA0XFgsgDQ0DBAoFAgN9AD8zMz8SOS8zPzMwMUEHITcTEzMDEzc+AhceAgcOAwc3PgM3NiYmJyYGBgP3G/yRG47KtssiCjt7fUB7rFUKCFWJrmEQPGlQMwgII1tMQX58BI2YmPtzBI37cwIcmhcgEAICXrB8a5RbKQGYARo4WkBKazwBAhMhAAACAEj/7QQzBKAAAwArABdACgABAQkdFH4oCQsAPzM/MxI5LzMwMUEHITcBNw4CJy4DNzc+AxceAhcjLgInJg4CBwcGHgIXFjY2As8b/gQbAl60GZHXgHSiYiQMDg9bksV5e7NjBrQDMmVQV4ZeOQsOCQkvYlNWgVYClJmZ/uQBgLJaAwJcm8JoZnHJmFUDA2GyeU1tOwMCP3CRTmhDiXRJAwM2bgAAA//D//8GpQSNABEAKQAtACBADygpKRwsHQEtfR8cCgsICgA/Mz8zPzMzMxI5LzMwMUEzAw4EJyM3Mz4ENyUeAgcOAychEzMDBTY2NzYmJiclNwMHITcBgLhyDyY8YJBoOhYmQlo5IhUIBBtqrGEIB1KCo1j+M8q2sAEBaqYOCC9cPP62GyAb/dMbBI3951GwpINNAaQBQWh7eTFkA1Cbcl+NXi4BBI38CwEBc29AVS0CAZkBtZiYAAMAHv//BrMEjQAXABsAHwAhQA8XFhYbGhoeCx99DQoKHgoAPzMRMz8zEjkvMzMvMzAxQR4CBw4DJyETMwMFNjY3NiYmJyU3BwchNxMDIxMFO2qtYQgGUoOjWP4yy7WwAQJqpQ4ILlw8/rYbbxv9hRt+yrXLAtcDUJtyXo5eLgEEjfwLAQFzb0BVLQIBmU2ZmQIC+3MEjQAAAwBuAAAE5gSNAAMABwAbABlACxgNDQMTBAoFAgN9AD8zMz8zEjkvMzAxQQchNxMTMwMTNz4CFx4CBwMjEzYmJicmBgYD+Bv8kRyOyrXLIwo7e31AfK1RDTq1OwkfWVBAfnwEjZmZ+3MEjftzAhyaFyAPAQJitH7+mwFmS3A/AgITIQAABAAe/poEhQSNAAMABwALAA8AG0AMDwt9AwcHDgoCAgoKAD8zLxEzMxEzPzMwMWUDIxMlByE3EwMjEyEDIxMCYFa1VQGbG/2CG9bKtcsDnMq1y4T+FgHqFJiYA/X7cwSN+3MEjQAAAgAg//wD2wSNABcAGwAbQAwCAQENCw4KGxoaDX0APzMRMz8zEjkvMzAxQSUHBR4CBwYGByUTIwMFFj4CNzYmJhM3IQcCaf64GwExPGM5AgScaP7nsLLKAbRZpohZDA5Vpu4a/ZgbAtcBmQECK1ZCbnMBAQP1+3MCAjBgj1xxm1EBI5aWAAAD/4n+rASbBI0AEAAWAB4AI0AQGh0dCRcKChwUCQoWEREAfQA/MhEzPzMzMxEzETMvMzAxQTMDDgQHIzcXPgM3EyEDIxMhASEDIxMhAyMBqbVdES1CXH5UZhwmQF9ELhCEAsfLtLD97f4nBJZWtjz81Tu3BI3+S1esopB4K5cBPoKOnFkBtPtzA/X8o/4UAVT+rQAABf+vAAAGBQSNAAMACQANABMAFwA1QBkUFxcRDAsLBwcREQYODg8KAgIVCgkDAw99AD8zETM/MxEzEjkvMzMRMxEzETMRMxEzMDFBAyMTIQEhJzMBAwM3CQIzEzMHJwEjAQOryrXKAw/99v7mAcMBe6TtkwEx/HX+48/K0zan/mnyAhsEjftzBI39apkB/ftzAhx+/WYB9wKW/gOZE/32ApgAAgAS/+4D2ASfAB4APgAdQA0fAgIBPj4VNCoLCxV+AD8zPzMSOS8zMxEzMDFBJzcXMjY2NzYmJicmBgYHBz4DFx4DBw4DJxceAwcOAycuAzczHgIXFjY2NzYuAicnAgSaFYA/fFgJCENrNjxsTw21CVN/mE5JkHVDBQRaip7WgkWPeEYFBV2QqlROjmw8A7IBOWE9QIhjCgcfP1UulgIrAXQBIFBJQUsfAQEhSz4BVXtQJQEBIkh2VlZ5SiNGAQEeQ3BUYIVSJQIBKlJ+VkJPJAECIlRKNkkrFAEBAAMAIAAABKIEjQADAAcACwAbQAwAAwoHCwoBAgUFCH0APzMRMzM/MzMzMzAxdwEXAQEzAyMBMwMjYgOUZ/xuAySzyrP9xbLKslQEOVT7xwSN+3MEjftzAAADAB8AAARYBI0AAwAJAA0AH0AODAsLBwcGBgIJA30KAgoAPzM/MxI5LzMRMxEzMDFBAyMTIQEjJzMBAwE3AQGeyrXLA279h+8BsAHQrP6+egGjBI37cwSN/WqZAf37cwIcff1nAAAD/8T//wR6BI0AAwAHABkAGEALExAKBwIDAwh9BgoAPz8zETMzPzMwMUEHITchAyMTITMDDgQnIzc3PgQ3A9sb/dMbAszLtcr9vLZyDyc9X45nORYmQVk5IhQJBI2YmPtzBI395lCupYRNAaQCBEFleHgyAAIAWv/pBFQEjQASABcAF0AKARd9FRYWDg4HCwA/MxEzETM/MzAxQQEzAQ4CIyImJzcWFjcyNjY3AxMTBwMB9gGG2P3bK2CCXxs0GhEWLRYxSDYXO484m/MBwQLM/GRNeEMDBJYDBAEsRiYDdf2b/t8tA7MABAAe/qwEhgSNAAUACQANABEAHUANEQ19BQkJEAsIAgIICgA/My8RMzMzETM/MzAxZQMjEyM3MwchNxMDIxMhAyMTBIBnozuMGwUb/YIb1sq1ywOdyrbLmP4UAVSYmJgD9ftzBI37cwSNAAIAVgAABCUEjQADABcAE7cUCQkCAw59AgAvPzMSOS8zMDFBAyMTAwcOAicuAjcTMwMGFhYXFjY2BCXKtssiCjx7fUB9rFENOrY7CB5aUEB+ewSN+3MEjf3mmhcgEAICYrR+AWP+nEtvPwMBEiEABAAeAAAF/gSNAAMABwALAA8AGUALCwcHDxAKBgYDDn0APzMzETM/MxEzMDFlByE3AQMjEyEDIxMhAyMTBL0b++UbAyvKtcoC5su1yvxVyrXLmJiYA/X7cwSN+3MEjftzBI0AAAUAHv6sBf8EjQAFAAkADQARABUAJ0ASEQ0NFX0EEAICEBAMDBMTCQgKAD8zMxEzETMRMy8RMz8zETMwMWUDIxMjNzMHITcBAyMTIQMjEyEDIxMF92eiPIwbBBv75RsDK8q1ygLny7bK/FXKtcuY/hQBVJiYmAP1+3MEjftzBI37cwSNAAIAUf/8BJYEjQADABoAF0AKBgUFDxIKEQEAfQA/MjI/MzkvMzAxUwchNwElBwUeAgcGBgclEyMDBRY2Njc2JiZsGwGmGwEf/rgbATA9YzoCBJ5n/uewsssBtXbVkRAOVaYEjZiY/koBmQECK1ZCb3IBAQP1+3MCAlaqe3GbUQD//wAg//wFoQSNBCYCGAAAAAcB8wP3AAAAAQAg//wDzwSNABYAFUAJFRYWCgwJCgp9AD8/MxI5LzMwMUEeAgcOAiclEzMDBTY2NzYmJiclNwJpaqZWDxCR1Xb+TMqysAEZaJwEAjljPP7PGwLXA1GbcXuqVgMBBI38CwEBcm9CVSwCAZkAAgAg/+0EDASgAAMAKwAXQAoCAQEcCCcLExx+AD8zPzMSOS8zMDFBITchAR4CFxY+Ajc3Ni4CJyYGBgcHPgIXHgMHBw4DJy4CJwOB/gYbAfr9OAU2alFXgVs2Cw4JCzJmU1V+VBa2GY7TgHWmZSYMDg9ZjsF5e7dpBwH7mf7mT2s4AgJBcpBMaEWJc0cDAzpwTwF/tF4DAluawmtmb8iZVgMDXq57AAQAHv/tBfMEoAADAAcAHQAzAB1ADiQZfi8OCwMCAgYHfQYKAD8/EjkvMz8zPzMwMUEHITcTAyMTAQcOAycuAzc3PgMXHgMHNzYuAicmDgIHBwYeAhcWPgICfhv+eRylyrXLBP8IDlmTyX13qGQlDAgPW5TIfHenYyTHCQcKMmdVWIlgOgsICAwzZ1RaiF84ApeZmQH2+3MEjf3gQnXQoFkDAmCfyGxCcs+fWQIDXp3HtEZFjndLAwNEd5ZOREWOeEwDA0N3lgAAAv/gAAAEQQSOAAMAIwAZQAsjAAQEGRsWfRkBCgA/Mz8zEjkvMzMwMUEBIwEFJS4CJy4CJy4CNz4DMwUDIxMnBgYHBhYWFwUCPf5uywGcAdH+lAoVFggGCQoFRGY1BQZQgp9VAcnKtrD9ZqAOCC9bOgFIAkb9ugJGZgEBBggEAgcHAiBKbVNehVQnAftzA/UBAV1tQUwjAgEAAAP/+gAABC0EjQADAAcACwAbQAwLCgoDAgYHBwN9AgoAPz8zETMREjkvMzAxQQMjEyEHITcTByE3AfzKtcsC5Rv9oxuwG/2VGwSN+3MEjZmZ/giYmAAABv+v/qwGBQSNAAMABwANABEAFwAbADtAHAIOAQEODgYbGBgVEhIQDwwJCRMGBhkKDQcHE30APzMRMz8zERI5LzMzMzMRMzMRMxEzETMvETMwMUEjEzMBAyMTIQEhJzMBAwM3CQIzEzMHJwEjAQVSpVak/gTKtcoDD/32/uYBwwF7pO2TATH8df7jz8rTNqf+afICG/6sAesD9vtzBI39apkB/ftzAhx+/WYB9wKW/gOZE/32ApgAAAQAH/6sBFgEjQADAAcADQARACdAEhAPDwsKCgYNB30CDgEBDg4GCgA/MxEzLxEzPzMSOS8zMxEzMDFBIxMzAQMjEyEBIyczAQMBNwEDi6RWo/2+yrXLA279h+8BsAHQrP6+egGj/qwB6wP2+3MEjf1qmQH9+3MCHH39ZwAEAB8AAAUOBI0AAwAHAA0AEQApQBMQDw8KAAsLCgMDCgoGDQd9DgYKAD8zPzMSOS8zLxEzETMRMxEzMDFBMwMjEwMjEyEBISchAQMBNwEBuZJmkkvKtcsEJP2H/lsBAWUB0qz+vXoBowN1/bQDZPtzBI39apkB/ftzAhx9/WcAAAQAagAABToEjQADAAcADQARACFADxAPDwsKCg4GCg0HBwMAfQA/MjIRMz8zOS8zMxEzMDFTIQchJQMjEyEBIyczAQMBNwGFAakb/lcCFsq1ywNu/YfvAbAB0Kz+v3kBowSNmJj7cwSN/WqZAf37cwIcff1nAAABAFD/6AUsBKEARAAbQAwAAQEvGAskIyM6DX4APzMzETM/MzMvMzAxZQcuBDc3PgMXHgMHBw4DJy4DNzc+AzcHIg4CBwcGHgIXFj4CNzc2NiYmJyYOAgcHBh4CBN8OfNqvdzUNBQo/bJ5qZ4FDEgkHE3zD+pGJw3YtDgMOT4S7ehFUd08tCQQKEkSCZnC6jVkPBwUFFUBARFw4HgcFDj2JyYugAzhqndOFJ120kFMCA1mPrFY7jvCwYAMCYafefyByyZlZAp5GdI1IIVmjgEwCA0iGtWs+LXFpRgMCP2h4NiuGvnk6//8AdQAABGUEjgQmAeMAAAAHAjYAEP7dAAL/t/6sBG4EjQADAA8AIkARCw4IBQQKBg99AgoBAQoKDQoAPzMRMy8RMz8zEhc5MDFBIxMzARMBMwEBIwMBIwEBA62kVqP9XckBYeX+FAEiytT+lOMB+P7o/qwB6wP2/k4Bsv20/b8Buv5GAlUCOAAFAG3+rAV/BI0ABQAJAA0AEQAVACJAEBENDRQVfRASDAkECAICCBIAPzMvETMzMz8/MzMRMzAxZQMjEyM3MwchNxMDIxMhAyMTIwchNwV5Z6M8jBoGG/2AG9jLtcoDnsu0ytMb/JEbmP4UAVSYmJgD9ftzBI37cwSNmJgAAwBVAAAEJQSNAAMABwAbAB9ADgAYGA0DAw0NBgcSfQYKAD8/MxI5LzMvETMRMzAxQTMDIwEDIxMDBw4CJy4CNxMzAwYWFhcWNjYB2pFmkQKxyrbLIgo8e34/fa1RDjq2OgkfWVBAfnsDHP20A737cwSN/eaaFyAQAgJitH4BY/6cS28/AwESIQAAAgAeAAAD7QSNAAMAFwAUQAkPEhQJCQF9ABIAPz85LzM/MDFzEzMDEzc+AhceAgcDIxM2JiYnJgYGHsu0yiMKO3t9P32tUQ06tTsJH1lQQX57BI37cwIcmhcgDwECYrR+/psBZktvQAICEyEAAQAu//AFVwSfADQAG0AMGBgdHRERIgt+LQALAD8yPzM5LzMRMy8wMUUuAzc3PgMXHgMHByUuAzcXBhYWFwU3NiYmJyYOAgcHBh4CFxY2NxcOAgMadLh7Nw0SD2GYx3V2rWwpDhT8T1aDVicFlQUlWEcDDgUPMX5jUoZjPwwTChlHeFROkUYtMnN5DwFPjsFzg2/ElFICAlKPv3GGAQM2Y4lVAUVjNwMCHV+UVwICPWyKTIRPhWI3AQIoH5MhJRAAAQBA/+0EXAScACsAFUAJERQUGQsLJAB+AD8yPzM5LzMwMUEeAwcHDgMnLgM3NyEHJQcGFhYXFj4CNzc2LgInJgYHJz4CAo5zs3YyDRIQYZfGdnatbCoPFAN1G/1HBQ8yfWNThWM+DBMKGUd4VE+QRyo0eH4EnAJRkMBwgm/ElFMDAlGPwHGGmAEcX5RWAwI9bIpMg0+GYjgBASgglCElDwAAAgAS/+gD7wSNAAcAJgAbQAwIBQUEJiYdEwsHAH0APzI/MzkvMzMRMzAxUyEHASM3ASETFx4DBw4DJy4DNzMeAhcWNjY3NiYmJyfOAyEV/hFuFgFM/dTcdUyQcT4FB1qOrVhPjW07A7IBOGE9SIhfCQg6aT2KBI1+/kF8ASn+wAICLFSAVmKOWikCAitVf1ZBUicBAilgUEZTJQIBAAADAEb/7QQ/BKEAFQAkADQAG0AOCyVqLR1qLS0LABZqAAsALy8rEjkvKyswMUEeAwcHDgMnLgM3Nz4DFyYGBgcGBgchNjQ1NiYmARY2Njc2NjchFAYVBh4CApp3p2MkCwcPWZPIfnenZCQLCA5blMhzaZhgFgEDAgJxAQQnbf7/a5hfFQIDAf2OAQIUN2IEngNencdsQnTRoFkDAl+ex2tEc8+gWp4EYJ9cBwwHBgwGVZtm/IkDX59dBwwHBQoFP3tkPgAABAAAAAAD1QSgAAMABwALACoAIUAPBgcDAgIJJh1+EgoKEQkSAD8zMxEzPzMSOS8zzjIwMUEHITcFByE3ASE3IQEDDgIHJz4DNxM+AxceAgcnNiYmJyYOAgMUFf0pFgKuFf0pFgNT/J0bA2P+DCQJHj02pigzHhAFIgo+a5ZidJZEBrYFGEdEO1Q3HwKpenrneXn+PpgCUf7qRI2AMEcPSV5fJAEWWaB6RQMCZq1vATpqRAICMlRmAAMAH//xA+AEnwAjACcAKwAdQA0nJiYqKysHGRJ+AAcLAD8zPzMSOS8zMy8zMDFlFjY3FwYGJy4DNzc+AxcyFhcHJiYjJg4CBwcGHgIBByE3BQchNwJONGQyDTduOG+fYCMMGhBUiLp3OnM5JDFkM1J7VjQLGwgJLV0BMhb9KBYCsBb9KRWJARANlw4PAQJOh7RpvHC7iUkBFA2TEA4BNmGCTL9BemM8Amp5eeZ5eQAABAAeAAAHogSgAAMAFQAnADEAKUASKzAuLSQJCTEufSotChsSEgIDAC8zM3wvMxg/Mz8zMy8zERI5OTAxQQchNxM3PgIXHgIHBw4CJy4CNwcGFhYXFjY2Nzc2JiYnJgYGAQMjAQMjEzMBEwcJGv3jGQ4IC2WhZWGHQwgIC2OgZWGIRLAJBBlBOTtWMwcJBRlBODtXM/7xy67+S5q1y60BtpoBS46OAbBSY5pWAgNZll5TYppVAgNYlrFVM1g3AQI1WzdUMlg4AQI1WgEI+3MDdPyMBI38jAN0AAAC/94AAARvBI0AGAAcABtACxscAgEBDgwPfQ4KAD8/MxI5fC8zGM4yMDFBJTcFMjY2NzYmJiclAyMTBR4CBw4DBwchNwKP/XgbAnFGfFMJCCtaP/7psLXLAbRrrGAJBlKEo4Mb/ZUaAaQBmAE1ZUlBXTUCAfwLBI0BA1agcl6PYDBYl5cAAAL/+//zAngDIwAZADMAGUAKGwAAGRoaCBAsJAAvM8wyOS8zMxEzMDFTMz4CNzYmIyYGByM+AhceAgcOAgcjBzcXHgIHDgInLgI3MxQWFzI2NzYmJifpSCZINAYHQi8xTRCcCVaBR0R7TQICXYU+eQYOX0B5TAIDYJBLSXpJAZZINTdiCAYiPiMBygIXMiozLwEuMEtkMAEBLmBMSlknASROAQIhU0xUajICATVnTjcyATk8Ki4TAQAC//EAAAJ0AxUABwALABdACQMHBwEBBgUICgAvzDIyOS8zETMwMUEHITcBMwcHAQMjEwJ0F/2UDAHAhrHxAb+JmooBLIJwAfvr/gHp/OsDFQAAAQAX//MCkAMVACEAErYfCQkEAxkRAC8zzDI5LzMwMVMnEyEHIQc2NjMyFhYHDgInLgInFxYWNzI2NzYmJyIGyIF1AdQY/rA8H0IiS2s3AwRVilRGd0sDlAU+NUNTCAZAPCU/AWUiAY6DrA0QP3FJVn1EAgE1ZkkBNS8BVUE7SAEXAAEAHf/zAmADIQAtABO2ExwcAwAMJAAvM8wyOX0vMzAxQRcHJyYGBgcHBhYWNzI2Njc2JiMiBgYHJz4CMzIWFgcOAicuAjc3PgMCHBsNCFqSXw4OBBEzMClDKgQHOzomRDQOJgxKaTpKZjIDBFWJU1t4OAYFDFCCrQMhAYMBAjl4XHUoTTMBKUMoOUocMyMvOlgwRnRHVH9GAQJVjlY3aaRyOwAAAQAvAAACtAMVAAYADLMFAQYCAC/MMjIwMUEHASMBITcCtBL+Oq0Bx/5NFwMVZP1PApSBAAQACP/zAngDIgAPAB8ALwA9ABdACgwkOwMUFDQsHAQALzPMMjkvFzMwMWUOAicuAjc+AhceAgc2JiYjJgYGBwYWFjMyNjYTDgIjLgI3PgIXHgIHNiYmIyIGBwYWFjMyNgJIAluLSUN9TwICXoxGQHxRlgQfOCAkQy4FBB83ICRDL8gCV4FCPHVMAQFUgkZBdEieBBkuHTFPBgQZLx0wTuBTaTEBAS5hTFBmMAEBLV4/JC4XARs1JiQvFho1AYdKXy0BKlhETmYyAQEvXlMeLBY5Mx8rFjoAAAEAN//3AnADIgAuABO2EhsbCiMBLQAvM8wyOXwvMzAxdxcWNjY3NzYmJiMiBgYHBhYWFzI2NjcXDgIjLgI3PgIXHgIHBw4DIydzC1WJWQ0TBBAwLitCKQQDFjMnJUExDCwMRWU5TGc0BANVilRdcjAGBQtNfqtpFXcBATBtWJMmSjEuSSglPiQBHDIjLjhVMAFEdUhUhEsCAVqSVTNqom85AQAAAQCTAosDGQMjAAMACLEDAgAvMzAxQQchNwMZG/2VGwMjmJgAAwELBD4DHAZxAAMADwAbABlACRMNDQcBAwMZBwAvMzN8LxjNETMRMzAxQTczBwU0Njc2FgcUBiMGJjcWFjMyNjc2JiMiBgGmrsj2/uZjSENbAWFHQ15SAh0kJDkFBSMiKTAFvLW130dmAQFfQ0ZlAVtFHzA2Ix80OgAEAB4AAAPwBI0AAwAHAAsADwAbQAwLCgoGDw4HfQMCBgoAPzMzPzMzEjkvMzAxZQchNxMDIxMBByE3AQchNwNGG/17G9zKtcsCZBv9zxsC1Bv9gBuYmJgD9ftzBI3+GZeXAeeZmQAE/5n+SQREBFEAEgAkAFsAXwAzQBpdXwZyJSYYGA9AQUEuU1MPDwVKNw9yIQUHcgArMisyETkvOREzMxEzETMSOTkrMjAxUzc+AhceAgcHDgMnLgI3BwYWFhcWNjY3NzYmJicmBgYDFwYGBwYWFhcXHgIHDgMnLgM3PgI3Fw4CBwYeAjMyPgI3NiYmJycuAjc+AgEHITdxAgqIy3BorWMHAQhUgp1RZa1mvAMENV45PnVSCgIFM147QHVRIF4nPwcEGy8ZplyraAcFdrC9TDyRg1IEBF+QTzEuTjQHBitLVSQueHVUCgk3Wy7JNWpGAgI0UwNjGP6PDwLKFnamVQMCVZ1vF1aIXTACAlabghY8WTIBATRgQBU9WzMBATRh/q02F0MwHiAMAQECNHttX4ZSJQEBGTxnT1l/UBJSCzdQMTA8IQ4SLUw6OjkTAgEBIEk/PFtGAoaSkgAABABI/+cEiARSABUAKwAvADMAF0AMMAotBhwRC3InBgdyACsyKzI/PzAxUzc+AxceAwcHDgMnLgM3BwYeAhcWPgI3NzYuAicmDgIFEzMDAxMzE1EDDER2r3hqi08cBgkRTXuqb2mLTRfDAgcHKVlLSHJVOA4FAw4sU0JXe1AuAhmqscWeDI0QAe0WZdGwaQMDX5q3WkpivZlZAwNdlrRwFjt+bUUCAk17ijskM4N7UgMEUIaaLgIe/eL95AIc/eQAAgBEAAAE4AWwABkALgAfQA8mCBsaGgIBAQ4MDwJyDggAPysyEjkvMzMRMz8wMUEhNwUyNjY3NiYmJyUDIxMFHgIHDgIPAjceAgcHBgYWFwcjJiY2Nzc2JiYC2f5nGQFTW55oDAk2cU/+tuG9/QHyfsZpCwl1sWIcXx12rlYOFAUDEBgDuRkPBQUTCShhAnWdATJ0Y1JsNwIB+u4FsAEDWbKIbpZcFxsTbwJSonyGJEpFHhohUVUng0xxQQADAEQAAAVqBbAAAwAJAA0AIEAQCggJAgwLCwcGBgIDAnICCAA/KxI5LzMzETM/PzAxQQMjEyEBISczAQMBNwEB/fy9/QQp/RD+rgHwAlzC/l1/AfsFsPpQBbD836ACgfpQArKf/K8AAAMAJgAABB8GAAADAAkADQAcQA4LBwYGAgkGcgMAcgoCCgA/MysrEjkvMzMwMUEBIwkCITczAQMBNwEB5f72tQELAu796/7oBscBe3v+6nYBaQYA+gAGAP46/buaAav7xgIMm/1ZAAMARAAABUoFsAADAAkADQAaQA4GCwcIDAUCCQMCcgoCCAA/MysyEhc5MDFBAyMTIQEhNzMBAwE3AQH9/L39BAn85v7vBWsCwcL9xaQCbwWw+lAFsP0fWwKG+lAC71/8sgAAAwAmAAAEBwYYAAMACQANACBAEAwLCwcGBgIJBnIDAXIKAgoAPzMrKxI5LzMzETMwMUEBIwkCIzczAQMBNwEB6v7xtQEPAtL9h5wFTQHJeP6ZegG9Bhj56AYY/iL9upkBrfvGAgmK/W0AAAIAHv//BAwEjQAZAB0AFkAJGxoPAgEOD30BAC8/MxEzETMyMDFhITcXFjY2Nzc2LgInJTcFHgMHBwYGBAMDIxMBfP70HPR+vncRCQkTQHRY/uIbAQZ3s3YyDAcVrv7viMq1y5gBAWKze0NPjG0/AwGZAQNVlMRyQqn4iASO+3MEjQABAEj/7QQzBKAAJwARthkVEH4kAAUAL8wzP8wzMDFBNw4CJy4DNzc+AxceAhcjLgInJg4CBwcGHgIXFjY2AzG0GZHXgHOjYiQMDg9bksV6e7JjBrQDMmVQV4ZeOQsOCQkvYlNWgVYBeAGAsloDAlybwmhmccmYVQMDYbJ5TW07AwI/cZBOaEOJdEkDAzZuAAACAB7//wPjBI0AGQAxAChAExwbKRkCAgEbJgEBJhsDDQwPfQ0ALz8zEhc5Ly8vETMSOTkRMzAxQSE3BT4CNzYmJicnAyMTBR4DBw4CBwMhNwU+Ajc2JiYnJzcFFx4CBw4DAj7+wBcBCjpzUgkINl824bC1ywF+SYtsPAUGaZtQqf6BdwENP3VSCggpVTr0GgEtHktwOwUFUIGeAhOMAQEhTUJARh0BAfwMBI0BAiFIdVVcdD0I/b6YAQEmVEU+USoCAYwBNQhIdk1dg1EmAAP/pgAAA+MEjQAEAAkADQAcQAwNAAYDDAwBBwN9BQEALzM/MxI5LxI5OTMwMUEBIwEzEwM3MwEDByE3ApH918ICnHx20g5zAQCBG/1gGwPh/B8EjftzA/mU+3MBr5iYAAEA/ASPAicGPQAKAAqyBYAAAC8azTAxUzc+AjcXBgYHB/wTCTJJLWcjMgsWBI+AO21gJlY1bT54AAACARIE3QNcBosADwATABK1EhMKAA0FAC8zfNwy1hjNMDFBNw4CJy4CJxcGFhcyNicnMxcCxpYIXohGQ39TAZICRjs9WJN9iUsFrwFOXSgCASpcTAI9NgE4UMfHAAL9KgS//2YGlAAXABsAHUAMABUVBRkbGwkREQwFAC8zMxEzMy8zETMRMzAxQxcOAgcGJiYHBgYHJz4CMzIWFjc2Nic3FwfzTQYpRzQpQUAnKC4NUgYsSjQoQUInKC32p7TZBZcXLlM1AQEpKAICNCIULlU1KSgCAjY/4QHgAAIA0wTiBPsGlQAGAAoAFLcIBwcFAYAEBgAvMxrNOTMvzTAxUwEzEyMnByUTMwPTAUiU7q+KwAHRttDxBOIBBv76nZ2xAQL+/gAAAgAiBM8DkwaDAAYACgAXQAkHQAgIAwaAAgQALzMazTkzLxrNMDFBEyMnByMBJRMjAwKm7a+Kv9EBSP7GXX2WBdb++Z6eAQet/v4BAgAAAgDOBOQEeQbPAAYAGgAfQA0REghAGgkICAMGgAIEAC8zGs05MxEzMxoQzDIwMUETIycHBwEFJzc+Ajc2JiYnNx4DBwYGBwK73JWg3bcBNgHYeRQXPC8FBC8+Ew8jUUgsAgNVOQXr/vm5uAEBB34BhAIIGx8eGQUBXAEOIjsuQD8LAAIAzQTkA5cG1AAGAB4AJUAQCAcHEBgMQBQTExwMDAaABAAvGs0yETMzETMaEM0yMhEzMDFBFyMnBwclJRcOAiMiJiYHBgYHJz4CFzIWFjc2NgKc+5Sl2LkBTwEgTgcsRi0mPTolIjENTwcsRy4lPDwkIzAF2PSdnAH0+xUrSCwmJgIBLB0TKkouASYkAgEqAAMAHgAABAMFxAADAAcACwAbQAwCCgoLCwcDAwd9BgoAPz8zLxEzETMRMzAxQQMjEwEDIxMhByE3BANRtVH+T8q1ywLkG/2kGwXE/jAB0P7J+3MEjZmZAAACARIE3QNcBosADwATABK1ERMACg0FAC8zfNwyGNbNMDFBNw4CJy4CJxcGFhcyNic3FwcCxpYIXohGQ39TAZICRjs9WLuRo8MFrwFOXSgCASpcTAI9NgE4UcYBxQAAAgETBN8DRgcEAA8AJQAoQBEbHBwRJRISEREJDQUACQkFEAA/M3wvMxEzETMYLzMRMxEzLzMwMUE3DgInLgI1FwYWFzI2Jyc3PgI3Ni4CIzceAwcOAgcCuI4HWYNFQ3pOjANCOztWK4YSFkQ5BAIiMzAMDB9aVzkBAjFIIwWvAkxdKQEBK1tLAjs4ATlLAX0BBhkeFhYIAVMBCRw2LisxGAb//wCPAokC6QW8BgcB1wBzApj//wBkApgC5wWtBgcCMABzApj//wCKAosDAwWtBgcCMQBzApj//wCQAosC0wW5BgcCMgBzApj//wCiApgDJwWtBgcCMwBzApj//wB7AosC6wW6BgcCNABzApj//wCqAo8C4wW6BgcCNQBzApgAAQCA/+gFPQXIACkAFUAKGhYRA3ImAAUJcgArzDMrzDMwMUE3DgInLgQ3NzYSNjYXHgIXIy4CJyYOAgcHBh4DFxY2NgQeuh6o+5h1sXxHFg0IE3G19piT1HUFvARCgWVzsoBPDwkJBSVMeVdvoGsBzgKV3HcDAlOOtstnPosBBM53AwN82pBfk1YDBGKlyWNARpmRdkgDA1CWAAEAgf/qBUUFyAAtABtADS0sLAUaFhEDciYFCXIAKzIrzDMSOS8zMDFBAw4CJy4ENzc2EjY2Fx4CFyMuAicmDgIHBwYeAxcWNjY3EyE3BQ5WOrjPXXq6gUwYDgMTcLX4m4/Sewy6CUqEXnW0gU4OBAoHKVGAXD1+dC48/rkcAtP97FFeJgECU4+60mwcjQEJ1HsDA2nHjVyARAIEZ63OZB1Ln5R3SAIBEi8qAUWbAAIARAAABRIFsAAbAB8AErccDxACcgIdAAAvMjIrMjIwMWEhNwUyPgI3NzYuAiclNwUeAwcHBgIGBAMDIxMB5f61HgExes2dYxEGDRpWm3T+oBwBSpXdjDkQBRSG0v7xhfy9/Z0BU5bJdyxmwJpdAwGeAQNzw/uLLZr+/b5oBbD6UAWwAAIAg//oBVoFyAAZADEAELchFANyLQcJcgArMisyMDFBBw4EJy4ENzc+BBceBAc3Ni4DJyYOAgcHBh4DFxY+AgVPBg5PfqnPenSveUcWDAUPUICpznd1sHlGFcsGCQYlS3hXcLWGUw4GCAYmS3hXc7aDUAL1LW7WvY9QAwJXkrnMZC1t1LyPUAMCVZG3zJEuRpePdUcDA2SpyWEuRJmReEoCBGSqzQADAIP/BAVaBcgAAwAdADUAG0ANJRgDcgADAzELCXIBAgAvMysyMhEzKzIwMWUBBwEBBw4EJy4ENzc+BBceBAc3Ni4DJyYOAgcHBh4DFxY+AgM4AT+L/scCmwUOUH6o0Hl0sHlGFgwFDlF/qc93dbB5RhXLBgkGJEt4V3G1hlMOBggGJkt4V3S1g1Cf/tVwASkCxitu1r2PUAMCV5K4zWQrbdW8kFADAlaQucyPLEaYj3VIAwNlqcpiK0WYkndKAgRkqs0AAQC8AAADEQSNAAYAFUAJAwQEBQUGfQIKAD8/My8zETMwMUEDIxMFNyUDEcW0of6DHwIUBI37cwOiiq/GAAABADkAAAP4BKMAIAAXQAoQEAwVfgMgIAISAD8zETM/MzMvMDFlByE3AT4CNzYmJicmBgYHBz4CFx4DBw4DBwEDtBv8oBkCHi1XPggHLlc4UX9SDrINjtd6SYVmNgcELkZVK/5fmJiMAbElUWE9O1EsAQNDd00BfLtnAgIrUnlROmlcUSP+swAAAf+B/qEEEQSNAB8AGkALBgAeHgMWDwUCA30APzMzLzMSOS8zMzAxQQEhNyEHAR4CBw4DJyYmJzcWFhcWNjY3NiYmJycBaAGm/Y4bA1oW/kRrkkUJC2io2X1owV0/SKFUc8OADg4/j2k/AmsBiph9/nAUf7hqfsySTgIBOSyMKy8BAl2rdGyPSgIBAAAC/9P+tgQwBI0ABwALABZACQYEC30KAwcHAgAvMxEzLz8zMzAxZQchNwEzAwkCIwEEMBv7vhUDcZnU/asDV/79tQEEl5h3BBf+yf1BA/b6KQXXAAAB/9X+nQREBIwAJwAWQAkkCQkCGhMFAn0APzMvMxI5LzMwMVMnEyEHIQM2NhcyHgIHDgMnJiYnNxYWFxY+Ajc2LgInJgYG95/tAv8e/ZWDOoJDZpFXIgkMYZ7Nd2e9VkVAplRTi2pCCgcVOV5BPWRPAWQSAxar/nQiHwFQiKxcdsWQTQECOzaLOC4BATxqi1A7cFk2AgIaPwAAAQAr/rYENwSNAAYAD7UBBQUGfQMALz8zETMwMUEHASMBITcENxT8yMADLv02GwSNc/qcBT+YAAACARQE1wN0Bs8ADwAnAClAEREQEBkhIRUdHBwlFRUACQ0FAC8zzTIyfC8zMxEzETMYLzMzETMwMUE3DgInLgI1FwYWFzI2ExcOAiMGJiYHBgYHJz4CMzIWFjc2NgK8kQdahUdDe06QAz88PVV5TQUrSTQpQUEnKC4NUgYsSjQoQkInKC8FrQJOXysCASxfSwI7OwE7AV0VL1Q0ASooAgI0IxUuVTUpKAICNAAAAf++/pkAzACaAAMACLEBAAAvzTAxdwMjE8xZtVqa/f8CAQAABQBM//AGmQSfACkALQAxADUAOQAxQBg4OTkxfRYtLRcwCjU0NCYbAQYGJn4RGwsAPzM/MxEzERI5LzM/MzMRMz8zETMwMUEHLgMnJg4CBwcGHgIXFj4CNxcOAicuAzc3PgMzHgIBByE3EwMjEwEHITcBByE3BDMzLFlZWS1ZiWE7CwkICjFlUyxZWVgtHECDgkB3pWMkCwgPW5TIfUOFhgH/G/17G9zKtcsCZBv9zxsC1Bv9gBsEjJoBBQcGAQFEdZVQRUSNd0wDAgIEBQGXBAcFAgNencZrRHXOnlkBCAn8C5iYA/X7cwSN/hmXlwHnmZkAAAEAPv6mBC4EpAA7ABS3ABUfHzULKTUALy8zEjkvMzIwMUUWPgI3EzYuAicmDgIHBh4CFxY+Ajc3DgInLgM3PgMXHgMHBw4EJyYmJzcWFgFAeLN+TBEoCAcuYlFOdlIvCAYPMllDP3RgQQxlDn3JgWmYXyYJClCGtnF5pl8eDSYQSnKdyXtHiUA0MmbCAmKnzGcBCUOIdEgDAkFuh0Q4d2VBAgIkRmQ/An3AagMDUoqvYWm/lFQCA16fyW3ybdO5jE8CAR8ejBYdAAAB/w/+RwEQAJkAEQAKsg0GAAAvzDIwMXczBw4CIyYmJzcWFjMyNjY3W7UkDViYbB45HRsXMRg2RicHmfFloFwBCQifBgk3WC8A////rP6hBDwEjQQGAlwrAP///+P+nQRSBIwEBgJeDgD///+4/rYEFQSNBAYCXeUA//8ALAAAA+sEowQGAlvzAP//AFb+tgRiBI0EBgJfKwD//wAk/+gEMASkBAYCdcAA//8AZv/pA+sFswQGABr5AP//ABv+pgQLBKQEBgJj3QD//wBA/+kEKwXHBgYAHAAA//8BDQAAA2IEjQQGAlpRAP///wn+RwGwBDoEBgCcAAD///8J/kcBsAQ6BgYAnAAA//8ALwAAAZ8EOgYGAI0AAP///3j+WAGfBDoGJgCNAAABBgCkygoAC7YBBAIAAENWACs0AP//AC8AAAGfBDoGBgCNAAAAAwAe/+YD1QShAAMAFgAxAClAFA8mJg0jIwkbLwtyBAAAAhMJfgIKAD8/MxI5LzMrMhE5LzMzETMwMUEDIxMXBz4CFxYWFwEjNwEmJicmBgYDNxYWMzI2Njc2JiYnJzcXHgMHDgInIiYBVYO0g7arC2W5inO1Tv5hbhQBGCFPLVRpOD1BJFArRGlBBwg9ajtdGGZIh2o6BQh0vnQ6bQLx/Q8C8QICgsVtAwNpT/5TcgEkHh4BAlGC/OWZGRw+aUFHShsBAYoBASRIdFN2sGACHQAAAgBk/+gEcASkABUAKwAOtRwRficGCwA/Mz8zMDFBBw4DJy4DNzc+AxceAwc3Ni4CJyYOAgcHBh4CFxY+AgRkAg9alM+DfatkIwwCD1yWzoJ9q2MixAUHCzNpVlyNYzwKBgcLNGpWXY1jOQJXFHnaqV8DA2So0G8VeNmnXgMCZKXQjy9GkntOAwNIfZxQLkaUflEDA0mAngABAGIAAARLBbAABgATQAkBBQUGBHIDDHIAKysyETMwMUEHASMBITcESxT868ADEv0+GwWwc/rDBRiYAAADAB//6AQWBgAABAAaAC8AGUAOIRYHcisLC3IECnIAAHIAKysrMisyMDFBMwMHIwEHDgMnLgM3Nz4DFx4DBzc2LgInJg4CBwcGFhYXFj4CASq26DqfA+0DDEx+sXNpjVIeBgsRTnyrbW+RUBnCAgcKLl9PPm9bPw8oAjxvSVR+WDUGAPrHxwItFWTIo2EDA1uVtVtcYbuVVwMDZJ++cRU/hnRJAgItUWk680h/TwMDRneQAAABAET/6QPnBFEAJwAZQAwdGRkUB3IEBAAJC3IAKzIyLysyLzIwMWUWNjY3Nw4CJy4DNzc+AxceAgcjNCYmJyYOAgcHBh4CAd1Cc1ISqxCLx2tynl4iCwUNVYu+dnKmWgGpL1xGU31YNAoFBwctX4ICNWE/AW2lWwIDW5i/ZSttxphWAwNnr3BBbEIDA0NyjUgqP4dzSQADAEP/6ASGBgAABAAaAC8AGUANIQQEFgtyKwsHcgEAcgArKzIrMi8yMDFlEzMBIwE3PgMXHgMHBw4DJy4DNwcGHgIXFjY2Nzc2LgInJg4CAuzktv71nP1tAwxOgbRzaYxQHgYLEU58q25qkVQdwwMHCzFfTVKMZBYoAh8/WjlUgVo23QUj+gACCRVlyqRhAwNdlrRbXGG7lVUDBGSgu3IVP4V0SQMCToJM8zdlUDACA0V2kQADACP+UQQ3BFEAEwApAD4AG0APMCULcjoaB3IOBg9yAAZyACsrMisyKzIwMUEzAw4DJyYmJzcWFhcWNjY3EwE3PgMXHgMHBw4DJy4DNwcGHgIXFjY2Nzc2LgInJg4CA5ybrBBShLh2Wq5MQjyQSmuPUQ6G/PMCDUyAtHRpjFEeBgsRT3ysbWuRUxzDAwcLMF9NU4tkFigCHz9aOVSAWjYEOvwVbruKSwICODCLLDABA12eYgMT/rEWZsmjYAMCXZa0W1tiupVWAwNloLxwFT6FdEkCA06CTPM3ZVAwAgNFd5EAAgBC/+kEJgRRABUAKwAQtxwRC3InBgdyACsyKzIwMVM3PgMXHgMHBw4DJy4DNwcGHgIXFj4CNzc2LgInJg4CTAMOWpLDd3KjZigKAw5bk8R2cKNmKMIDCA40Y05Tgl46CgMHDTRjTlSCXjkCChduy55ZAwJem8FnGG7Jm1gDAl2ZwH0YP4h0SQMDRXeQSRZAiXZLAwJGeJIAAAP/1/5gBBQEUgAEABoALwAZQA4hFgdyKwsLcgMGcgIOcgArKysyKzIwMUEDIwEzAQcOAycuAzc3PgMXHgMHNzYuAicmDgIHAwYWFhcWPgIBa962AQSaApUDDEt+sXNmj1kkBg4RUX+tbW+STxnDAwcLMmFPPnBaQA8rAT9vR1OBXDcDX/sBBdr98hVkx6NhAwNVjK9cb2K7llYDA2SgvnEVQIZ0SQICLVFpOv77R3lKAwJHeJEAAwBC/mAENgRSAAQAGgAvABlADiEWC3IrCwdyBA5yAwZyACsrKzIrMjAxQRM3MwEBNz4DFx4DBwcOAycuAzcHBh4CFxY2Njc3Ni4CJyYOAgJ84jmf/vz9GgMMTYG2dWmOUh8FDBBQfq1ubJNUHcQDBwsxYE5Tj2cWKAIhQVw4VYJbN/5gBRXF+iYDqBZnyqNgAwNclrVbXGK7lFUDA2OfvHIVPod1SwMCUIVN8zdnUTECA0Z5kwABAEb/7APhBFEAKgAZQAwTEhIAGQsHciQAC3IAKzIrMhE5LzMwMUUuAzc3PgMXHgMHByE3BTc2JiYnJg4CBwcGHgIXFjY3FwYGAgJzrG8uCQUMVYu6cWuVWB4ME/zvGwJXBQwiX1FReVUzCQUIFkFuUU2QQC1FuBMBVpTBbC1ow5tZAwJRiK9ieZcBHEp/UAMDRHOMRSxHiG5DAgEwKoE+MgADADX+UQQpBFEAEgAoAD0AG0APLyQLcjkZB3INBg9yAAZyACsrMisyKzIwMUEzAw4CJyYmJzcWFhcWNjY3EwE3PgMXHgMHBw4DJy4DNwcGHgIXFjY2Nzc2LgInJg4CA46brxWF3plQnkZCN35BZ45TD4j9BgMMR3iudGmMUR0GCxFOfKtta4tMFsIDBwYoWU1SjGQWJwMgP1o5VXpSMAQ6/AOQ4HwCAi0ojCQmAQJUlmADJf6wFmTIpmECA1yXtFtcYbqVVgMEZaG7bhU8hHRLAgNOgkzzN2ZQMAEDR3iQAAL/v/5LBFEERwADACUAGUAMDhUBARUfBAdyAwZyACsrMi8zLxEzMDFBASMBJR4DFxMeAhcWNjcHBgYHBi4CJwMuAicmBgc3NjYEUfw4ygPR/XM7UjknDvIIGSkjFzAXPg4aDzpRNyUO6woeNS4QIRALFy8EOvomBdoNAi5LXjD8TBxCMQQCAgKeBgcBAjFRYC4DmSRSOwIBAwGXBQf//wCpAAADAwW4BAYAFa8AAAEALP/uBCMEnwBBABdACzg4ECJ+GQozAAtyACsyPz8zOS8wMUUuAzc+AjclNjY3NiYHBgYHBhYWFwEjAS4CNz4CFx4CBw4CBwUOAgcGFhYXFj4CNzcGBgcGBgcGBgF+P3piNwQEPmA4ASUkQAcHQTM3VgcGIjYWAf++/kAkRi0EBmGWU0iATgUDL0or/rccMyIFCDBVMWaoflAOoQ9oUAsUDFTtDwEkRWpISG5YJr8aSS81PgEBSjYpSEEe/U0CVi9gaj9Zej4BAj1wTzddTR3ZFDA7JDhEIAEDSIKpXwF7ylwMGgtSRwAD/+kAAAMjBI0AAwAHAAsAHUANCAkJCwoKBgd9AwIGCgA/MzM/EjkvMzMvMzAxZQchNxMDIxMBBwU3AyMb/Z4b3Mq1ywF1GP2jGJiYmAP1+3MEjf6FhLqEAAAG/5oAAAYABI0AAwAHAAsAEAAUABgAM0AYCgsLGBgPBwYUEwYTBhMND30DAgIXFw0KAD8zETMRMz8SOTkvLxEzETMRMxEzETMwMWUHITcBByE3AQchNwcBIwEzEwchNwEDIxMFeBv91BoCIxr+HxsCchv91BuU/SjOA056Cxv9thsCzKSzo5aWlgIVlZUB4paWevvtBI39N5aWAsn7cwSNAAACAB4AAAOiBI0AAwAZABdACg8QEAF9BQQEAAoAPzIvMz8zLzMwMXMTMwMnNxcyNjY3NiYmJyc3Fx4CBw4CJx7LtMoJG9hGgVgKCDNiPuwc02yyZggKjNV3BI37c+yZASteTURaLwIBmQEDUZ11g6NMAQAD//T/xgSjBLcAFQArAC8AG0ALLy8cEX4tLScGC3IAKzIyfC8YPzMzfC8wMUEHDgMnLgM3Nz4DFx4DBzc2LgInJg4CBwcGHgIXFj4CAQEjAQQ6Bw9Zk8l9d6dkJAsIDluUyHx3p2QkxggHCjNnVFmHYDoKCQgLM2dUW4lfOAEt+/CfBBACbUJ10KBZAwJfnsdrRHPQn1kCA16exq1FRox0SQMDRHaVTkVFjnlMAwNFeZgC2/sPBPEABAAeAAAE1QSNAAMABwALAA8AG0AMAgOADg8PCwd9CgYKAD8zPzMzLzMazDIwMUEHITcTAyMTIQMjExcHITcDrRv9cht+yrXLA7LLtMrvG/ufGwKLmZkCAvtzBI37cwSNppiYAAIAHv5HBJsEjQAJABsAH0APFxAPcgkDBn0ICgoCAgUKAD8zETMRMz8zMysyMDFBAyMBAyMTMwETAzMHDgInJiYnNxYWMzI2NjcEm8uu/kuatcutAbaawLQUDVmYbR85Hh8YMBg3RicIBI37cwN0/IwEjfyMA3T7qI1moFsBAQoJnAYJN1cwAP//ABoCHwIQArcGBgARAAAAAwAvAAAE7QWwABoAHgAiACNAEQIBAR0iISEdDg8PHgJyHQhyACsrMhEzETkvMxEzETMwMWEhNwUyNjY3NzYuAiclNwUeAwcHDgIEAwMjEwEHITcB5P7NHQEbn+mOFw0MEUqOcP62HAEyktGBLxAMFXzC/wBr/b39AWAb/ZQbnQGL75ZaYLiVWwMBngEDcb70hleU+7hlBbD6UAWw/YGYmAAAAwAvAAAE7QWwABoAHgAiACNAEQIBAR0iISEdDg8PHgJyHQhyACsrMhEzETkvMxEzETMwMWEhNwUyNjY3NzYuAiclNwUeAwcHDgIEAwMjEwEHITcB5P7NHQEbn+mOFw0MEUqOcP62HAEyktGBLxAMFXzC/wBr/b39AWAb/ZQbnQGL75ZaYLiVWwMBngEDcb70hleU+7hlBbD6UAWw/YGYmAAAAwA+AAAD+AYAAAMAGgAeABlADR4dFgoHcgMAchECCnIAKzIrKzLEMjAxQQEjAQMnPgMXHgMHAyMTNiYmJyYOAgEHITcB/v71tQELGEoOS3urbld1QhYJdrZ4BxdNSEx6WzkBuRv9lRsGAPoABgD8RgJhu5ZXAwI/bI1P/TsCyEFpPwICPmuDAuCYmAADAKkAAAUJBbAAAwAHAAsAFUAKAwoLBgcCcgEIcgArKzIvMzIwMUEDIxMhByE3AQchNwND/Lr9An8c+7wcAwwb/ZUbBbD6UAWwnp7+HpiYAAP/9P/tApUFQQADABUAGQAdQA4KEQtyGBkZAgIEBAMGcgArMi8yETMvMysyMDFBByE3EzMDBhYWFzI2NwcGBicuAjcBByE3ApUZ/ccZ7rS3AwomJxYrFg0gQyFTXiIHAeUb/ZUbBDqOjgEH+8kjOCEBBwOYCQkBAVKCSgHlmJj///+vAAAEiwc3BiYAJQAAAQcARAFnATcAC7YDEAcBAWFWACs0AP///68AAASZBzcGJgAlAAABBwB1AfMBNwALtgMOAwEBYVYAKzQA////rwAABIsHNwYmACUAAAEHAJ4A+QE3AAu2AxEHAQFsVgArNAD///+vAAAEsAciBiYAJQAAAQcApQEAATsAC7YDHAMBAWtWACs0AP///68AAASLBv8GJgAlAAABBwBqATMBNwANtwQDIwcBAXhWACs0NAD///+vAAAEiweUBiYAJQAAAQcAowF+AUIADbcEAxkHAQFHVgArNDQA////rwAABJ0HkwYmACUAAAEHAjcBgQEiABK2BQQDGwcBALj/srBWACs0NDT//wBw/kEE+QXHBiYAJwAAAQcAeQHD//YAC7YBKAUAAApWACs0AP//ADsAAASxB0IGJgApAAABBwBEATYBQgALtgQSBwEBbFYAKzQA//8AOwAABLEHQgYmACkAAAEHAHUBwgFCAAu2BBAHAQFsVgArNAD//wA7AAAEsQdCBiYAKQAAAQcAngDHAUIAC7YEEwcBAXdWACs0AP//ADsAAASxBwoGJgApAAABBwBqAQEBQgANtwUEJQcBAYNWACs0NAD//wBJAAACFwdCBiYALQAAAQcARP/sAUIAC7YBBgMBAWxWACs0AP//AEkAAAMeB0IGJgAtAAABBwB1AHgBQgALtgEEAwEBbFYAKzQA//8ASQAAAuIHQgYmAC0AAAEHAJ7/fQFCAAu2AQcDAQF3VgArNAD//wBJAAADCgcKBiYALQAAAQcAav+4AUIADbcCARkDAQGDVgArNDQA//8AOwAABXgHIgYmADIAAAEHAKUBNQE7AAu2ARgGAQFrVgArNAD//wBz/+kFEAc5BiYAMwAAAQcARAGKATkAC7YCLhEBAU9WACs0AP//AHP/6QUQBzkGJgAzAAABBwB1AhUBOQALtgIsEQEBT1YAKzQA//8Ac//pBRAHOQYmADMAAAEHAJ4BGwE5AAu2Ai8RAQFaVgArNAD//wBz/+kFEAckBiYAMwAAAQcApQEiAT0AC7YCOhEBAVlWACs0AP//AHP/6QUQBwEGJgAzAAABBwBqAVUBOQANtwMCQREBAWZWACs0NAD//wBj/+gFHAc3BiYAOQAAAQcARAFjATcAC7YBGAABAWFWACs0AP//AGP/6AUcBzcGJgA5AAABBwB1Ae4BNwALtgEWCwEBYVYAKzQA//8AY//oBRwHNwYmADkAAAEHAJ4A9AE3AAu2ARkAAQFsVgArNAD//wBj/+gFHAb/BiYAOQAAAQcAagEuATcADbcCASsAAQF4VgArNDQA//8AqAAABTMHNgYmAD0AAAEHAHUBvgE2AAu2AQkCAQFgVgArNAD//wAx/+kDxwYABiYARQAAAQcARADaAAAAC7YCPQ8BAYxWACs0AP//ADH/6QQMBgAGJgBFAAABBwB1AWYAAAALtgI7DwEBjFYAKzQA//8AMf/pA9EGAAYmAEUAAAEGAJ5sAAALtgI+DwEBl1YAKzQA//8AMf/pBCMF6wYmAEUAAAEGAKVzBAALtgJJDwEBllYAKzQA//8AMf/pA/gFyAYmAEUAAAEHAGoApgAAAA23AwJQDwEBo1YAKzQ0AP//ADH/6QPHBl0GJgBFAAABBwCjAPEACwANtwMCRg8BAXJWACs0NAD//wAx/+kEEAZcBiYARQAAAQcCNwD0/+sAErYEAwJIDwAAuP/dsFYAKzQ0NP//AEb+QQPiBFEGJgBHAAABBwB5AT//9gALtgEoCQAAClYAKzQA//8ARf/rA9oGAAYmAEkAAAEHAEQAvgAAAAu2AS4LAQGMVgArNAD//wBF/+sD8AYABiYASQAAAQcAdQFKAAAAC7YBLAsBAYxWACs0AP//AEX/6wPaBgAGJgBJAAABBgCeTwAAC7YBLwsBAZdWACs0AP//AEX/6wPcBcgGJgBJAAABBwBqAIoAAAANtwIBQQsBAaNWACs0NAD//wAvAAABxQX+BiYAjQAAAQYARJr+AAu2AQYDAQGeVgArNAD//wAvAAACzAX+BiYAjQAAAQYAdSb+AAu2AQQDAQGeVgArNAD//wAvAAACkAX+BiYAjQAAAQcAnv8r//4AC7YBBwMBAalWACs0AP//AC8AAAK4BcYGJgCNAAABBwBq/2b//gANtwIBGQMBAbVWACs0NAD//wAgAAAEGgXrBiYAUgAAAQYApWoEAAu2AioDAQGqVgArNAD//wBG/+kEFwYABiYAUwAAAQcARADIAAAAC7YCLgYBAYxWACs0AP//AEb/6QQXBgAGJgBTAAABBwB1AVQAAAALtgIsBgEBjFYAKzQA//8ARv/pBBcGAAYmAFMAAAEGAJ5ZAAALtgIvBgEBl1YAKzQA//8ARv/pBBcF6wYmAFMAAAEGAKVhBAALtgI6BgEBllYAKzQA//8ARv/pBBcFyAYmAFMAAAEHAGoAkwAAAA23AwJBBgEBo1YAKzQ0AP//AFv/6AQUBgAGJgBZAAABBwBEAMwAAAALtgIeEQEBoFYAKzQA//8AW//oBBQGAAYmAFkAAAEHAHUBVwAAAAu2AhwRAQGgVgArNAD//wBb/+gEFAYABiYAWQAAAQYAnl0AAAu2Ah8RAQGrVgArNAD//wBb/+gEFAXIBiYAWQAAAQcAagCXAAAADbcDAjERAQG3VgArNDQA////qv5HA+wGAAYmAF0AAAEHAHUBHgAAAAu2AhkBAQGgVgArNAD///+q/kcD7AXIBiYAXQAAAQYAal4AAA23AwIuAQEBt1YAKzQ0AP///68AAASfBuQGJgAlAAABBwBwAQQBPwALtgMQAwEBplYAKzQA//8AMf/pBBIFrQYmAEUAAAEGAHB3CAALtgI9DwEB0VYAKzQA////rwAABIsHDwYmACUAAAEHAKEBLQE3AAu2AxMHAQFTVgArNAD//wAx/+kD6wXYBiYARQAAAQcAoQCgAAAAC7YCQA8BAX5WACs0AAAE/6/+TgSLBbAABAAJAA0AIwArQBUNDAwDFh0GAAIHAwJyDg8PBQUCCHIAKzIRMxEzKzISOTkvMxI5LzMwMUEBIwEzEwM3MwEDByE3ARcOAgcGFhcyNjcXBgYjJiY3PgIDLP1MyQMYgYrxE3gBH3Yc/OUcAyVLJVdCBgMcIBozFwQiTSlRWwICWYEFJPrcBbD6UAU6dvpQAhuenv4fPRtCUzIgIQEQCnsVFQFnUE51VAAAAwAx/k4DxwRQABsAOgBQACtAFx46Og9DSg9yJzELcjs8PBkKcgkFDwdyACsyMisyETMrMisyEjkvMzAxZRM2JiYnJgYGBwc+AxceAgcDBgYXBwcmNhMHJyIOAgcGFhYXFjY2NxcOAycuAjc+AzMTFw4CBwYWFzI2NxcGBiMmJjc+AgKuWgclVUA4a04MtAdYhJhIbaFSC1MJAw4CtwsBdRWrNnhsSggGJ1A1RYZkE0ITVnWGQ1uTVQYGYJe0WLtKJVdCBgMcIRoyFwQiTSlRWwICWYG5Ai8+XjQCASZMOgFReVEnAQJZoHD+CDdvNREBLl4CBYIBECxTQjZPLAEBOGhEWUJvUCwBAk6NXmeMVCX9qT0bQlMyICEBEAp7FRUBZ1BOdVT//wBw/+gE+QdXBiYAJwAAAQcAdQIAAVcAC7YBKBABAW1WACs0AP//AEb/6gPiBgAGJgBHAAABBwB1ASsAAAALtgEoFAEBjFYAKzQA//8AcP/oBPkHVwYmACcAAAEHAJ4BBgFXAAu2ASsQAQF4VgArNAD//wBG/+oD4gYABiYARwAAAQYAnjAAAAu2ASsUAQGXVgArNAD//wBw/+gE+QcbBiYAJwAAAQcAogHbAVcAC7YBMRABAYJWACs0AP//AEb/6gPiBcQGJgBHAAABBwCiAQYAAAALtgExFAEBoVYAKzQA//8AcP/oBPkHWAYmACcAAAEHAJ8BGgFXAAu2AS4QAQF2VgArNAD//wBG/+oD4gYBBiYARwAAAQYAn0UAAAu2AS4UAQGVVgArNAD//wA7AAAEzwdDBiYAKAAAAQcAnwDSAUIAC7YCJR4BAXVWACs0AP//AEf/6AWnBgIEJgBIAAABBwHKBJgFEwALtgM5AQEAAFYAKzQA//8AOwAABLEG7wYmACkAAAEHAHAA0gFKAAu2BBIHAQGxVgArNAD//wBF/+sD9QWtBiYASQAAAQYAcFoIAAu2AS4LAQHRVgArNAD//wA7AAAEsQcaBiYAKQAAAQcAoQD8AUIAC7YEFQcBAV5WACs0AP//AEX/6wPaBdgGJgBJAAABBwChAIQAAAALtgExCwEBflYAKzQA//8AOwAABLEHBgYmACkAAAEHAKIBnQFCAAu2BBkHAQGBVgArNAD//wBF/+sD2gXEBiYASQAAAQcAogElAAAAC7YBNQsBAaFWACs0AAAFADv+TgSxBbAAAwAHAAsADwAlAClAFAoLCxgfDg8PBwJyEBERAwICBghyACsyETMyETMrMhEzLzM5LzMwMWUHITcBAyMTAQchNwEHITcBFw4CBwYWFzI2NxcGBiMmJjc+AgPaHP0TGwEJ/b39ArMb/XUcA1Ac/R0cAV9LJldCBQQdIBoyFwQiTShRWwICWIGdnZ0FE/pQBbD9jp2dAnKenvqKPRtCUzIgIQEQCnsVFQFnUE51VAAAAgBF/mgD2gRRACsAQQAlQBMSExMLNDsOchkLB3IsLSQkAAtyACsyETk5KzIrMhI5LzMwMUUuAzc3PgMXHgMHByE3BTc2JiYnJg4CBwcGHgIXFjY3Fw4CNxcOAgcGFhcyNjcXBgYjJiY3PgIB6m+jZywJBApSibtycZZVGgsL/O8YAlcDCiRfUFN6Ui8JBAYUOWZLW5E8Zy+CmjNKJVdCBgMcIRkzFwQiTSlRWwICWYEUAlWRumYraMmiXwMCXJe7YlOXARBIhlcCA0l7kUUqQIJrQwICU0BYRV4uaT0bQlMyICEBEAp7FRUBZ1BOdVT//wA7AAAEsQdDBiYAKQAAAQcAnwDcAUIAC7YEFgcBAXVWACs0AP//AEX/6wPmBgEGJgBJAAABBgCfZAAAC7YBMgsBAZVWACs0AP//AHT/6wUFB1cGJgArAAABBwCeAP4BVwALtgEvEAEBeFYAKzQA//8AA/5RBCkGAAYmAEsAAAEGAJ5SAAALtgNCGgEBl1YAKzQA//8AdP/rBQUHLwYmACsAAAEHAKEBMwFXAAu2ATEQAQFfVgArNAD//wAD/lEEKQXYBiYASwAAAQcAoQCHAAAAC7YDRBoBAX5WACs0AP//AHT/6wUFBxsGJgArAAABBwCiAdQBVwALtgE1EAEBglYAKzQA//8AA/5RBCkFxAQmAEsAAAEHAKIBKAAAAAu2A0gaAQGhVgArNAD//wB0/fMFBQXHBiYAKwAAAQcBygGN/pUADrQBNQUBAbj/mLBWACs0//8AA/5RBCkGlAQmAEsAAAEHAkQBMQBXAAu2Az8aAQGYVgArNAD//wA7AAAFdwdCBiYALAAAAQcAngEhAUIAC7YDDwsBAXdWACs0AP//ACAAAAPaB0EGJgBMAAABBwCeAFUBQQALtgIeAwEBJlYAKzQA//8ASQAAAzUHLQYmAC0AAAEHAKX/hQFGAAu2ARIDAQF2VgArNAD//wARAAAC4wXpBiYAjQAAAQcApf8zAAIAC7YBEgMBAahWACs0AP//AEkAAAMjBu8GJgAtAAABBwBw/4gBSgALtgEGAwEBsVYAKzQA//8ALgAAAtEFqwYmAI0AAAEHAHD/NgAGAAu2AQYDAQHjVgArNAD//wBJAAAC/QcaBiYALQAAAQcAof+yAUIAC7YBCQMBAV5WACs0AP//AC8AAAKrBdYGJgCNAAABBwCh/2D//gALtgEJAwEBkFYAKzQA////i/5XAgIFsAYmAC0AAAEGAKTdCQALtgEFAgAAAFYAKzQA////bf5OAeUFxgYmAE0AAAEGAKS/AAALtgIRAgAAAFYAKzQA//8ASQAAAjcHBgYmAC0AAAEHAKIAUwFCAAu2AQ0DAQGBVgArNAD//wBJ/+gGYAWwBCYALQAAAAcALgIcAAD//wAv/kYDuQXGBCYATQAAAAcATgHjAAD//wAH/+gFDAc1BiYALgAAAQcAngGnATUAC7YBFwEBAWpWACs0AP///wn+RwKXBdcGJgCcAAABBwCe/zL/1wALtgEVAAEBglYAKzQA//8AO/5WBVEFsAQmAC8AAAEHAcoBWv74AA60AxcCAQC4/+ewVgArNP//ACD+QwQbBgAGJgBPAAABBwHKANj+5QAOtAMXAgEBuP/UsFYAKzT//wA7AAADsQcyBiYAMAAAAQcAdQBmATIAC7YCCAcBAVxWACs0AP//AC8AAAMPB5cGJgBQAAABBwB1AGkBlwALtgEEAwEBcVYAKzQA//8AO/4GA7EFsAQmADAAAAEHAcoBJv6oAA60AhECAQG4/5ewVgArNP///6L+BgHvBgAEJgBQAAABBwHK/77+qAAOtAENAgEBuP+XsFYAKzT//wA7AAADsQWxBiYAMAAAAQcBygKaBMIAC7YCEQcAAAFWACs0AP//AC8AAAM7BgIEJgBQAAABBwHKAiwFEwALtgENAwAAAlYAKzQA//8AOwAAA7EFsAYmADAAAAAHAKIBTP3E//8ALwAAAq4GAAQmAFAAAAAHAKIAyv21//8AOwAABXgHNwYmADIAAAEHAHUCJwE3AAu2AQoGAQFhVgArNAD//wAgAAAEAwYABiYAUgAAAQcAdQFdAAAAC7YCHAMBAaBWACs0AP//ADv+BgV4BbAEJgAyAAABBwHKAYf+qAAOtAETBQEBuP+XsFYAKzT//wAg/gYD2gRRBCYAUgAAAQcBygDu/qgADrQCJQIBAbj/l7BWACs0//8AOwAABXgHOAYmADIAAAEHAJ8BQQE3AAu2ARAJAQFqVgArNAD//wAgAAAD+QYBBiYAUgAAAQYAn3cAAAu2AiIDAQGpVgArNAD//wAgAAAD2gYFBiYAUgAAAQcBygBEBRYAC7YCIAMBATpWACs0AP//AHP/6QUQBuYGJgAzAAABBwBwASYBQQALtgIuEQEBlFYAKzQA//8ARv/pBBcFrQYmAFMAAAEGAHBkCAALtgIuBgEB0VYAKzQA//8Ac//pBRAHEQYmADMAAAEHAKEBTwE5AAu2AjERAQFBVgArNAD//wBG/+kEFwXYBiYAUwAAAQcAoQCOAAAAC7YCMQYBAX5WACs0AP//AHP/6QVUBzgGJgAzAAABBwCmAZYBOQANtwMCLBEBAUVWACs0NAD//wBG/+kEkgX/BiYAUwAAAQcApgDUAAAADbcDAiwGAQGCVgArNDQA//8AOwAABLwHNwYmADYAAAEHAHUBtwE3AAu2Ah4AAQFhVgArNAD//wAgAAADYwYABiYAVgAAAQcAdQC9AAAAC7YCFwMBAaBWACs0AP//ADv+BgS8BbAEJgA2AAABBwHKAR3+qAAOtAInGAEBuP+XsFYAKzT///+f/gcC0QRUBCYAVgAAAQcByv+7/qkADrQCIAIBAbj/mLBWACs0//8AOwAABLwHOAYmADYAAAEHAJ8A0QE3AAu2AiQAAQFqVgArNAD//wAgAAADWQYBBiYAVgAAAQYAn9cAAAu2Ah0DAQGpVgArNAD//wAp/+oEowc5BiYANwAAAQcAdQHDATkAC7YBOg8BAU9WACs0AP//AC7/6wPtBgAGJgBXAAABBwB1AUcAAAALtgE2DgEBjFYAKzQA//8AKf/qBKMHOQYmADcAAAEHAJ4AyQE5AAu2AT0PAQFaVgArNAD//wAu/+sDswYABiYAVwAAAQYAnk0AAAu2ATkOAQGXVgArNAD//wAp/koEowXGBiYANwAAAQcAeQGS//8AC7YBOisAABNWACs0AP//AC7+QQOzBE8GJgBXAAABBwB5AVv/9gALtgE2KQAAClYAKzQA//8AKf37BKMFxgYmADcAAAEHAcoBLP6dAA60AUMrAQG4/6CwVgArNP//AC798gOzBE8GJgBXAAABBwHKAPT+lAAOtAE/KQEBuP+XsFYAKzT//wAp/+oEowc6BiYANwAAAQcAnwDdATkAC7YBQA8BAVhWACs0AP//AC7/6wPjBgEGJgBXAAABBgCfYQAAC7YBPA4BAZVWACs0AP//AKn9/AUJBbAGJgA4AAABBwHKAR7+ngAOtAIRAgEBuP+NsFYAKzT//wBD/fwClQVBBiYAWAAAAQcBygCC/p4ADrQCHxEBAbj/obBWACs0//8Aqf5LBQkFsAYmADgAAAEHAHkBhQAAAAu2AggCAQAAVgArNAD//wBD/ksClQVBBiYAWAAAAQcAeQDpAAAAC7YCFhEAABRWACs0AP//AKkAAAUJBzcGJgA4AAABBwCfANMBNgALtgIOAwEBaVYAKzQA//8AQ//tA40GegQmAFgAAAEHAcoCfgWLAA60AhoEAQC4/6iwVgArNP//AGP/6AUcByIGJgA5AAABBwClAPsBOwALtgEkCwEBa1YAKzQA//8AW//oBBUF6wYmAFkAAAEGAKVlBAALtgIqEQEBqlYAKzQA//8AY//oBRwG5AYmADkAAAEHAHAA/wE/AAu2ARgLAQGmVgArNAD//wBb/+gEFAWtBiYAWQAAAQYAcGgIAAu2Ah4RAQHlVgArNAD//wBj/+gFHAcPBiYAOQAAAQcAoQEoATcAC7YBGwABAVNWACs0AP//AFv/6AQUBdgGJgBZAAABBwChAJIAAAALtgIhEQEBklYAKzQA//8AY//oBRwHlAYmADkAAAEHAKMBeQFCAA23AgEhAAEBR1YAKzQ0AP//AFv/6AQUBl0GJgBZAAABBwCjAOIACwANtwMCJxEBAYZWACs0NAD//wBj/+gFLQc2BiYAOQAAAQcApgFvATcADbcCARYAAQFXVgArNDQA//8AW//oBJYF/wYmAFkAAAEHAKYA2AAAAA23AwIcEQEBllYAKzQ0AAACAGP+egUcBbAAFQArABtADR4lAQsCchcWEREGCXIAKzISOTkrMi8zMDFBMwMOAicuAjcTMwMGFhYXFjY2NwMXDgIHBhYXMjY3FwYGIyYmNz4CBGC8qBai+ZmR0WURqLqnCzF7ZGqjZxDSSyZXQgUEHSAaMhcEIk0oUVsCAliBBbD8KZjgeQMDfNuSA9n8Jl+UVwMDUZho/o89G0JTMiAhARAKexUVAWdQTnVUAAADAFv+TgQUBDoABAAbADEAIUARJCsPcgERBnIcHR0EBBgLC3IAKzIyETMRMysyKzIwMUETMwMjEzcOAycuAzcTMwMGHgIXFjY2AxcOAgcGFhcyNjcXBgYjJiY3PgIC0I62vK1pSg1CcadyWXdEFgh1tXUEBh4/NGyWWAJLJVdCBgQdIBoyGAQjTClRWwICWYEBBAM2+8YB3gNmt41PAwNCcJBQArr9QyxVRisCBFme/r49G0JTMiAhARAKexUVAWdQTnVUAP//AMMAAAdBBzcGJgA7AAABBwCeAdwBNwALtgQZFQEBbFYAKzQA//8AgAAABf4GAAYmAFsAAAEHAJ4BGwAAAAu2BBkVAQGrVgArNAD//wCoAAAFMwc2BiYAPQAAAQcAngDEATYAC7YBDAIBAWtWACs0AP///6r+RwPsBgAGJgBdAAABBgCeJAAAC7YCHAEBAatWACs0AP//AKgAAAUzBv4GJgA9AAABBwBqAP4BNgANtwIBHgIBAXdWACs0NAD////sAAAEzgc3BiYAPgAAAQcAdQG9ATcAC7YDDg0BAWFWACs0AP///+4AAAPPBgAGJgBeAAABBwB1ASUAAAALtgMODQEBoFYAKzQA////7AAABM4G+wYmAD4AAAEHAKIBmAE3AAu2AxcIAQF2VgArNAD////uAAADzwXEBiYAXgAAAQcAogEAAAAAC7YDFwgBAbVWACs0AP///+wAAATOBzgGJgA+AAABBwCfANcBNwALtgMUCAEBalYAKzQA////7gAAA88GAQYmAF4AAAEGAJ8/AAALtgMUCAEBqVYAKzQA////gwAAB3kHQgYmAIEAAAEHAHUC+AFCAAu2BhkDAQFsVgArNAD//wAT/+oGVwYBBiYAhgAAAQcAdQJzAAEAC7YDXw8BAY1WACs0AP//ACD/owWcB4AGJgCDAAABBwB1AikBgAALtgM0FgEBllYAKzQA//8AOv95BCkF/wYmAIkAAAEHAHUBOv//AAu2AzAKAQGLVgArNAD///+v//8EDASNBiYCQAAAAAcCNv8c/3b///+v//8EDASNBiYCQAAAAAcCNv8c/3b//wBuAAAEQgSNBiYB6AAAAAYCNj7f////pgAAA+MGHgYmAkMAAAEHAEQA3wAeAAu2AxAHAQFrVgArNAD///+mAAAEEAYeBiYCQwAAAQcAdQFqAB4AC7YDDgMBAWtWACs0AP///6YAAAPjBh4GJgJDAAABBgCecB4AC7YDEwMBAWtWACs0AP///6YAAAQnBgkGJgJDAAABBgCldyIAC7YDGwMBAWtWACs0AP///6YAAAP8BeYGJgJDAAABBwBqAKoAHgANtwQDFwMBAWtWACs0NAD///+mAAAD4wZ7BiYCQwAAAQcAowD1ACkADbcEAxkDAQFRVgArNDQA////pgAABBQGegYmAkMAAAAHAjcA+AAJ//8ASP5HBDMEoAYmAkEAAAAHAHkBaf/8//8AHgAAA/AGHgYmAjgAAAEHAEQAtAAeAAu2BBIHAQFsVgArNAD//wAeAAAD8AYeBiYCOAAAAQcAdQFAAB4AC7YEEAcBAWxWACs0AP//AB4AAAPwBh4GJgI4AAABBgCeRR4AC7YEFgcBAWxWACs0AP//AB4AAAPwBeYGJgI4AAABBgBqfx4ADbcFBBkHAQGEVgArNDQA//8AKwAAAcMGHgYmAfMAAAEGAESYHgALtgEGAwEBa1YAKzQA//8AKwAAAskGHgYmAfMAAAEGAHUjHgALtgEEAwEBa1YAKzQA//8AKwAAAo4GHgYmAfMAAAEHAJ7/KQAeAAu2AQkDAQF2VgArNAD//wArAAACtQXmBiYB8wAAAQcAav9jAB4ADbcCAQ0DAQGEVgArNDQA//8AHgAABJsGCQYmAe4AAAEHAKUAoQAiAAu2ARgGAQF2VgArNAD//wBM/+0ERgYeBiYB7QAAAQcARAD3AB4AC7YCLhEBAVtWACs0AP//AEz/7QRGBh4GJgHtAAABBwB1AYIAHgALtgIsEQEBW1YAKzQA//8ATP/tBEYGHgYmAe0AAAEHAJ4AiAAeAAu2AjERAQFbVgArNAD//wBM/+0ERgYJBiYB7QAAAQcApQCQACIAC7YCMREBAW9WACs0AP//AEz/7QRGBeYGJgHtAAABBwBqAMIAHgANtwMCNREBAXRWACs0NAD//wBC/+sETwYeBiYB5wAAAQcARADaAB4AC7YBGAsBAWtWACs0AP//AEL/6wRPBh4GJgHnAAABBwB1AWUAHgALtgEWCwEBa1YAKzQA//8AQv/rBE8GHgYmAecAAAEGAJ5rHgALtgEbCwEBa1YAKzQA//8AQv/rBE8F5gYmAecAAAEHAGoApQAeAA23AgEfCwEBhFYAKzQ0AP//AHUAAARlBh4GJgHjAAABBwB1ATwAHgALtgMOCQEBa1YAKzQA////pgAABBYFywYmAkMAAAEGAHB7JgALtgMQAwEBsFYAKzQA////pgAAA+8F9gYmAkMAAAEHAKEApAAeAAu2AxMDAQFdVgArNAAABP+m/k4D4wSNAAQACQANACMAIUAPDQwMAxYdCAN9Dw4FBQESAD8zETMzPzMvMxI5LzMwMUEBIwEzEwM3MwEDByE3ARcOAgcGFhcyNjcXBgYjJiY3PgICkf3XwgKcfHbSDnMBAIEb/WAbArVLJldCBgMdIBoyFwQiTShSWwICWYED4fwfBI37cwP5lPtzAa+YmP6LPRtCUzIgIQEQCnsVFQFnUE51VAD//wBI/+0EMwYeBiYCQQAAAQcAdQFwAB4AC7YBKBABAVtWACs0AP//AEj/7QQzBh4GJgJBAAABBgCedh4AC7YBLRABAVtWACs0AP//AEj/7QQzBeIGJgJBAAABBwCiAUsAHgALtgExEAEBcFYAKzQA//8ASP/tBDMGHwYmAkEAAAEHAJ8AigAeAAu2AS4QAQFkVgArNAD//wAe//8EDAYfBiYCQAAAAQYAnzYeAAu2AiQdAQF0VgArNAD//wAeAAAD8AXLBiYCOAAAAQYAcFAmAAu2BBIHAQGwVgArNAD//wAeAAAD8AX2BiYCOAAAAQYAoXoeAAu2BBUHAQFeVgArNAD//wAeAAAD8AXiBiYCOAAAAQcAogEbAB4AC7YEGQcBAYBWACs0AAAFAB7+TgPwBI0AAwAHAAsADwAlACNAEBgfCwoKBg8OB30REBAFBhIAPzMzETM/MzMSOS8zLzMwMWUHITcTAyMTAQchNwEHITcBFw4CBwYWFzI2NxcGBiMmJjc+AgNGG/17G9zKtcsCZBv9zxsC1Bv9gBsBNUslWEIFBB0gGjIYBCNMKVFbAgJZgZiYmAP1+3MEjf4Zl5cB55mZ+609G0JTMiAhARAKexUVAWdQTnVU//8AHgAAA/AGHwYmAjgAAAEGAJ9aHgALtgQWBwEBdFYAKzQA//8ATP/vBDwGHgYmAfUAAAEGAJ5zHgALtgEwEAEBZlYAKzQA//8ATP/vBDwF9gYmAfUAAAEHAKEApwAeAAu2ATAQAQFNVgArNAD//wBM/+8EPAXiBiYB9QAAAQcAogFIAB4AC7YBNBABAXBWACs0AP//AEz9+AQ8BKAGJgH1AAABBwHKAQf+mgAOtAE0BQEBuP+ZsFYAKzT//wAeAAAEmwYeBiYB9AAAAQcAngCRAB4AC7YDEQcBAXZWACs0AP//AA4AAALgBgkGJgHzAAABBwCl/zAAIgALtgEJAwEBf1YAKzQA//8AKwAAAs8FywYmAfMAAAEHAHD/NAAmAAu2AQYDAQGwVgArNAD//wArAAACqAX2BiYB8wAAAQcAof9dAB4AC7YBCQMBAV1WACs0AP///4L+TgGqBI0GJgHzAAAABgCk1AD//wArAAAB4gXiBiYB8wAAAQYAov4eAAu2AQ0DAQGAVgArNAD////2/+0EaQYeBiYB8gAAAQcAngEEAB4AC7YBGQEBAXZWACs0AP//AB7+AgSABI0GJgHxAAAABwHKAND+pP//AB4AAAMjBh4GJgHwAAABBgB1GR4AC7YCCAcBAWtWACs0AP//AB7+BAMjBI0GJgHwAAABBwHKAMv+pgAOtAIRBgEBuP+VsFYAKzT//wAeAAADIwSPBiYB8AAAAAcBygITA6D//wAeAAADIwSNBiYB8AAAAAcAogDg/TX//wAeAAAEmwYeBiYB7gAAAQcAdQGUAB4AC7YBCgYBAWtWACs0AP//AB7+AASbBI0GJgHuAAAABwHKAST+ov//AB4AAASbBh8GJgHuAAABBwCfAK4AHgALtgEQBgEBdFYAKzQA//8ATP/tBEYFywYmAe0AAAEHAHAAkwAmAAu2Ai4RAQGgVgArNAD//wBM/+0ERgX2BiYB7QAAAQcAoQC9AB4AC7YCMREBAU1WACs0AP//AEz/7QTBBh0GJgHtAAABBwCmAQMAHgANtwMCMBEBAVFWACs0NAD//wAdAAAD/QYeBiYB6gAAAQcAdQEvAB4AC7YCHwABAWtWACs0AP//AB3+BAP9BI0GJgHqAAAABwHKAMn+pv//AB0AAAP9Bh8GJgHqAAABBgCfSR4AC7YCJQABAXRWACs0AP//ABL/7gPrBh4GJgHpAAABBwB1AUUAHgALtgE6DwEBW1YAKzQA//8AEv/uA+sGHgYmAekAAAEGAJ5LHgALtgE/DwEBZlYAKzQA//8AEv5LA+sEngYmAekAAAAHAHkBSQAA//8AEv/uA+sGHwYmAekAAAEGAJ9fHgALtgFADwEBZlYAKzQA//8Abv3/BEIEjQYmAegAAAEHAcoAzv6hAA60AhECAQG4/5CwVgArNP//AG4AAARCBh8GJgHoAAABBgCfUx4AC7YCDgcBAXRWACs0AP//AG7+TgRCBI0GJgHoAAAABwB5ATUAA///AEL/6wRPBgkGJgHnAAABBgClcyIAC7YBGwsBAX9WACs0AP//AEL/6wRPBcsGJgHnAAABBgBwdiYAC7YBGAsBAbBWACs0AP//AEL/6wRPBfYGJgHnAAABBwChAJ8AHgALtgEbCwEBXVYAKzQA//8AQv/rBE8GewYmAecAAAEHAKMA8AApAA23AgEhCwEBUVYAKzQ0AP//AEL/6wSkBh0GJgHnAAABBwCmAOYAHgANtwIBGgsBAWFWACs0NAAAAgBC/nMETwSNABUAKwAaQAweJRcWFhEGC3IMAH0APzIrMjIRMy8zMDFBMwMOAicuAjcTMwMGFhYXFjY2NwMXDgIHBhYXMjY3FwYGIyYmNz4CA5m2gxKP2H94uWEOg7OECS9oTVKEVQ2pSiVXQgYDHCEaMhcEIk0oUlsCAlmBBI389IG2XwMCYbN9Awz8801uPAICOHFS/t89G0JTMiAhARAKexUVAWdQTnVU//8AlAAABikGHgYmAeUAAAEHAJ4BNwAeAAu2BBsKAQF2VgArNAD//wB1AAAEZQYeBiYB4wAAAQYAnkEeAAu2AxMJAQF2VgArNAD//wB1AAAEZQXmBiYB4wAAAQYAanweAA23BAMXCQEBhFYAKzQ0AP///90AAAQOBh4GJgHiAAABBwB1ATwAHgALtgMODQEBa1YAKzQA////3QAABA4F4gYmAeIAAAEHAKIBFwAeAAu2AxcNAQGAVgArNAD////dAAAEDgYfBiYB4gAAAQYAn1YeAAu2AxQNAQF0VgArNAD///+vAAAEiwY+BiYAJQAAAQYArgP/AA60Aw4DAAC4/z6wVgArNP//AAMAAAUVBj8EJgApZAABBwCu/uAAAAAOtAQQBwAAuP8/sFYAKzT//wARAAAF2wZBBCYALGQAAAcArv7uAAL//wAXAAACZgZBBCYALWQAAQcArv70AAIADrQBBAMAALj/QbBWACs0//8Aa//pBSQGPgQmADMUAAEHAK7/SP//AA60AiwRAAC4/yqwVgArNP///+0AAAWXBj4EJgA9ZAABBwCu/sr//wALtgEKCAAAjlYAKzQA//8AHgAABPIGPgQmALoUAAEHAK7/Sv//AA60AzYdAAC4/yqwVgArNP//ACD/9AMbBnQGJgDDAAABBwCv/yz/6wAQQAkDAgErAAEBolYAKzQ0NP///68AAASLBbAGBgAlAAD//wA7//8EmgWwBgYAJgAA//8AOwAABLEFsAYGACkAAP///+wAAATOBbAGBgA+AAD//wA7AAAFdwWwBgYALAAA//8ASQAAAgIFsAYGAC0AAP//ADsAAAVRBbAGBgAvAAD//wA7AAAGtwWwBgYAMQAA//8AOwAABXgFsAYGADIAAP//AHP/6QUQBccGBgAzAAD//wA7AAAE7wWwBgYANAAA//8AqQAABQkFsAYGADgAAP//AKgAAAUzBbAGBgA9AAD////UAAAFKwWwBgYAPAAA//8ASQAAAwoHCgYmAC0AAAEHAGr/uAFCAA23AgEZAwEBg1YAKzQ0AP//AKgAAAUzBv4GJgA9AAABBwBqAP4BNgANtwIBHgIBAXdWACs0NAD//wBI/+cEJgY4BiYAuwAAAQcArgFp//kAC7YDQgYBAZpWACs0AP//ACn/6gPgBjcGJgC/AAABBwCuASH/+AALtgJAKwEBmlYAKzQA//8AJf5hA+gGOAYmAMEAAAEHAK4BO//5AAu2Ah0DAQGuVgArNAD//wCE//QCZgYjBiYAwwAAAQYAriTkAAu2ARIAAQGZVgArNAD//wBo/+cEDAZ0BiYAywAAAQYArx3rABBACQMCATgPAQGiVgArNDQ0//8ALgAABFkEOgYGAI4AAP//AEb/6QQXBFEGBgBTAAD////m/mAEJQQ6BgYAdgAA//8AbgAAA+4EOgYGAFoAAP///7/+SwRRBEcGBgKAAAD//wBl//QC3QWzBiYAwwAAAQYAaovrAA23AgEnAAEBolYAKzQ0AP//AGj/5wPiBbMGJgDLAAABBgBqfOsADbcCATQPAQGiVgArNDQA//8ARv/pBBcGOAYmAFMAAAEHAK4BLP/5AAu2AiwGAQGaVgArNAD//wBo/+cD4gYjBiYAywAAAQcArgEV/+QAC7YBHw8BAZlWACs0AP//AGf/5wXvBiAGJgDOAAABBwCuAj3/4QALtgJAHwEBllYAKzQA//8AOwAABLEHCgYmACkAAAEHAGoBAQFCAA23BQQlBwEBg1YAKzQ0AP//AEQAAASlB0IGJgCxAAABBwB1AccBQgALtgEGBQEBbFYAKzQAAAEAKf/qBKMFxgA5ABtADQomDzYxKwlyGBQPA3IAK8wzK8wzEjk5MDFBNi4CJy4DNz4DFx4CByc2JiYnJgYGBwYeAhceAwcOAycuAzcXBh4CFxY2NgNsCSxUaDRLkXRBBwhimLZdgcxyB7wHOnlYUJFkCwgwVWUuUJVzPQgJZJy6XmKvhkgFuwUoUXBDT5dqAXdCWT0pEhpGY4hbZZlmMgIDbcSFAVd9RAICNG1VO1Q6KA8bSWeOYGiYYS4CAT1yo2gBRmpHJQECMGoA//8ASQAAAgIFsAYGAC0AAP//AEkAAAMKBwoGJgAtAAABBwBq/7gBQgANtwIBGQMBAYNWACs0NAD//wAH/+gERAWwBgYALgAA//8ARAAABWoFsAYGAjwAAP//ADsAAAVRBzEGJgAvAAABBwB1AbEBMQALtgMOAwEBW1YAKzQA//8AlP/oBUAHGgYmAN4AAAEHAKEBFgFCAAu2Ah4BAQFeVgArNAD///+vAAAEiwWwBgYAJQAA//8AO///BJoFsAYGACYAAP//AEQAAASlBbAGBgCxAAD//wA7AAAEsQWwBgYAKQAA//8ARAAABW8HGgYmANwAAAEHAKEBagFCAAu2AQ8BAQFeVgArNAD//wA7AAAGtwWwBgYAMQAA//8AOwAABXcFsAYGACwAAP//AHP/6QUQBccGBgAzAAD//wBEAAAFcAWwBgYAtgAA//8AOwAABO8FsAYGADQAAP//AHD/6AT5BccGBgAnAAD//wCpAAAFCQWwBgYAOAAA////1AAABSsFsAYGADwAAP//ADH/6QPHBFAGBgBFAAD//wBF/+sD2gRRBgYASQAA//8AMAAABDgFwwYmAPAAAAEHAKEApP/rAAu2AQ8BAQF9VgArNAD//wBG/+kEFwRRBgYAUwAA////1/5gBAAEUQYGAFQAAAABAEb/6gPiBFEAJwATQAkACR0UB3IJC3IAKysyETMwMWUWNjY3Nw4CJy4DNzc+AxceAhUnLgInJg4CBwcGHgIB40JyUBGsEInFa3KfYCQKBAxSibx1cqhcqgEwXkVTe1UxCQUGCS5ggwE0YD8BbaRbAgJbmL9lK23FmVYDAmewcAFAbEIDAkJzjEgqQIZzSP///6r+RwPsBDoGBgBdAAD////FAAAD9QQ6BgYAXAAA//8ARf/rA9wFyAYmAEkAAAEHAGoAigAAAA23AgFBCwEBo1YAKzQ0AP//AC4AAAOEBesGJgDsAAABBwB1AND/6wALtgEGBQEBi1YAKzQA//8ALv/rA7METwYGAFcAAP//AC8AAAHlBcYGBgBNAAD//wAvAAACuAXGBiYAjQAAAQcAav9m//4ADbcCARkDAQG1VgArNDQA////E/5GAdYFxgYGAE4AAP//ADAAAARYBeoGJgDxAAABBwB1ATr/6gALtgMOAwEBilYAKzQA////qv5HA+wF2AYmAF0AAAEGAKFYAAALtgIeAQEBklYAKzQA//8AwwAAB0EHNwYmADsAAAEHAEQCSwE3AAu2BBgVAQFhVgArNAD//wCAAAAF/gYABiYAWwAAAQcARAGKAAAAC7YEGBUBAaBWACs0AP//AMMAAAdBBzcGJgA7AAABBwB1AtYBNwALtgQWAQEBYVYAKzQA//8AgAAABf4GAAYmAFsAAAEHAHUCFgAAAAu2BBYBAQGgVgArNAD//wDDAAAHQQb/BiYAOwAAAQcAagIWATcADbcFBCsVAQF4VgArNDQA//8AgAAABf4FyAYmAFsAAAEHAGoBVgAAAA23BQQrFQEBt1YAKzQ0AP//AKgAAAUzBzYGJgA9AAABBwBEATMBNgALtgELAgEBYFYAKzQA////qv5HA+wGAAYmAF0AAAEHAEQAkwAAAAu2AhsBAQGgVgArNAD//wCsBCIBigYABgYACwAA//8AyQQTAqcGAAYGAAYAAP//AET/8gP0BbAEJgAFAAAABwAFAgAAAP///wn+RwLIBdgGJgCcAAABBwCf/0b/1wALtgEYAAEBgFYAKzQA//8AiQQVAeEGAAYGAYUAAP//ADsAAAa3BzcGJgAxAAABBwB1AscBNwALtgMRAAEBYVYAKzQA//8AHgAABmAGAAYmAFEAAAEHAHUCpQAAAAu2AzMDAQGgVgArNAD///+v/mkEiwWwBiYAJQAAAQcApwF1AAEAELUEAxEFAQG4/7WwVgArNDT//wAx/mkDxwRQBiYARQAAAQcApwDCAAEAELUDAj4xAQG4/8mwVgArNDT//wA7AAAEsQdCBiYAKQAAAQcARAE2AUIAC7YEEgcBAWxWACs0AP//AEQAAAVvB0IGJgDcAAABBwBEAaQBQgALtgEMAQEBbFYAKzQA//8ARf/rA9oGAAYmAEkAAAEHAEQAvgAAAAu2AS4LAQGMVgArNAD//wAwAAAEOAXrBiYA8AAAAQcARADe/+sAC7YBDAEBAYtWACs0AP//AIUAAAWQBbAGBgC5AAD//wBO/icFJAQ8BgYAzQAA//8ArQAABUsG5wYmARkAAAEHAKwERQD5AA23AwIVEwEBLVYAKzQ0AP//AIUAAAQ9Bb8GJgEaAAABBwCsA67/0QANtwMCGRcBAXtWACs0NAD//wBG/kcIWQRRBCYAUwAAAAcAXQRtAAD//wBz/kcJQwXHBCYAMwAAAAcAXQVXAAD//wAl/k8EjgXGBiYA2wAAAQcCYQGC/7YAC7YCQioAAGRWACs0AP//ACD+UAOkBFAGJgDvAAABBwJhAS3/twALtgI/KQAAZVYAKzQA//8AcP5PBPkFxwYmACcAAAEHAmEByv+2AAu2ASsFAABkVgArNAD//wBG/k8D4gRRBiYARwAAAQcCYQFF/7YAC7YBKwkAAGRWACs0AP//AKgAAAUzBbAGBgA9AAD//wCF/l8EGwQ6BgYAvQAA//8ASQAAAgIFsAYGAC0AAP///6sAAAd1BxoGJgDaAAABBwChAiwBQgALtgUdDQEBXlYAKzQA////pwAABg4FwwYmAO4AAAEHAKEBXf/rAAu2BR0NAQF9VgArNAD//wBJAAACAgWwBgYALQAA////rwAABIsHDwYmACUAAAEHAKEBLQE3AAu2AxMHAQFTVgArNAD//wAx/+kD6wXYBiYARQAAAQcAoQCgAAAAC7YCQA8BAX5WACs0AP///68AAASLBv8GJgAlAAABBwBqATMBNwANtwQDIwcBAXhWACs0NAD//wAx/+kD+AXIBiYARQAAAQcAagCmAAAADbcDAlAPAQGjVgArNDQA////gwAAB3kFsAYGAIEAAP//ABP/6gZXBFEGBgCGAAD//wA7AAAEsQcaBiYAKQAAAQcAoQD8AUIAC7YEFQcBAV5WACs0AP//AEX/6wPaBdgGJgBJAAABBwChAIQAAAALtgExCwEBflYAKzQA//8AUv/pBRoG3AYmAVgAAAEHAGoBCQEUAA23AgFCAAEBQVYAKzQ0AP//AD//6gPNBFEGBgCdAAD//wA//+oD4gXJBiYAnQAAAQcAagCQAAEADbcCAUAAAQGiVgArNDQA////qwAAB3UHCgYmANoAAAEHAGoCMgFCAA23BgUtDQEBg1YAKzQ0AP///6cAAAYOBbMGJgDuAAABBwBqAWL/6wANtwYFLQ0BAaJWACs0NAD//wAl/+oEjgcfBiYA2wAAAQcAagD4AVcADbcDAlQVAQGEVgArNDQA//8AIP/qA7oFxwYmAO8AAAEGAGpo/wANtwMCURQBAaNWACs0NAD//wBEAAAFbwbvBiYA3AAAAQcAcAFBAUoAC7YBDAgBAbFWACs0AP//ADAAAAQ4BZgGJgDwAAABBgBwe/MAC7YBDAgBAdBWACs0AP//AEQAAAVvBwoGJgDcAAABBwBqAXABQgANtwIBHwEBAYNWACs0NAD//wAwAAAEOAWzBiYA8AAAAQcAagCq/+sADbcCAR8BAQGiVgArNDQA//8Ac//pBRAHAQYmADMAAAEHAGoBVQE5AA23AwJBEQEBZlYAKzQ0AP//AEb/6QQXBcgGJgBTAAABBwBqAJMAAAANtwMCQQYBAaNWACs0NAD//wBn/+kE/gXHBgYBFwAA//8AQ//oBBYEUgYGARgAAP//AGf/6QT+BwUGJgEXAAABBwBqAWIBPQANtwQDTwABAWpWACs0NAD//wBD/+gEFgXKBiYBGAAAAQcAagCQAAIADbcEA0EAAQGlVgArNDQA//8Adv/pBP8HIAYmAOcAAAEHAGoBTAFYAA23AwJCHgEBhVYAKzQ0AP//ADL/6APWBcgGJgD/AAABBwBqAIQAAAANtwMCQQkBAaNWACs0NAD//wCU/+gFQAbvBiYA3gAAAQcAcADsAUoAC7YCGxgBAbFWACs0AP///6r+RwPsBa0GJgBdAAABBgBwLwgAC7YCGxgBAeVWACs0AP//AJT/6AVABwoGJgDeAAABBwBqARwBQgANtwMCLgEBAYNWACs0NAD///+q/kcD7AXIBiYAXQAAAQYAal4AAA23AwIuAQEBt1YAKzQ0AP//AJT/6AVAB0EGJgDeAAABBwCmAV0BQgANtwMCGQEBAWJWACs0NAD///+q/kcEXQX/BiYAXQAAAQcApgCfAAAADbcDAhkBAQGWVgArNDQA//8AywAABToHCgYmAOEAAAEHAGoBRAFCAA23AwIvFgEBg1YAKzQ0AP//AHkAAAP1BbMGJgD5AAABBgBqausADbcDAi0DAQGiVgArNDQA//8ARP//BpcHCgYmAOUAAAEHAGoCCAFCAA23AwIyHAEBg1YAKzQ0AP//ADH//wWqBbMGJgD9AAABBwBqAWr/6wANtwMCMhwBAaJWACs0NAD//wBH/+gEdgYABgYASAAA////r/6gBIsFsAYmACUAAAEHAK0E3QAAAA60AxEFAQG4/3WwVgArNP//ADH+oAPHBFAGJgBFAAABBwCtBCoAAAAOtAI+MQEBuP+JsFYAKzT///+vAAAEiwe6BiYAJQAAAQcAqwUBAUcAC7YDDwcBAXFWACs0AP//ADH/6QPHBoMGJgBFAAABBwCrBHQAEAALtgI8DwEBnFYAKzQA////rwAABewHxAYmACUAAAEHAkcA8QEvAA23BAMSBwEBYVYAKzQ0AP//ADH/6QVeBo0GJgBFAAABBgJHY/gADbcDAkEPAQGMVgArNDQA////rwAABIsHwAYmACUAAAEHAkgA9wE9AA23BAMQBwEBXFYAKzQ0AP//ADH/6QP9BokGJgBFAAABBgJIagYADbcDAj0PAQGHVgArNDQA////rwAABWsH6wYmACUAAAEHAkkA8gEcAA23BAMTAwEBUFYAKzQ0AP//ADH/6QTeBrQGJgBFAAABBgJJZeUADbcDAkAPAQF7VgArNDQA////rwAABIsH2gYmACUAAAEHAkoA7gEGAA23BAMQBwEBOlYAKzQ0AP//ADH/6QP4BqMGJgBFAAABBgJKYc8ADbcDAj0PAQFlVgArNDQA////r/6gBIsHNwYmACUAAAAnAJ4A+QE3AQcArQTdAAAAF7QEGgUBAbj/dbdWAxEHAQFsVgArNCs0AP//ADH+oAPRBgAGJgBFAAAAJgCebAABBwCtBCoAAAAXtANHMQEBuP+Jt1YCPg8BAZdWACs0KzQA////rwAABIsHuAYmACUAAAEHAkwBFwEtAA23BAMTBwEBXFYAKzQ0AP//ADH/6QPmBoEGJgBFAAABBwJMAIr/9gANtwMCQA8BAYdWACs0NAD///+vAAAEiwe4BiYAJQAAAQcCRQEXAS0ADbcEAxMHAQFcVgArNDQA//8AMf/pA+YGgQYmAEUAAAEHAkUAiv/2AA23AwJADwEBh1YAKzQ0AP///68AAASLCEIGJgAlAAABBwJNAR4BPgANtwQDEwcBAW5WACs0NAD//wAx/+kD1wcLBiYARQAAAQcCTQCRAAcADbcDAkAPAQGZVgArNDQA////rwAABJMIFQYmACUAAAEHAmABHwFGAA23BAMTBwEBb1YAKzQ0AP//ADH/6QQGBt4GJgBFAAABBwJgAJIADwANtwMCQA8BAZpWACs0NAD///+v/qAEiwcPBiYAJQAAACcAoQEtATcBBwCtBN0AAAAXtAQgBQEBuP91t1YDEwcBAVNWACs0KzQA//8AMf6gA+sF2AYmAEUAAAAnAKEAoAAAAQcArQQqAAAAF7QDTTEBAbj/ibdWAkAPAQF+VgArNCs0AP//ADv+qgSxBbAGJgApAAABBwCtBJ0ACgAOtAQTAgEBuP9/sFYAKzT//wBF/qAD2gRRBiYASQAAAQcArQR0AAAADrQBLwABAbj/ibBWACs0//8AOwAABLEHxQYmACkAAAEHAKsEzwFSAAu2BBEHAQF8VgArNAD//wBF/+sD2gaDBiYASQAAAQcAqwRXABAAC7YBLQsBAZxWACs0AP//ADsAAASxBy0GJgApAAABBwClAM8BRgALtgQeBwEBdlYAKzQA//8ARf/rBAcF6wYmAEkAAAEGAKVXBAALtgE6CwEBllYAKzQA//8AOwAABboHzwYmACkAAAEHAkcAvwE6AA23BQQUBwEBbFYAKzQ0AP//AEX/6wVCBo0GJgBJAAABBgJHR/gADbcCATALAQGMVgArNDQA//8AOwAABLEHywYmACkAAAEHAkgAxQFIAA23BQQSBwEBZ1YAKzQ0AP//AEX/6wPhBokGJgBJAAABBgJITgYADbcCAS4LAQGHVgArNDQA//8AOwAABToH9gYmACkAAAEHAkkAwQEnAA23BQQVBwEBW1YAKzQ0AP//AEX/6wTCBrQGJgBJAAABBgJJSeUADbcCATELAQF7VgArNDQA//8AOwAABLEH5QYmACkAAAEHAkoAvQERAA23BQQSBwEBRVYAKzQ0AP//AEX/6wPcBqMGJgBJAAABBgJKRc8ADbcCAS4LAQFlVgArNDQA//8AO/6qBLEHQgYmACkAAAAnAJ4AxwFCAQcArQSdAAoAF7QFHAIBAbj/f7dWBBMHAQF3VgArNCs0AP//AEX+oAPaBgAGJgBJAAAAJgCeTwABBwCtBHQAAAAXtAI4AAEBuP+Jt1YBLwsBAZdWACs0KzQA//8ASQAAArkHxQYmAC0AAAEHAKsDhQFSAAu2AQUDAQF8VgArNAD//wAvAAACZwaBBiYAjQAAAQcAqwMzAA4AC7YBBQMBAa5WACs0AP//AA3+qQICBbAGJgAtAAABBwCtA1MACQAOtAEHAgEBuP9+sFYAKzT////w/qoB5QXGBiYATQAAAQcArQM2AAoADrQCEwIBAbj/f7BWACs0//8Ac/6gBRAFxwYmADMAAAEHAK0E8QAAAA60Ai8GAQG4/4mwVgArNP//AEb+nwQXBFEGJgBTAAABBwCtBIT//wAOtAIvEQEBuP+IsFYAKzT//wBz/+kFEAe8BiYAMwAAAQcAqwUjAUkAC7YCLREBAV9WACs0AP//AEb/6QQXBoMGJgBTAAABBwCrBGEAEAALtgItBgEBnFYAKzQA//8Ac//pBg4HxgYmADMAAAEHAkcBEwExAA23AwIwEQEBT1YAKzQ0AP//AEb/6QVMBo0GJgBTAAABBgJHUfgADbcDAjAGAQGMVgArNDQA//8Ac//pBRAHwgYmADMAAAEHAkgBGQE/AA23AwIuEQEBSlYAKzQ0AP//AEb/6QQXBokGJgBTAAABBgJIVwYADbcDAi4GAQGHVgArNDQA//8Ac//pBY0H7QYmADMAAAEHAkkBFAEeAA23AwIxEQEBPlYAKzQ0AP//AEb/6QTMBrQGJgBTAAABBgJJU+UADbcDAjEGAQF7VgArNDQA//8Ac//pBRAH3AYmADMAAAEHAkoBEQEIAA23AwIuEQEBKFYAKzQ0AP//AEb/6QQXBqMGJgBTAAABBgJKT88ADbcDAi4GAQFlVgArNDQA//8Ac/6gBRAHOQYmADMAAAAnAJ4BGwE5AQcArQTxAAAAF7QDOAYBAbj/ibdWAi8RAQFaVgArNCs0AP//AEb+nwQXBgAGJgBTAAAAJgCeWQABBwCtBIT//wAXtAM4EQEBuP+It1YCLwYBAZdWACs0KzQA//8AZv/pBhQHMQYmAJgAAAEHAHUCEAExAAu2AzocAQFHVgArNAD//wBD/+kE9QYABiYAmQAAAQcAdQFmAAAAC7YDNhABAYxWACs0AP//AGb/6QYUBzEGJgCYAAABBwBEAYQBMQALtgM8HAEBR1YAKzQA//8AQ//pBPUGAAYmAJkAAAEHAEQA2gAAAAu2AzgQAQGMVgArNAD//wBm/+kGFAe0BiYAmAAAAQcAqwUeAUEAC7YDOxwBAVdWACs0AP//AEP/6QT1BoMGJgCZAAABBwCrBHQAEAALtgM3EAEBnFYAKzQA//8AZv/pBhQHHAYmAJgAAAEHAKUBHQE1AAu2A0gcAQFRVgArNAD//wBD/+kE9QXrBiYAmQAAAQYApXMEAAu2A0QQAQGWVgArNAD//wBm/qAGFAY6BiYAmAAAAQcArQTiAAAADrQDPRABAbj/ibBWACs0//8AQ/6WBPUEsgYmAJkAAAEHAK0Edv/2AA60AzkbAQG4/3+wVgArNP//AGP+oAUcBbAGJgA5AAABBwCtBMkAAAAOtAEZBgEBuP+JsFYAKzT//wBb/qAEFAQ6BiYAWQAAAQcArQQxAAAADrQCHwsBAbj/ibBWACs0//8AY//oBRwHugYmADkAAAEHAKsE/AFHAAu2ARcAAQFxVgArNAD//wBb/+gEFAaDBiYAWQAAAQcAqwRlABAAC7YCHREBAbBWACs0AP//AGP/6QaKB0IGJgCaAAABBwB1AgoBQgALtgIgCgEBbFYAKzQA//8AW//oBUcF6wYmAJsAAAEHAHUBYP/rAAu2AyYbAQGLVgArNAD//wBj/+kGigdCBiYAmgAAAQcARAF/AUIAC7YCIgoBAWxWACs0AP//AFv/6AVHBesGJgCbAAABBwBEANX/6wALtgMoGwEBi1YAKzQA//8AY//pBooHxQYmAJoAAAEHAKsFGAFSAAu2AiEKAQF8VgArNAD//wBb/+gFRwZuBiYAmwAAAQcAqwRu//sAC7YDJxsBAZtWACs0AP//AGP/6QaKBy0GJgCaAAABBwClARcBRgALtgIuFQEBdlYAKzQA//8AW//oBUcF1gYmAJsAAAEGAKVu7wALtgM0GwEBlVYAKzQA//8AY/6XBooGAwYmAJoAAAEHAK0E4f/3AA60AiMQAQG4/4CwVgArNP//AFv+oAVHBJEGJgCbAAABBwCtBGUAAAAOtAMpFQEBuP+JsFYAKzT//wCo/qEFMwWwBiYAPQAAAQcArQSYAAEADrQBDAYBAbj/drBWACs0////qv4CA+wEOgYmAF0AAAEHAK0E2v9iAA60AiIIAAC4/7mwVgArNP//AKgAAAUzB7kGJgA9AAABBwCrBMwBRgALtgEKAgEBcFYAKzQA////qv5HA+wGgwYmAF0AAAEHAKsELAAQAAu2AhoBAQGwVgArNAD//wCoAAAFMwchBiYAPQAAAQcApQDMAToAC7YBFwgBAWpWACs0AP///6r+RwPsBesGJgBdAAABBgClKwQAC7YCJxgBAapWACs0AP//AAD+ywUSBgAEJgBIAAAAJwI2AfkCRgEHAEMAf/9jABe0BDcWAQG4/3e3VgMyCwEBg1YAKzQrNAD//wCp/pkFCQWwBiYAOAAAAQcCYQIvAAAAC7YCCwIAAJpWACs0AP//AGD+mQPpBDoGJgD2AAABBwJhAbkAAAALtgILAgAAmlYAKzQA//8Ay/6ZBToFsAYmAOEAAAEHAmEC5wAAAAu2Ah0ZAQCaVgArNAD//wB5/pkD9QQ8BiYA+QAAAQcCYQHnAAAAC7YCGwIBAJpWACs0AP//AET+mQSlBbAGJgCxAAABBwJhAOkAAAALtgEJBAAAmlYAKzQA//8ALv6ZA4QEOgYmAOwAAAEHAmEAzwAAAAu2AQkEAACaVgArNAD//wCI/lMFxQXGBiYBTAAAAQcCYQLj/7oAC7YCOgoAAGtWACs0AP//AAT+VgRJBFEGJgFNAAABBwJhAeX/vQALtgI5CQAAa1YAKzQA//8AIAAAA9oGAAYGAEwAAAACACz//wR8BbAAGAAcABpADBwbGAAACwwCcg4LCAA/MysSOS8zzDIwMUEFHgIHDgMnIRMzAwUyNjY3NiYmJyUBByE3AVoBdX/FaQwJXZW7aP3k/L3iAUpZl2IMCjVwT/5zAXQb/ZUbA18BA2K4hm6mcDgBBbD67QFEgVxRcj0DAQImmJgAAAIALP//BHwFsAAYABwAGUALHBsYAAALDAIOCwgAPzM/EjkvM8wyMDFBBR4CBw4DJyETMwMFMjY2NzYmJiclAQchNwFaAXV/xWkMCV2Vu2j95Py94gFKWZdiDAo1cE/+cwF0G/2VGwNfAQNiuIZupnA4AQWw+u0BRIFcUXI9AwECJpiYAAIAEQAABKUFsAAFAAkAFkAKBgcHBAIFAnIECAA/KzISOS8zMDFBByEDIxMBByE3BKUc/VjhvP0BVhv9lRsFsJ767gWw/ZOYmAAAAv/nAAADhAQ6AAUACQAWQAoJCAgEAgUGcgQKAD8rMhI5LzMwMUEHIQMjEwEHITcDhBz+HKG1vAGEG/2UGwQ6mfxfBDr+PJiYAAAEAFgAAAV+BbAAAwAJAA0AEQArQBUMCwsHBwYQEQYRBhECCQMCcgoCCHIAKzIrMhE5OS8vETMRMxI5ETMwMUEDIxMhASEnMwEDATcBAQchNwIR/L39BCn9EP6uAfACXML+XX8B+/5HG/2VGwWw+lAFsPzfoAKB+lACsp/8rwTOmJgABAA6AAAEMwYAAAMACQANABEALUAXBAZyDAsLBwcGEBEGEQYRAgMAcgoCCnIAKzIrETk5Ly8RMxEzEjkRMyswMUEBIwkCITczAQMBNwEDByE3Afn+9rUBCwLu/ev+6AbHAXt7/up2AWnXG/2VGwYA+gAGAP46/buaAav7xgIMm/1ZBViYmAACAKgAAAUzBbAACAAMAB1ADwwBBAcDCwsGAwgCcgYIcgArKzIROS8XOTMwMUETATMBAyMTAQEHITcBde8B7uH9c128Yf66AvIb/ZUbBbD9JgLa/Gb96gIrA4X88JiYAAAEAF7+XwQbBDoAAwAIAA0AEQAXQAsREBACBQ0GcgIOcgArKzISOS8zMDFlAyMTNwEzASMDEwcjAwEHITcCAmC1YGoBo8H9v38lkQRzywJgG/2UG4T92wIlgQM1+8YEOvy17wQ6/FKYmAAAAv/UAAAFKwWwAAsADwAfQA8PBwUBBAoDDg4JBQMAAnIAKzIvMzkvFzkSOTMwMUETATMBASMBASMJAgchNwGe/AGq5/3JAVPS/v3+S+kCRP62AwAb/ZUbBbD90wIt/Sb9KgI4/cgC6ALI/YWYmAAC/8UAAAP1BDoACwAPAB9ADw8HBQEKBAMODgkFAwAGcgArMi8zOS8XORI5MzAxQRMBMwEBIwMBIwEDAQchNwFJpwEm3/5OAQjFs/7P3QG+/wKoG/2VGwQ6/ncBif3h/eUBlf5rAi0CDf4+mJgA//8AKf/qA+AETwYGAL8AAP///9cAAASkBbAGJgAqAAABBwI2/0T+fQAOtAMOAgIAuAEIsFYAKzT//wCYAosF1gMjBgYBggAA//8AGAAABCcFxwYGABYAAP//ADX/6gQaBccGBgAXAAD//wAFAAAEHgWwBgYAGAAA//8Acv/oBGsFsAYGABkAAP//AIH/6QQGBbMEBgAaFAD//wBU/+kEPwXHBAYAHBQA//8AlP/9BBAFxwQGAB0AAP//AH7/6AQ0BcgEBgAUFAD//wB0/+sFBQdXBiYAKwAAAQcAdQH5AVcAC7YBLBABAW1WACs0AP//AAP+UQQpBgAGJgBLAAABBwB1AU0AAAALtgM/GgEBjFYAKzQA//8AOwAABXgHNwYmADIAAAEHAEQBnAE3AAu2AQwJAQFhVgArNAD//wAgAAAD2gYABiYAUgAAAQcARADSAAAAC7YCHgMBAaBWACs0AP///68AAASLByAGJgAlAAABBwCsBIABMgANtwQDDgMBAWZWACs0NAD//wAx/+kDxwXpBiYARQAAAQcArAPz//sADbcDAjwPAQGRVgArNDQA//8AOwAABLEHKwYmACkAAAEHAKwETgE9AA23BQQRBwEBcVYAKzQ0AP//AEX/6wPaBekGJgBJAAABBwCsA9f/+wANtwIBLQsBAZFWACs0NAD////gAAACigcrBiYALQAAAQcArAMFAT0ADbcCAQUDAQFxVgArNDQA////jQAAAjcF5wYmAI0AAAEHAKwCsv/5AA23AgEFAwEBo1YAKzQ0AP//AHP/6QUQByIGJgAzAAABBwCsBKIBNAANtwMCLREBAVRWACs0NAD//wBG/+kEFwXpBiYAUwAAAQcArAPg//sADbcDAi0GAQGRVgArNDQA//8AOwAABLwHIAYmADYAAAEHAKwERAEyAA23AwIfAAEBZlYAKzQ0AP//ACAAAALRBekGJgBWAAABBwCsA0r/+wANtwMCGAMBAaVWACs0NAD//wBj/+gFHAcgBiYAOQAAAQcArAR7ATIADbcCARcLAQFmVgArNDQA//8AW//oBBQF6QYmAFkAAAEHAKwD5P/7AA23AwIdEQEBpVYAKzQ0AP///7EAAAVBBj4EJgDQZAAABwCu/o7/////ADv+qgSaBbAGJgAmAAABBwCtBJcACgAOtAI0GwEBuP9/sFYAKzT//wAf/pYEAgYABiYARgAAAQcArQSF//YADrQDMwQBAbj/a7BWACs0//8AO/6qBM8FsAYmACgAAAEHAK0ElwAKAA60AiIdAQG4/3+wVgArNP//AEf+oAR2BgAGJgBIAAABBwCtBJoAAAAOtAMzFgEBuP+JsFYAKzT//wA7/gYEzwWwBiYAKAAAAQcBygEf/qgADrQCKB0BAbj/l7BWACs0//8AR/38BHYGAAYmAEgAAAEHAcoBIf6eAA60AzkWAQG4/6GwVgArNP//ADv+qgV3BbAGJgAsAAABBwCtBPkACgAOtAMPCgEBuP9/sFYAKzT//wAg/qoD2gYABiYATAAAAQcArQR/AAoADrQCHgIBAbj/f7BWACs0//8AOwAABVEHMQYmAC8AAAEHAHUBsQExAAu2Aw4DAQFbVgArNAD//wAgAAAEIwdBBiYATwAAAQcAdQF9AUEAC7YDDgMBABtWACs0AP//ADv++gVRBbAGJgAvAAABBwCtBNMAWgAOtAMRAgEBuP/PsFYAKzT//wAg/ucEGwYABiYATwAAAQcArQRQAEcADrQDEQIBAbj/vLBWACs0//8AO/6qA7EFsAYmADAAAAEHAK0EngAKAA60AgsCAQG4/3+wVgArNP////D+qgHvBgAGJgBQAAABBwCtAzYACgAOtAEHAgEBuP9/sFYAKzT//wA7/qoGtwWwBiYAMQAAAQcArQWnAAoADrQDFAYBAbj/f7BWACs0//8AHv6qBmAEUQYmAFEAAAEHAK0FqwAKAA60AzYCAQG4/3+wVgArNP//ADv+qgV4BbAGJgAyAAABBwCtBP8ACgAOtAENAgEBuP9/sFYAKzT//wAg/qoD2gRRBiYAUgAAAQcArQRnAAoADrQCHwIBAbj/f7BWACs0//8Ac//pBRAH6AYmADMAAAEHAkYFIAFUAA23AwIxEQEBWlYAKzQ0AP//ADsAAATvB0IGJgA0AAABBwB1AbUBQgALtgEYDwEBbFYAKzQA////1/5gBDgF9gYmAFQAAAEHAHUBkv/2AAu2AzADAQGWVgArNAD//wA7/qoEvAWwBiYANgAAAQcArQSVAAoADrQCIRgBAbj/f7BWACs0////7v6rAtEEVAYmAFYAAAEHAK0DNAALAA60AhoCAQG4/4CwVgArNP//ACn+nwSjBcYGJgA3AAABBwCtBKT//wAOtAE9KwEBuP+IsFYAKzT//wAu/pYDswRPBiYAVwAAAQcArQRt//YADrQBOSkBAbj/f7BWACs0//8Aqf6gBQkFsAYmADgAAAEHAK0ElwAAAA60AgsCAQG4/3WwVgArNP//AEP+oAKVBUEGJgBYAAABBwCtA/sAAAAOtAIZEQEBuP+JsFYAKzT//wBj/+gFHAfmBiYAOQAAAQcCRgT5AVIADbcCARsAAQFsVgArNDQA//8ApQAABWEHLQYmADoAAAEHAKUA4AFGAAu2AhgJAQF2VgArNAD//wBuAAAD7gXhBiYAWgAAAQYApRv6AAu2AhgJAQGgVgArNAD//wCl/qoFYQWwBiYAOgAAAQcArQTKAAoADrQCDQQBAbj/f7BWACs0//8Abv6qA+4EOgYmAFoAAAEHAK0EOAAKAA60Ag0EAQG4/3+wVgArNP//AMP+qgdBBbAGJgA7AAABBwCtBc0ACgAOtAQZEwEBuP9/sFYAKzT//wCA/qoF/gQ6BiYAWwAAAQcArQUsAAoADrQEGRMBAbj/f7BWACs0////7P6qBM4FsAYmAD4AAAEHAK0ElwAKAA60AxECAQG4/3+wVgArNP///+7+qgPPBDoGJgBeAAABBwCtBEMACgAOtAMRAgEBuP9/sFYAKzT///8M/+kFVgXWBCYAM0YAAQcBcf4Z//8ADbcDAi4RAAASVgArNDQA////pgAAA+MFGwYmAkMAAAAHAK7/qv7c////4gAABCwFHgQmAjg8AAAHAK7+v/7f/////QAABNcFGwQmAfQ8AAAHAK7+2v7c//8AAgAAAeYFHgQmAfM8AAAHAK7+3/7f//8AHv/tBFAFGwQmAe0KAAAHAK7++/7c////mgAABKEFGwQmAeM8AAAHAK7+d/7c//8AGAAABHQFGgQmAgMKAAAHAK7/Ev7b////pgAAA+MEjQYGAkMAAP//AB7//wPjBI0GBgJCAAD//wAeAAAD8ASNBgYCOAAA////3QAABA4EjQYGAeIAAP//AB4AAASbBI0GBgH0AAD//wArAAABqgSNBgYB8wAA//8AHgAABIAEjQYGAfEAAP//AB4AAAWxBI0GBgHvAAD//wAeAAAEmwSNBgYB7gAA//8ATP/tBEYEoAYGAe0AAP//AB4AAAQmBI0GBgHsAAD//wBuAAAEQgSNBgYB6AAA//8AdQAABGUEjgYGAeMAAP///7cAAARuBI0GBgHkAAD//wArAAACtQXmBiYB8wAAAQcAav9jAB4ADbcCAQ0DAQGEVgArNDQA//8AdQAABGUF5gYmAeMAAAEGAGp8HgANtwQDFwkBAYNWACs0NAD//wAeAAAD8AXmBiYCOAAAAQYAan8eAA23BQQZBwEBg1YAKzQ0AP//AB4AAAPjBh4GJgH6AAABBwB1AT0AHgALtgIIAwEBg1YAKzQA//8AEv/uA+sEngYGAekAAP//ACsAAAGqBI0GBgHzAAD//wArAAACtQXmBiYB8wAAAQcAav9jAB4ADbcCAQ0DAQGEVgArNDQA////9v/tA5cEjQYGAfIAAP//AB4AAASABh4GJgHxAAABBwB1AS0AHgALtgMOAwEBhFYAKzQA//8AWv/pBFQF9gYmAhEAAAEGAKF1HgALtgIdFwEBhFYAKzQA////pgAAA+MEjQYGAkMAAP//AB7//wPjBI0GBgJCAAD//wAeAAADzQSNBgYB+gAA//8AHgAAA/AEjQYGAjgAAP//ACAAAASiBfYGJgIOAAABBwChANQAHgALtgMRCAEBhFYAKzQA//8AHgAABbEEjQYGAe8AAP//AB4AAASbBI0GBgH0AAD//wBM/+0ERgSgBgYB7QAA//8AHgAABIYEjQYGAf8AAP//AB4AAAQmBI0GBgHsAAD//wBI/+0EMwSgBgYCQQAA//8AbgAABEIEjQYGAegAAP///7cAAARuBI0GBgHkAAAAAwAS/k8D2ASfAB4APgBCAChAEx8BAgI+PhU/NDRAMCoLcg8LFX4APzPMK8zNMxI5EjkvMxI5OTAxQSc3FzI2Njc2JiYnJgYGBwc+AxceAwcOAycXHgMHDgMnLgM3Mx4CFxY2Njc2LgInJxMDIxMCBJoVgD98WAkIQ2s2PGxPDbUJU3+YTkmQdUMFBFqKntaCRY94RgUFXZCqVE6ObDwDsgE5YT1AiGMKBx8/VS6Wi1m1WQIrAXQBIFBJQUsfAQEhSz4BVXtQJQEBIkh2VlZ5SiNGAQEeQ3BUYIVSJQIBKlJ+VkJPJAECIlRKNkkrFAEB/kf9/wIBAAAEAB7+mQSbBI0AAwAHAAsADwAdQA0DAgIGCwd9Dw4KCgYSAD8zEM4zPzMSOS8zMDFBByE3EwMjEyEDIxMTAyMTA60b/XIbfsq1ywOyy7TKo1q1WgKLmZkCAvtzBI37cwSN/A39/wIBAAIASP5VBDMEoAAnACsAGEALGRB+KCQkKioFC3IAKzIvMhEzPzMwMUE3DgInLgM3Nz4DFx4CFyMuAicmDgIHBwYeAhcWNjYHAyMTAzG0GZHXgHOjYiQMDg9bksV6e7JjBrQDMmVQV4ZeOQsOCQkvYlNWgVbdWrRZAXgBgLJaAwJcm8JoZnHJmFUDA2GyeU1tOwMCP3GQTmhDiXRJAwM2btH9/wIBAP//AHUAAARlBI4GBgHjAAD//wAu/k8FVwSfBiYCJwAAAAcCYQKZ/7b//wAgAAAEogXLBiYCDgAAAQcAcACqACYAC7YDDggBAbBWACs0AP//AFr/6QRUBcsGJgIRAAABBgBwSyYAC7YCGhcBAbBWACs0AP//AFIAAATlBI0GBgIBAAD//wAr/+0FcQSNBCYB8wAAAAcB8gHaAAD///+aAAAGAAYABiYChAAAAQcAdQKXAAAAC7YGGQ8BAU1WACs0AP////T/xgSjBh4GJgKGAAABBwB1AYIAHgALtgMwEQEBW1YAKzQA//8AEv38A+sEngYmAekAAAAHAcoA4v6e//8AlAAABikGHgYmAeUAAAEHAEQBpQAeAAu2BBgKAQFrVgArNAD//wCUAAAGKQYeBiYB5QAAAQcAdQIxAB4AC7YEFgoBAWtWACs0AP//AJQAAAYpBeYGJgHlAAABBwBqAXEAHgANtwUEHwoBAYRWACs0NAD//wB1AAAEZQYeBiYB4wAAAAcARACwAB7///+v/k4EiwWwBiYAJQAAAQcApAFmAAAAC7YDDgUBATlWACs0AP//ADH+TgPHBFAGJgBFAAABBwCkALQAAAALtgI7MQAATVYAKzQA//8AO/5YBLEFsAYmACkAAAEHAKQBJwAKAAu2BBACAABDVgArNAD//wBF/k4D2gRRBiYASQAAAQcApAD+AAAAC7YBLAAAAE1WACs0AP///6b+TgPjBI0GJgJDAAAABwCkAQsAAP//AB7+VgPwBI0GJgI4AAAABwCkANcACP////D+qgGfBDoGJgCNAAABBwCtAzYACgAOtAEHAgEBuP9/sFYAKzQAAAAAAA8AugADAAEECQAAAF4AAAADAAEECQABAAwAXgADAAEECQACAAwAagADAAEECQADABoAdgADAAEECQAEABoAdgADAAEECQAFACYAkAADAAEECQAGABoAtgADAAEECQAHAEAA0AADAAEECQAIAAwBEAADAAEECQAJACYBHAADAAEECQALABQBQgADAAEECQAMABQBQgADAAEECQANAFwBVgADAAEECQAOAFQBsgADAAEECQAZAAwAXgBDAG8AcAB5AHIAaQBnAGgAdAAgADIAMAAxADEAIABHAG8AbwBnAGwAZQAgAEkAbgBjAC4AIABBAGwAbAAgAFIAaQBnAGgAdABzACAAUgBlAHMAZQByAHYAZQBkAC4AUgBvAGIAbwB0AG8ASQB0AGEAbABpAGMAUgBvAGIAbwB0AG8AIABJAHQAYQBsAGkAYwBWAGUAcgBzAGkAbwBuACAAMwAuADAAMAA1ADsAIAAyADAAMgAyAFIAbwBiAG8AdABvAC0ASQB0AGEAbABpAGMAUgBvAGIAbwB0AG8AIABpAHMAIABhACAAdAByAGEAZABlAG0AYQByAGsAIABvAGYAIABHAG8AbwBnAGwAZQAuAEcAbwBvAGcAbABlAEMAaAByAGkAcwB0AGkAYQBuACAAUgBvAGIAZQByAHQAcwBvAG4ARwBvAG8AZwBsAGUALgBjAG8AbQBMAGkAYwBlAG4AcwBlAGQAIAB1AG4AZABlAHIAIAB0AGgAZQAgAEEAcABhAGMAaABlACAATABpAGMAZQBuAHMAZQAsACAAVgBlAHIAcwBpAG8AbgAgADIALgAwAGgAdAB0AHAAOgAvAC8AdwB3AHcALgBhAHAAYQBjAGgAZQAuAG8AcgBnAC8AbABpAGMAZQBuAHMAZQBzAC8ATABJAEMARQBOAFMARQAtADIALgAwAAMAAP/0AAD/agBkAAAAAAAAAAAAAAAAAAAAAAAAAAAAAQACAAgACP//AA8AAQACAA4AAAAAAAACKAACAFkAJQA+AAEARABeAAEAagBqAAEAcABwAAEAdQB1AAEAgQCBAAEAgwCDAAEAhgCGAAEAiQCJAAEAiwCWAAEAmACfAAEAoQCjAAEApQCmAAEAqACtAAMAsQCxAAEAugC7AAEAvwC/AAEAwQDBAAEAwwDEAAEAxwDHAAEAywDLAAEAzQDOAAEA0ADRAAEA0wDTAAEA2gDeAAEA4QDhAAEA5QDlAAEA5wDpAAEA6wD7AAEA/QD9AAEA/wEBAAEBAwEDAAEBCAEJAAEBFgEaAAEBHAEcAAEBIAEiAAEBJAEnAAMBKgErAAEBMwE0AAEBNgE2AAEBOwE8AAEBQQFEAAEBRwFIAAEBSwFNAAEBUQFRAAEBVAFYAAEBXQFeAAEBYgFiAAEBZAFkAAEBaAFoAAEBagFsAAEBbgFuAAEBcAFwAAEBywHRAAIB4gH2AAEB+gH6AAECAwIDAAECBQIFAAECDAIOAAECEAIRAAECEwITAAECFwIXAAECGQIbAAECIQIhAAECJgIoAAECKgIqAAECOAI4AAECOwI7AAECPQI9AAECQAJDAAECbwJzAAECgwKIAAECiwLzAAEC9gO1AAEDtwO3AAEDuQPDAAEDxQPOAAED0APrAAED7wPvAAED8QP4AAED+gP8AAED/wQDAAEEBQSQAAEEkwSUAAEElgSXAAEEmQScAAEEpgUCAAEFBAUOAAEFEQUeAAEAAQADAAAAEAAAABYAAAAgAAEAAQCtAAIAAQCoAKwAAAACAAIAqACsAAABJAEnAAUAAQAAAB4AEAAKAAIALgA2AAJjcHNwADprZXJuAEAABERGTFQAOGN5cmwAOGdyZWsAOGxhdG4AOAABAAAAAQAiAAIACAACAC4EEAAAAAEAAAAAAAEAAQAOAAAAAQ8CAAUAJABIAAD//wACAAAAAQABS1gABAAAAewTqBEEEQQXgBDmFyYRShGIEloRbEe6EpoSmhWQEawSmhKaEloSvCBcGRwfkhGaEcIWzBiqEdgUuhJ4EiIRNimwEVQmjhFUEVQTBBIiEXoYRBI8Ee4RChI8FQASIhJaGZIezBcmEloXJiWQJ5Ai1h1kEOwSPBEiPkQRVDe+JJ4okhIIEPIQ+EEuEP4UQhPWGhQ5sC1yNA4sJBKaMLY74hbMISoSmhKaFUYSmhKaEpoyYBqeEpoTfh4GHEAX4iO4HNIRQCIAEQoTVDXkRCwSIhR8KuYbKBLeEiIbshMqFnYUDBLeFyYTBBGaEjwTVBIiHswRQBbMEQoVkBWQFZASmhbMEQoSmhKaEloRQBbMEQoRBC8UEQQRBBEEERwV2hYoERYRLBEQERYREBFeERARiBJaEloSWhJaH5IXJhcmFyYXJhcmFyYXJhGIEWwRbBFsEWwSmhKaEpoSmhKaEloSWhJaEloSWhiqEngSeBJ4EngSeBJ4EngRNhE2ETYRNhFUEwQTBBMEEwQTBBI8EjwXJhJ4FyYSeBcmEngRiBGIEYgRiBJaEWwRNhFsETYRbBE2EWwRNhFsETYSmhFUEpoSmhKaEpoSmhWQEawRrBGsEawSmhFUEpoRVBKaEVQRVBJaEwQSWhMEEloTBBF6EXoReh+SH5IfkhHCGKoSPBiqEdgR2BHYERYRFhEcERAREBEQERAREBEQERARFhEWERYRFhEWERAREBEQERYRLBEsESwRLBEWERYRFhEcFyYRbBKaEpoSWhiqFyYRShFsEdgSmhKaFZASmhKaEloSvB+SGKoWzBKaGKoRVBMEEjwTBBFsHswSmhKaFZAVkBVGFyYRSh7MEWwSmhKaEloSvBGIH5IWzBJ4ETYTBBIiEjwRChE2EUASPBHCEcIRwhiqEjwRBBEEEQQSmhFUFyYSeBFsETYRmhI8EYgYqhI8EpoWzBEKEpoXJhJ4FyYSeBFsETYRNhE2FswRChJaEwQTBBIiFUYSPBVGEjwVRhI8FyYSeBcmEngXJhJ4FyYSeBcmEngXJhJ4FyYSeBcmEngXJhJ4FyYSeBcmEngXJhJ4EWwRNhFsETYRbBE2EWwRNhFsETYRbBE2EWwRNhFsETYSmhKaEloTBBJaEwQSWhMEEloTBBJaEwQSWhMEEloTBBMEGKoSPBiqEjwYqhI8H5IezBFAEVQTfh7MFZAYqhKaEVQXJhJ4EWwSmhJaEwQRehFKEiISWhJaEpoRVBWQFZARrBKaEVQSmhFUEloSvBIiEXofkhGaEjwRmhI8EcIR2BJaERARFhEQERwREBEWERwAAks6AAQAAE7aV5YAJgAlAAAAAAAAAAAAEgAAAAAAAAAAAAAAAAAA/+T/4wAAAAAAEQAAAAAAAAAAAAAAAAAAAAAAAAAAAAAAAAAAABEAAP/kABH/5QAAAAAAAAAAAAAAAP/rAAAAAAAAAAAAAP/tAAD/1f/lAAAAAP/qAAAAAAAAAAAAAAAA/+n/mv/1/+oAAAAAAAD/4QAAAAAAAAAAAAAAAAAAAAD/9QAAAAD/9QAA//T/9f/OAAD/7/+i/3//8f+IAAAAAP/EAAAAAP/H/7sAAAAAAAD/qQAAAAAADAARAAD/yQAS/48AAP/dAAAAAAAAAAAAAAAAAAAAAAAA//EAAAAAAAAAAAAA/70AAAAAAAAAAAAAAAAAAAAAAAAAAAAAAAAAAAAAAAAAAAAAAAAAAAAAAAAAAP/tAAAAAAAAAAAAAP/t/+//5gAAAAAAAAAUAAAAAAAAAAD/8AAAAAAAAAAAAAAAAAAAAAAAAAAAAAAAAAAAAAAAAAAAAAD/7QAAAAAAAAAAAAAAAAAAAAAAAP/zAAAAAAAAAAAAAP/yAAAAAAAAAAAAAAAAAAAAAAAAAAAAAAAAAAAAAAAAAAAAAAAAAAAAAAAAAAAAAAAAAAAAAAAAAAAAAAAA//EAAAAAAAAAAAAA/3gAAAAAAAD/6wAAAAAAAAAAAAAAAAAAAAAAAP/wAAAAAAAA//AAAAAAAAAAAP/zAAAAAAAAAAD/8f/xAAAAAAAAAAAAAAAAAAAADwAAAAAAAAAAAAAAAAAAAAD/lQAAAAAAAAAAAAAAAAAAAAD/1wAAAAAAAAAAAAAAAAAA/+oAAAAAAAAAAAAA/+sAAAAAAAAAAAAAAAAAAAAAAAAAAAAAAAAAAAAAAAAAAAAAAAAAAAAAAAAAAAAAAAAAAAAAAAAAAAAAAAAAAAAAAAAAAAAAAAAAAAAAAAAAAAAA/5gAAAAAAAAAAAAAAAAAAAAAAAAAAAAAAAAAAAAAAAAAAAAAAAAAAAAAAAAAAAAAAAAAAAAAAAAAAAAAAAAAAAAAAAAAAAAAAAAAAAAAAAD/6gAAAAD/7gAAAAAAAP/sAAAAAAAAAAAAAAAAAAAAAAAAAAAAAAAAAAAAAAAAAAD/8gAAAAAAAAAAAAAAAAAAAAD/7AAAAAAAAP+/AAAAAP/AAAAAAAAAAAAAAAAAAAAAAAAAAAAAAAAAAAAAAP/YAAD/v//j/9j/ov/L/7f/v//Z/+z/q/+gABIAEQAAAAAADf/GAAD/6f/w//MAEQAA/y3/7wAS/8wAAP/iAAAAAAAAAAAAAP+g//MAAP/m/+H/6QAA/+cAAP/l/+n/2AAAAAAAAAAAAAAAAAAAAAAAAAAAAAAAAAAAAAAAAAAAAAD/wAAAAAAAAAAAAAAAAP+jAAAAAAAAAAAAAAAAAAAAAAAAAAAAAP/1AAAAAAAAAAAAAP/jAAAAAAAA//EAAAAAAAAAAAAAAAAAAAAAAAD/8QAAAAAAAP/yAAAAAAAAAAD/xQAA/+z/iAAA/87/wwAAAAAAAAAAAAAAAAAA/5UAAP+wAAAAAAAAAAAAAAAAAAAAAAAAAAAAAAAAAAAAAAAAAAAAAAAAAAAAAAAAAAAAAAAAAAAAAAAAAAAAAAAAAAAAAP/jAAAAAAAAAAAAAAAAAAAAAAAAAAAAAAAAAAAAAAAAAAAAAAAAAAAAAAAAAAAAAAAA/+b/5wAAAAD/5wAA/+v/6//hAAAAAAAAAAAAAAAAAAAAAAAAAAAAAAAAAAAAAAAAAAAADv/SAAAAAAARAAAAAAAR/9EAAAAAAAD/nf/k/5P/sf+5/4//nf+h/7j/rwAAABAAEAAAAAAAAP+MAAD/s//w//EADwAA/yb/7QAQ/xj/vP/E/8sAAAAA/37/fP8Q//EAAAAAAAAAAAAAAAAAAAAAAAAAAAAAAAAAAAAAAAD/9QAAAAAAAAAAAAAAAAAAAAAAAAAAAAAAAAAAAAAAAAAAAAAAAAAAAAAAAAAAAAAAAAAAAAD/6wAAAAAAAAAAAAAAAAAAAAAAAAAAAAAAAAAAAAAAAAAAAAAAAAAAAAAAAAAAAAAAAAAAAAAAAAAAAAAAAAAAAAD/7AAAAAAAAAAAAAD/7AAAAAAAAAAAAAAAAAAAAAAAAAAAAAAAAAAAAAAAAAAAAAAAAAAAAAAAAAAAAAAAAAAAAAAAAAAAAAAAAP9E/73/M/8+AAD/LP9E/0v/cgAAAAAABwAHAAAAAAAA/ycAAP9q/9EAAAAFAAD+egAAAAf+YgAA/4b/kgAAAAD/D/8MAAAAAAAAAAD/vwAAABP/8gAAAAD/1P97ABP/yv8R/u3/2gAAAAAAAP8/AAAAAP87/3EAAAAAAAD/UQAAAAAAAAAAAAAAAAAAAAAAAP+RAAD/4QAAAAD/1f/n/9//4f/tAAD/ywAAAAAADgAAAAAAAAAAAAAAAAAAAAAAAAAA/4UAAAAA/8QAAAAAAAAAAAAAAAAAAAAAAAAAAP/r/+YAAAAN/+wAAP/r/+3/5QANAAAAAAAAAAAAAAAAAAAAAAAAAAAAAAAAAAAAAAAAAAAAAAAAAAAAAAAAAAAAAAAAAAAAAAAAAAAAAAAAAAAAAAAAAAAAAAAAAAAAAAAAAAAAAP9WAAAAAAAAAAAAAAAAAAAAAAAAAAAAAAAAAAAAAAAAAAAAAAAAAAAAAAAAAAD/7QAAAAAAAAAA/9j/7AAAABIAAAAAAAAAAAAAABAAAAAAAAAAAAAAAAAAAAAA/4UAAAAAAAAAAAAAAAAAAAAAAAAAAAAAAAAAAP/U//MAAP+1/9n/0v/S/+T/9f+0AAAAAAAAAAAAAAAAAAAAAAAAAAAAAAAAAAD/HwAAAAD/2wAAAAAAAAAAAAAAAAAAAAAAAAAAAAAAAAAAAAAAAAAAAAAAAAAAAAAAAAAAAAAAAAAAAAAAAAANAAAAAAAAAAAAAAAAAAAAAAAAAAAAAAAAAAAAAAAAAAAAAAAAAAAAAAAAAAAAAP/vAAAAAAAAAAAAAAAAAAAAAP/sAAAAAAAA/7QAAAAA/7sAAAAAAAAAAAAAAAAAAAAAAAAAAAAAAAAAAAAA/9UAAP/wAAAAAAAAAAAAAP/wAAAAAAAAAAAAAAAAAAAAAAAAAAAAAAAAAAAAAAAAAAAAAAAAAAAAAAAAAAAAAAAAAAAAAAAAAAAAAAAAAAAAAAAAAAAAAAAAAAAAAAAAAAAAAP+t/vUAAP/A//AAAAAA/8kAAAAAAAAAAAAAAAD/yAAAAAAAAP/1/+v/5wAAAAAAAAAAAAD/vf/p/5r/pQAA/5H/vQAAAAAAAAAAABIAEgAAAAAAAP/SAAAAAAAAAAAAAAAA/m0AAAAA/4kAAAAA/8oAAAAA/7v/6QAAAAAAAP/sAAAAAAAAAAAAAP/sAAAAAAAAAAAAAAAAAAAAAAAAAAAAAAAAAAAAAAAAAAAAAAAAAAAAAAAAAAAAAAAAAAD/2AAAAAAAAAAAAAAAAAAAAAAAAAAAAAAAAP/dAAAAAAAAAAAAAP95AAAAAAAA//UAAAAAAAAAAAAAAAAAAAAAAAAAAAAAAAAAAAAA/9kAAAAAAAAAAAAAAAAAAAAAAAAAAAAAAAAAAAAA/8n/5QAAAAAAAAAAAAAAAAAAAAAAAAAAAAAAAP/oAAAAAAAAAAD/8wAAAAAAAAAAAAAAAP/zAAAAAP92AAD/9f/zAAAAD//GAAAAAAAAAAAAAP/hAAAAAAAAAAAAAAAA/+b+vAAAAAAAAAAAAAD/yQAAAAD/2QAA/zgAAAABAPoACAAKABQAFQAWABcAGAAZABoAGwAcAB0AJQAmACcAKAApACoAKwAsAC0ALgAvADAAMQAyADMANAA1ADYANwA4ADkAOgA7ADwAPQA+AGUAZwCBAIMAhACMAI8AkQCTALEAsgCzALQAtQC2ALcAuAC5ALoA0gDTANQA1QDWANcA2ADZANoA2wDcAN0A3gDfAOAA4QDiAOMA5ADlAOYA5wDoAOkBLwEzATUBNwE5ATsBQQFDAUUBSQFLAUwBWAFZAacBrQGyAbUCiwKMAo4CkAKRApICkwKUApUClgKXApgCmQKaApsCnAKdAp4CnwKgAqECogKjAqQCpQKmAqcCqAKpAqoCxwLJAssCzQLPAtEC0wLVAtcC2QLbAt0C3wLhAuMC5QLnAukC6wLtAu8C8QLzAvQC9gL4AvoC/AL+AwADAgMEAwYDCQMLAw0DDwMRAxMDFQMXAxkDGwMdAx8DIQMjAyUDJwMpAysDLQMvAzEDMwM1AzYDOAM6AzwDPgOXA5gDmQOaA5sDnAOdA58DoAOhA6IDowOkA6UDpgOnA6gDqQOqA6sDrAOtA64DvgO/A8ADwQPCA8MDxAPFA8YDxwPIA8kDygPLA8wDzQPOA88D0APRA9ID0wPkA+YD6APqA/8EAQQDBBgEHgQkBI4EkwSXBRgFGgABABP/IAABAMQADgABAPb/1QABAMoACwABAPb/2AABAFsACwABARz/8QABAeb/xwABAeb/8QABAeYADQACAMr/7QD2/8AAAgHm/7cB6//wAAIA9v/1AYX/sAACAO3/yQEc/+4AAgERAAsBbP/mAAIA9v/AAYX/sAADAeX/9QHm/+4Dkf/1AAMASv/uAFv/6gHm//AAAwBKAA8AWAAyAFsAEQAEAA3/5gBB//QAYf/vAU3/7QAEAA0AFABBABEAVv/iAGEAEwAFAFv/pAHm/1QB6//xAfX/8QJB//MABQANAA8AQQAMAFb/6wBhAA4CQf/pAAUAW//lALj/ywDN/+QB9f/rAkH/7QAGABD/hAAS/4QBhv+EAYr/hAGO/4QBj/+EAAYAyv/qAO3/7gD2/6sA/gAAATr/7AFt/+wABgDK/+oA7f/uAPb/sAD+AAABOv/sAW3/7AAHAEoADQC+//UAxgALAMf/6gDKAAwA7f/IARz/8QAHAIH/3wC1//MAt//wAMT/6gDZ/98A5v/gAWz/4AAIAPb/8AD+AAABCf/xASD/8wE6//EBY//zAWX/6QFt/9MACADZABUA7QAVAUn/5AFK/+UBTP/kAWL/4wFk/+IBbP/kAAgAWAAOAIH/nwC+//UAxP/eAMf/5QDZ/6gA7f/KAV//4wAJAPb/ugD+AAABCf/PASD/2wE6/1ABSv+dAWP/8AFl//IBbf9MAAkAyv/qAO3/uAD2/+oBCf/wASD/8QE6/+sBY//1AW3/7AGF/7AACgAG/9YAC//WAYT/1gGF/9YBh//WAYj/1gGJ/9YD7P/WA+3/1gPw/9YACgAG//UAC//1AYT/9QGF//UBh//1AYj/9QGJ//UD7P/1A+3/9QPw//UACgDm/8MA9v/PAP4AAAE6/84BSf/nAUz/3wFi/9EBZP/sAWz/oAFt/9EACwA4/9gA0v/YANb/2AE5/9gBRf/YAx//2AMh/9gDI//YA9L/2ASI/9gE0P/YAA0AXP/yAF7/8gDu//IBNP/yAUT/8gFe//IDN//yAzn/8gM7//ID2//yBAf/8gQV//IE2v/yAA0A9v+6APn/2QD+AAABCf/PASD/2wE6/1ABSP/ZAUr/nQFj//ABZf/yAW3/TAQr/9kEi//ZAA4AXP/tAF7/7QDu/+0A9v+qATT/7QFE/+0BXv/tAzf/7QM5/+0DO//tA9v/7QQH/+0EFf/tBNr/7QAPAO0AFADyABAA9v/wAPn/8AD+AAABAQAMAQQAEAE6//ABSP/wAUr/5gFRABABbf/wAXAAEAQr//AEi//wABEALv/uADn/7gKm/+4Cp//uAqj/7gKp/+4C9v/uAyX/7gMn/+4DKf/uAyv/7gMt/+4DL//uA8P/7gRz/+4Edf/uBNL/7gARAC7/7AA5/+wCpv/sAqf/7AKo/+wCqf/sAvb/7AMl/+wDJ//sAyn/7AMr/+wDLf/sAy//7APD/+wEc//sBHX/7ATS/+wAEgDZ/64A5gASAOv/4ADt/60A7//WAP3/3wEB/9IBB//gARz/zgEu/90BMP/iATj/4AFA/+ABSv/pAU3/2gFf/70Baf/fAWwAEQASAFv/wQC4/8UAyv+0AOr/1wD2/7kA/v/pAQn/sgEc/9IBIP/IATr/oAFK/8UBWP/kAWP/zAFl/8wBbf/LAW7/7wH1/+YCQf/oABMB4//uAeX/9QHm//EB6P/yAgT/8gII//ICIP/yAiL/7gIk//IDXf/uA4n/8gOR//UDkv/uA5P/7gTh/+4E7//uBPL/7gUG//IFC//uABMB4//lAeX/8QHm/+sB6P/pAgT/6QII/+kCIP/pAiL/5QIk/+kDXf/lA4n/6QOR//EDkv/lA5P/5QTh/+UE7//lBPL/5QUG/+kFC//lABUAXP/1AO7/9QD2/7oA+f/ZAP4AAAEJ/88BIP/bATT/9QE6/1ABRP/1AUj/2QFK/50BXv/1AWP/8AFl//IBbf9MA9v/9QQH//UEFf/1BCv/2QSL/9kAFgC4/9QAvv/wAML/7QDEABEAyv/gAMz/5wDN/+UAzv/uANkAEgDq/+kA9v/XATr/1wFK/9MBTP/WAU3/xQFY/+cBYgANAWQADAFt/9YBbv/yAev/6QJB/+kAFgAj/8MAWP/vAFv/3wCa/+4AuP/lALn/0QDEABEAyv/IANkAEwDm/8UA9v/KATr/nwFJ/1EBSv97AUz/ygFN/90BWP/yAWL/dQFk/8oBbP9PAW3/jAHm/80AGAA6ABQAOwASAD0AFgEZABQCqgAWAzEAEgMzABYDNQAWA5wAFgOrABYDrgAWA+QAEgPmABID6AASA+oAFgP7ABQEAwAWBIEAFgSDABYEhQAWBJcAFgTTABQE1QAUBNcAEgAYADj/6wA9//MA0v/rANb/6wE5/+sBRf/rAqr/8wMf/+sDIf/rAyP/6wMz//MDNf/zA5z/8wOr//MDrv/zA9L/6wPq//MEA//zBIH/8wSD//MEhf/zBIj/6wSX//ME0P/rABkAU//sARj/7AGFAAACvP/sAr3/7AK+/+wCv//sAsD/7AMK/+wDDP/sAw7/7AO1/+wDu//sA9f/7AQd/+wEIf/sBFz/7ARe/+wEYP/sBGL/7ARk/+wEZv/sBGj/7ARw/+wEsf/sABwACv/iAA0AFAAO/88AQQASAEr/6gBW/9gAWP/qAGEAEwBt/64AfP/NAIH/oACG/8EAif/AALj/0AC8/+oAvv/uAL//xgDAAA0Awv/pAMP/1gDG/+gAx/+6AMr/6QDM/8sAzf/aAM7/xwGN/9MCQf/NAB0AOP+wADr/7QA9/9AA0v+wANb/sAEZ/+0BOf+wAUX/sAKq/9ADH/+wAyH/sAMj/7ADM//QAzX/0AOc/9ADq//QA67/0APS/7AD6v/QA/v/7QQD/9AEgf/QBIP/0ASF/9AEiP+wBJf/0ATQ/7AE0//tBNX/7QAgAAb/8gAL//IAWv/zAF3/8wC9//MA9v/1ARr/8wGE//IBhf/yAYf/8gGI//IBif/yAsX/8wLG//MDNP/zA7f/8wPa//MD4//zA+v/8wPs//ID7f/yA/D/8gP8//MEBP/zBCX/8wQn//MEKf/zBIL/8wSE//MEhv/zBNT/8wTW//MAIgBa//QAXP/yAF3/9ABe//MAvf/0AO7/8gEa//QBNP/yAUT/8gFe//ICxf/0Asb/9AM0//QDN//zAzn/8wM7//MDt//0A9r/9APb//ID4//0A+v/9AP8//QEBP/0BAf/8gQV//IEJf/0BCf/9AQp//QEgv/0BIT/9ASG//QE1P/0BNb/9ATa//MAIgAG/8AAC//AADr/yADe/+sA4f/nAOb/wwD2/88A/gAAARn/yAE6/84BR//nAUn/5wFM/98BYv/RAWT/7AFs/6ABbf/RAYT/wAGF/8ABh//AAYj/wAGJ/8ADxv/rA+z/wAPt/8AD8P/AA/v/yAQk/+sEJv/rBCj/6wQq/+cEiv/nBNP/yATV/8gAIgBa/90AXf/dAL3/3QD2/7oA+f/ZAP4AAAEJ/88BGv/dASD/2wE6/1ABSP/ZAUr/nQFj//ABZf/yAW3/TALF/90Cxv/dAzT/3QO3/90D2v/dA+P/3QPr/90D/P/dBAT/3QQl/90EJ//dBCn/3QQr/9kEgv/dBIT/3QSG/90Ei//ZBNT/3QTW/90AIwBa//QAXP/wAF3/9AC9//QA7f/vAO7/8ADy//MA/gAAAQT/8wEa//QBNP/wAUT/8AFR//MBXv/wAXD/8wLF//QCxv/0AzT/9AO3//QD2v/0A9v/8APj//QD6//0A/z/9AQE//QEB//wBBX/8AQl//QEJ//0BCn/9ASC//QEhP/0BIb/9ATU//QE1v/0ACQAOP/iADz/5ADS/+IA1P/kANb/4gDZ/+EA2v/kAN3/5ADe/+kA7f/kAPL/6wEE/+sBM//kATn/4gFD/+QBRf/iAVD/5AFR/+sBXf/kAWb/5AFv/+QBcP/rAx//4gMh/+IDI//iA6z/5APG/+kD0v/iA9P/5AQG/+QEFP/kBCT/6QQm/+kEKP/pBIj/4gTQ/+IAJAAG//IAC//yAFr/9QBd//UAvf/1APb/9AD+AAABCf/1ARr/9QE6//UBbf/1AYT/8gGF//IBh//yAYj/8gGJ//ICxf/1Asb/9QM0//UDt//1A9r/9QPj//UD6//1A+z/8gPt//ID8P/yA/z/9QQE//UEJf/1BCf/9QQp//UEgv/1BIT/9QSG//UE1P/1BNb/9QAoABD/HgAS/x4AJf/NALL/zQC0/80Ax//yAQ3/zQGG/x4Biv8eAY7/HgGP/x4CkP/NApH/zQKS/80Ck//NApT/zQKV/80Clv/NAsf/zQLJ/80Cy//NA5f/zQOf/80Dx//NA/P/zQQJ/80EC//NBC//zQQx/80EM//NBDX/zQQ3/80EOf/NBDv/zQQ9/80EP//NBEH/zQRD/80ERf/NBKr/zQAxADj/4wA8/+UAPf/kANL/4wDU/+UA1v/jANn/4gDa/+UA3f/lAN7/6QDy/+oBBP/qATP/5QE5/+MBQ//lAUX/4wFQ/+UBUf/qAV3/5QFm/+UBbP/kAW//5QFw/+oCqv/kAx//4wMh/+MDI//jAzP/5AM1/+QDnP/kA6v/5AOs/+UDrv/kA8b/6QPS/+MD0//lA+r/5AQD/+QEBv/lBBT/5QQk/+kEJv/pBCj/6QSB/+QEg//kBIX/5ASI/+MEl//kBND/4wAxAFb/bQBb/4wAbf2/AHz+fQCB/rwAhv8rAIn/SwC4/2EAvv+PAL//DwDD/ugAxv8fAMf+5QDK/0YAzP7tAM3+/QDO/tkA2f9SAOYABQDq/70A6/9JAO3+/gDv/xMA9v9oAP3/DgD+/zMA//8TAQH/BwECAAABB/8OAQn/EQEc/zwBIP+sAS7/FQEw/zwBOP8OATr/agFA/0kBSv8MAUz/PwFN/vEBWP/AAV/+7wFj/zEBZf9fAWn/CgFsAAUBbf8wAW7/1QAyAAT/2ABW/7UAW//HAG3+uAB8/ygAgf9NAIb/jgCJ/6EAuP+uAL7/yQC//34Aw/9nAMb/hwDH/2UAyv+eAMz/agDN/3MAzv9eANn/pQDmAA8A6v/kAOv/oADt/3QA7/+AAPb/sgD9/30A/v+TAP//gAEB/3kBAgAAAQf/fQEJ/38BHP+YASD/2gEu/4EBMP+YATj/fQE6/7MBQP+gAUr/fAFM/5oBTf9sAVj/5gFf/2sBY/+SAWX/rQFp/3sBbAAPAW3/kQFu//IAMwA4/9UAOv/kADv/7AA9/90A0v/VANb/1QEZ/+QBOf/VAUX/1QH7AA4B/QAOAkMADgKq/90DH//VAyH/1QMj/9UDMf/sAzP/3QM1/90DQwAOA0QADgNFAA4DRgAOA0cADgNIAA4DSQAOA14ADgNfAA4DYAAOA5z/3QOr/90Drv/dA9L/1QPk/+wD5v/sA+j/7APq/90D+//kBAP/3QSB/90Eg//dBIX/3QSI/9UEl//dBND/1QTT/+QE1f/kBNf/7ATcAA4E4wAOBPsADgA1ABv/8gA4//EAOv/0ADz/9AA9//AA0v/xANT/9QDW//EA2v/0AN3/9QDe//MA5v/xARn/9AEz//QBOf/xAUP/9AFF//EBUP/1AV3/9AFi//IBZP/yAWb/9QFs//IBb//1Aqr/8AMf//EDIf/xAyP/8QMz//ADNf/wA5z/8AOr//ADrP/0A67/8APG//MD0v/xA9P/9APq//AD+//0BAP/8AQG//QEFP/0BCT/8wQm//MEKP/zBIH/8ASD//AEhf/wBIj/8QSX//AE0P/xBNP/9ATV//QANQBRAAAAUgAAAFQAAADBAAAA7AAAAO0AFADwAAAA8QAAAPMAAAD0AAAA9QAAAPb/7QD4AAAA+f/tAPoAAAD7AAAA/P/iAP4AAAEAAAABBQAAASsAAAE2AAABOv/tATwAAAE+AAABSP/tAUr/7QFTAAABVQAAAVcAAAFcAAABbf/tArsAAAMDAAADBQAAAwcAAAMIAAADsQAAA9YAAAPYAAAD3QAAA+IAAAPyAAAD+AAABBkAAAQbAAAEK//tBC0AAASL/+0EjQAABKkAAATGAAAEyAAAADgAJf/kADz/0gA9/9MAsv/kALT/5ADE/+IA2v/SAQ3/5AEz/9IBQ//SAV3/0gKQ/+QCkf/kApL/5AKT/+QClP/kApX/5AKW/+QCqv/TAsf/5ALJ/+QCy//kAzP/0wM1/9MDl//kA5z/0wOf/+QDq//TA6z/0gOu/9MDx//kA9P/0gPq/9MD8//kBAP/0wQG/9IECf/kBAv/5AQU/9IEL//kBDH/5AQz/+QENf/kBDf/5AQ5/+QEO//kBD3/5AQ//+QEQf/kBEP/5ARF/+QEgf/TBIP/0wSF/9MEl//TBKr/5AA5AFH/7wBS/+8AVP/vAFz/8ADB/+8A7P/vAO3/7gDu//AA8P/vAPH/7wDz/+8A9P/vAPX/7wD2/+4A+P/vAPr/7wD7/+8A/v/vAQD/7wEF/+8BCf/0ASD/8QEr/+8BNP/wATb/7wE6/+8BPP/vAT7/7wFE//ABU//vAVX/7wFX/+8BXP/vAV7/8AFt/+8Cu//vAwP/7wMF/+8DB//vAwj/7wOx/+8D1v/vA9j/7wPb//AD3f/vA+L/7wPy/+8D+P/vBAf/8AQV//AEGf/vBBv/7wQt/+8Ejf/vBKn/7wTG/+8EyP/vADwABv+gAAv/oABK/+kAWf/xAFr/xQBd/8UAm//xAL3/xQDC/+4AxAAQAMb/7ADK/yAAy//xARr/xQGE/6ABhf+gAYf/oAGI/6ABif+gAsH/8QLC//ECw//xAsT/8QLF/8UCxv/FAyb/8QMo//EDKv/xAyz/8QMu//EDMP/xAzT/xQOz//EDt//FA7r/8QO8//ED2v/FA+P/xQPr/8UD7P+gA+3/oAPw/6AD/P/FBAT/xQQl/8UEJ//FBCn/xQR0//EEdv/xBHj/8QR6//EEfP/xBH7/8QSA//EEgv/FBIT/xQSG/8UEtf/xBNT/xQTW/8UAPwAn//MAK//zADP/8wA1//MAg//zAJP/8wCY//MAs//zAMQADQDT//MBCP/zARf/8wEb//MBHf/zAR//8wEh//MBQf/zAWr/8wJV//MCVv/zAlj/8wJZ//MCl//zAqH/8wKi//MCo//zAqT/8wKl//MCzf/zAs//8wLR//MC0//zAuH/8wLj//MC5f/zAuf/8wMJ//MDC//zAw3/8wM+//MDm//zA6j/8wPO//MD0f/zA/7/8wQB//MEHP/zBB7/8wQg//MEW//zBF3/8wRf//MEYf/zBGP/8wRl//MEZ//zBGn/8wRr//MEbf/zBG//8wRx//MEsP/zBMn/8wBAAEf/7ABI/+wASf/sAEv/7ABV/+wAlP/sAJn/7AC7/+wAyP/sAMn/7AD3/+wBA//sAR7/7AEi/+wBQv/sAWD/7AFh/+wBa//sArL/7AKz/+wCtP/sArX/7AK2/+wCzv/sAtD/7ALS/+wC1P/sAtb/7ALY/+wC2v/sAtz/7ALe/+wC4P/sAuL/7ALk/+wC5v/sAuj/7AOv/+wD1f/sA9n/7APc/+wD9//sA/3/7AQC/+wEEP/sBBL/7AQT/+wEH//sBC7/7ARI/+wESv/sBEz/7ARO/+wEUP/sBFL/7ARU/+wEVv/sBGr/7ARs/+wEbv/sBHL/7ASt/+wEuv/sBLz/7ABAACf/5gAr/+YAM//mADX/5gCD/+YAk//mAJj/5gCz/+YAuP/CAMQAEADT/+YBCP/mARf/5gEb/+YBHf/mAR//5gEh/+YBQf/mAWr/5gJV/+YCVv/mAlj/5gJZ/+YCl//mAqH/5gKi/+YCo//mAqT/5gKl/+YCzf/mAs//5gLR/+YC0//mAuH/5gLj/+YC5f/mAuf/5gMJ/+YDC//mAw3/5gM+/+YDm//mA6j/5gPO/+YD0f/mA/7/5gQB/+YEHP/mBB7/5gQg/+YEW//mBF3/5gRf/+YEYf/mBGP/5gRl/+YEZ//mBGn/5gRr/+YEbf/mBG//5gRx/+YEsP/mBMn/5gBHABAAAAASAAAAR//nAEj/5wBJ/+cAS//nAFX/5wCU/+cAmf/nALv/5wDEAA8AyP/nAMn/5wD3/+cBA//nAR7/5wEi/+cBQv/nAWD/5wFh/+cBa//nAYYAAAGKAAABjgAAAY8AAAKy/+cCs//nArT/5wK1/+cCtv/nAs7/5wLQ/+cC0v/nAtT/5wLW/+cC2P/nAtr/5wLc/+cC3v/nAuD/5wLi/+cC5P/nAub/5wLo/+cDr//nA9X/5wPZ/+cD3P/nA/f/5wP9/+cEAv/nBBD/5wQS/+cEE//nBB//5wQu/+cESP/nBEr/5wRM/+cETv/nBFD/5wRS/+cEVP/nBFb/5wRq/+cEbP/nBG7/5wRy/+cErf/nBLr/5wS8/+cATQAGABAACwAQAA0AFABBABIAR//oAEj/6ABJ/+gAS//oAFX/6ABhABMAlP/oAJn/6AC7/+gAyP/oAMn/6AD3/+gBA//oAR7/6AEi/+gBQv/oAWD/6AFh/+gBa//oAYQAEAGFABABhwAQAYgAEAGJABACsv/oArP/6AK0/+gCtf/oArb/6ALO/+gC0P/oAtL/6ALU/+gC1v/oAtj/6ALa/+gC3P/oAt7/6ALg/+gC4v/oAuT/6ALm/+gC6P/oA6//6APV/+gD2f/oA9z/6APsABAD7QAQA/AAEAP3/+gD/f/oBAL/6AQQ/+gEEv/oBBP/6AQf/+gELv/oBEj/6ARK/+gETP/oBE7/6ARQ/+gEUv/oBFT/6ARW/+gEav/oBGz/6ARu/+gEcv/oBK3/6AS6/+gEvP/oAE8ARwAMAEgADABJAAwASwAMAFUADACUAAwAmQAMALsADADIAAwAyQAMAO0AOgDyABgA9v/jAPcADAD5//cA/AAAAP4AAAEDAAwBBAAYAR4ADAEiAAwBOv/iAUIADAFI//cBSv/jAVEAGAFgAAwBYQAMAWsADAFt/+MBcAAYArIADAKzAAwCtAAMArUADAK2AAwCzgAMAtAADALSAAwC1AAMAtYADALYAAwC2gAMAtwADALeAAwC4AAMAuIADALkAAwC5gAMAugADAOvAAwD1QAMA9kADAPcAAwD9wAMA/0ADAQCAAwEEAAMBBIADAQTAAwEHwAMBCv/9wQuAAwESAAMBEoADARMAAwETgAMBFAADARSAAwEVAAMBFYADARqAAwEbAAMBG4ADARyAAwEi//3BK0ADAS6AAwEvAAMAFMAOP++AFEAAABSAAAAVAAAAFr/7wBd/+8Avf/vAMEAAADS/74A1v++AOb/yQDsAAAA8AAAAPEAAADzAAAA9AAAAPUAAAD2/98A+AAAAPoAAAD7AAAA/gAAAQAAAAEFAAABCf/tARr/7wEg/+sBKwAAATYAAAE5/74BOv/fATwAAAE+AAABRf++AUz/6QFTAAABVQAAAVcAAAFcAAABY//1AW3/4AK7AAACxf/vAsb/7wMDAAADBQAAAwcAAAMIAAADH/++AyH/vgMj/74DNP/vA7EAAAO3/+8D0v++A9YAAAPYAAAD2v/vA90AAAPiAAAD4//vA+v/7wPyAAAD+AAAA/z/7wQE/+8EGQAABBsAAAQl/+8EJ//vBCn/7wQtAAAEgv/vBIT/7wSG/+8EiP++BI0AAASpAAAExgAABMgAAATQ/74E1P/vBNb/7wBoADj+9QA6/8gAPP/wAD3/rQBRAAAAUgAAAFQAAADBAAAA0v71ANT/9QDW/vUA2v/wAN3/9QDe/+sA4f/nAOb/wwDsAAAA8AAAAPEAAADzAAAA9AAAAPUAAAD2/88A+AAAAPoAAAD7AAAA/gAAAQAAAAEFAAABGf/IASsAAAEz//ABNgAAATn+9QE6/84BPAAAAT4AAAFD//ABRf71AUf/5wFJ/+cBTP/fAVD/9QFTAAABVQAAAVcAAAFcAAABXf/wAWL/0QFk/+wBZv/1AWz/oAFt/9EBb//1Aqr/rQK7AAADAwAAAwUAAAMHAAADCAAAAx/+9QMh/vUDI/71AzP/rQM1/60DnP+tA6v/rQOs//ADrv+tA7EAAAPG/+sD0v71A9P/8APWAAAD2AAAA90AAAPiAAAD6v+tA/IAAAP4AAAD+//IBAP/rQQG//AEFP/wBBkAAAQbAAAEJP/rBCb/6wQo/+sEKv/nBC0AAASB/60Eg/+tBIX/rQSI/vUEiv/nBI0AAASX/60EqQAABMYAAATIAAAE0P71BNP/yATV/8gAaABH/8UASP/FAEn/xQBL/8UATAAgAE8AIABQACAAU/+AAFX/xQBX/5AAWwALAJT/xQCZ/8UAu//FAMj/xQDJ/8UA9//FAQP/xQEY/4ABHv/FASL/xQFC/8UBYP/FAWH/xQFr/8UB0f+QArL/xQKz/8UCtP/FArX/xQK2/8UCvP+AAr3/gAK+/4ACv/+AAsD/gALO/8UC0P/FAtL/xQLU/8UC1v/FAtj/xQLa/8UC3P/FAt7/xQLg/8UC4v/FAuT/xQLm/8UC6P/FAwr/gAMM/4ADDv+AAxb/kAMY/5ADGv+QAxz/kAMe/5ADr//FA7X/gAO7/4AD1f/FA9f/gAPZ/8UD3P/FA97/kAP3/8UD/f/FBAL/xQQQ/8UEEv/FBBP/xQQd/4AEH//FBCH/gAQu/8UESP/FBEr/xQRM/8UETv/FBFD/xQRS/8UEVP/FBFb/xQRc/4AEXv+ABGD/gARi/4AEZP+ABGb/gARo/4AEav/FBGz/xQRu/8UEcP+ABHL/xQSt/8UEsf+ABLr/xQS8/8UEvgAgBMAAIATCACAEz/+QAGoAOP/mADr/5wA8//IAPf/nAFEAAABSAAAAVAAAAFz/8QDBAAAA0v/mANb/5gDa//IA3v/uAOH/6ADm/+YA7AAAAO7/8QDwAAAA8QAAAPMAAAD0AAAA9QAAAPb/0AD4AAAA+gAAAPsAAAD+AAABAAAAAQUAAAEZ/+cBKwAAATP/8gE0//EBNgAAATn/5gE6/84BPAAAAT4AAAFD//IBRP/xAUX/5gFH/+gBSf/oAVMAAAFVAAABVwAAAVwAAAFd//IBXv/xAWL/5wFk/+0BbP/mAW3/0AKq/+cCuwAAAwMAAAMFAAADBwAAAwgAAAMf/+YDIf/mAyP/5gMz/+cDNf/nA5z/5wOr/+cDrP/yA67/5wOxAAADxv/uA9L/5gPT//ID1gAAA9gAAAPb//ED3QAAA+IAAAPq/+cD8gAAA/gAAAP7/+cEA//nBAb/8gQH//EEFP/yBBX/8QQZAAAEGwAABCT/7gQm/+4EKP/uBCr/6AQtAAAEgf/nBIP/5wSF/+cEiP/mBIr/6ASNAAAEl//nBKkAAATGAAAEyAAABND/5gTT/+cE1f/nAGsAJQAPADj/5gA6/+YAPAAOAD3/5gCyAA8AtAAPANL/5gDUAA4A1v/mANkAEwDaAA4A3QAOAN4ACwDh/+UA5v/mAOf/9ADtABIA8gAPAPb/5wD5/+gA/gAAAQQADwENAA8BGf/mATMADgE5/+YBOv/nAUMADgFF/+YBR//lAUj/6AFJ/+UBSv/oAUz/5AFQAA4BUQAPAV0ADgFi/+YBZP/mAWYADgFs/+YBbf/nAW8ADgFwAA8CkAAPApEADwKSAA8CkwAPApQADwKVAA8ClgAPAqr/5gLHAA8CyQAPAssADwMf/+YDIf/mAyP/5gMz/+YDNf/mA5cADwOc/+YDnwAPA6v/5gOsAA4Drv/mA8YACwPHAA8D0v/mA9MADgPq/+YD8wAPA/v/5gQD/+YEBgAOBAkADwQLAA8EFAAOBCQACwQmAAsEKAALBCr/5QQr/+gELwAPBDEADwQzAA8ENQAPBDcADwQ5AA8EOwAPBD0ADwQ/AA8EQQAPBEMADwRFAA8Egf/mBIP/5gSF/+YEiP/mBIr/5QSL/+gEl//mBKoADwTQ/+YE0//mBNX/5gB1AAb/wAAL/8AAOP71ADr/yAA8//AAPf+tAFEAAABSAAAAVAAAAFz/yQDBAAAA0v71ANb+9QDa//AA3v/rAOH/5wDm/8MA7AAAAO7/yQDwAAAA8QAAAPMAAAD0AAAA9QAAAPb/zwD4AAAA+gAAAPsAAAD+AAABAAAAAQUAAAEZ/8gBKwAAATP/8AE0/8kBNgAAATn+9QE6/84BPAAAAT4AAAFD//ABRP/JAUX+9QFH/+cBSf/nAUz/3wFTAAABVQAAAVcAAAFcAAABXf/wAV7/yQFi/9EBZP/sAWz/oAFt/9EBhP/AAYX/wAGH/8ABiP/AAYn/wAKq/60CuwAAAwMAAAMFAAADBwAAAwgAAAMf/vUDIf71AyP+9QMz/60DNf+tA5z/rQOr/60DrP/wA67/rQOxAAADxv/rA9L+9QPT//AD1gAAA9gAAAPb/8kD3QAAA+IAAAPq/60D7P/AA+3/wAPw/8AD8gAAA/gAAAP7/8gEA/+tBAb/8AQH/8kEFP/wBBX/yQQZAAAEGwAABCT/6wQm/+sEKP/rBCr/5wQtAAAEgf+tBIP/rQSF/60EiP71BIr/5wSNAAAEl/+tBKkAAATGAAAEyAAABND+9QTT/8gE1f/IAHYAR//wAEj/8ABJ//AAS//wAFP/6wBV//AAlP/wAJn/8AC7//AAyP/wAMn/8AD3//ABA//wARj/6wEc/+sBHv/wASL/8AFC//ABYP/wAWH/8AFr//AB6//rAe3/6wH1/+kB/P/rAgX/6wIh/+sCKv/rAkH/6wKy//ACs//wArT/8AK1//ACtv/wArz/6wK9/+sCvv/rAr//6wLA/+sCzv/wAtD/8ALS//AC1P/wAtb/8ALY//AC2v/wAtz/8ALe//AC4P/wAuL/8ALk//AC5v/wAuj/8AMK/+sDDP/rAw7/6wNK/+sDVP/rA1X/6wNW/+sDV//rA1j/6wNh/+sDYv/rA2P/6wNk/+sDa//rA2z/6wNt/+sDbv/rA37/6wN//+sDgP/rA6//8AO1/+sDu//rA9X/8APX/+sD2f/wA9z/8AP3//AD/f/wBAL/8AQQ//AEEv/wBBP/8AQd/+sEH//wBCH/6wQu//AESP/wBEr/8ARM//AETv/wBFD/8ARS//AEVP/wBFb/8ARc/+sEXv/rBGD/6wRi/+sEZP/rBGb/6wRo/+sEav/wBGz/8ARu//AEcP/rBHL/8ASt//AEsf/rBLr/8AS8//AE4P/rBQL/6wUF/+sFCv/rAHwABv/aAAv/2gBH//AASP/wAEn/8ABL//AAVf/wAFn/7wBa/9wAXf/cAJT/8ACZ//AAm//vALv/8AC9/9wAwv/sAMQADwDG/+oAyP/wAMn/8ADK/8QAy//vAMz/5wD3//ABA//wARr/3AEe//ABIv/wAUL/8AFg//ABYf/wAWv/8AGE/9oBhf/aAYf/2gGI/9oBif/aArL/8AKz//ACtP/wArX/8AK2//ACwf/vAsL/7wLD/+8CxP/vAsX/3ALG/9wCzv/wAtD/8ALS//AC1P/wAtb/8ALY//AC2v/wAtz/8ALe//AC4P/wAuL/8ALk//AC5v/wAuj/8AMm/+8DKP/vAyr/7wMs/+8DLv/vAzD/7wM0/9wDr//wA7P/7wO3/9wDuv/vA7z/7wPV//AD2f/wA9r/3APc//AD4//cA+v/3APs/9oD7f/aA/D/2gP3//AD/P/cA/3/8AQC//AEBP/cBBD/8AQS//AEE//wBB//8AQl/9wEJ//cBCn/3AQu//AESP/wBEr/8ARM//AETv/wBFD/8ARS//AEVP/wBFb/8ARq//AEbP/wBG7/8ARy//AEdP/vBHb/7wR4/+8Eev/vBHz/7wR+/+8EgP/vBIL/3ASE/9wEhv/cBK3/8AS1/+8Euv/wBLz/8ATU/9wE1v/cAIwABv/KAAv/ygA4/9IAOv/UADz/9AA9/9MAUf/RAFL/0QBU/9EAWv/mAFz/7wBd/+YAvf/mAMH/0QDS/9IA1v/SANr/9ADe/+0A4f/hAOb/1ADs/9EA7v/vAPD/0QDx/9EA8//RAPT/0QD1/9EA9v/JAPj/0QD6/9EA+//RAP7/0QEA/9EBBf/RAQn/5QEZ/9QBGv/mASD/4wEr/9EBM//0ATT/7wE2/9EBOf/SATr/xAE8/9EBPv/RAUP/9AFE/+8BRf/SAUf/4QFJ/+EBU//RAVX/0QFX/9EBXP/RAV3/9AFe/+8BYv/UAWP/9QFk/+cBbP/SAW3/yQGE/8oBhf/KAYf/ygGI/8oBif/KAqr/0wK7/9ECxf/mAsb/5gMD/9EDBf/RAwf/0QMI/9EDH//SAyH/0gMj/9IDM//TAzT/5gM1/9MDnP/TA6v/0wOs//QDrv/TA7H/0QO3/+YDxv/tA9L/0gPT//QD1v/RA9j/0QPa/+YD2//vA93/0QPi/9ED4//mA+r/0wPr/+YD7P/KA+3/ygPw/8oD8v/RA/j/0QP7/9QD/P/mBAP/0wQE/+YEBv/0BAf/7wQU//QEFf/vBBn/0QQb/9EEJP/tBCX/5gQm/+0EJ//mBCj/7QQp/+YEKv/hBC3/0QSB/9MEgv/mBIP/0wSE/+YEhf/TBIb/5gSI/9IEiv/hBI3/0QSX/9MEqf/RBMb/0QTI/9EE0P/SBNP/1ATU/+YE1f/UBNb/5gCYACUAEAAn/+gAK//oADP/6AA1/+gAOP/gADr/4AA9/98Ag//oAJP/6ACY/+gAsgAQALP/6AC0ABAA0v/gANP/6ADUABAA1v/gANkAFADdABAA4f/hAOb/4ADtABMA8gAQAPn/4AEEABABCP/oAQ0AEAEX/+gBGf/gARv/6AEd/+gBH//oASH/6AE5/+ABQf/oAUX/4AFH/+EBSP/gAUn/4QFK/+ABTf/hAVAAEAFRABABWP/pAWL/3wFk/94BZgAQAWr/6AFs/98Bbv/yAW8AEAFwABACVf/oAlb/6AJY/+gCWf/oApAAEAKRABACkgAQApMAEAKUABAClQAQApYAEAKX/+gCof/oAqL/6AKj/+gCpP/oAqX/6AKq/98CxwAQAskAEALLABACzf/oAs//6ALR/+gC0//oAuH/6ALj/+gC5f/oAuf/6AMJ/+gDC//oAw3/6AMf/+ADIf/gAyP/4AMz/98DNf/fAz7/6AOXABADm//oA5z/3wOfABADqP/oA6v/3wOu/98DxwAQA87/6APR/+gD0v/gA+r/3wPzABAD+//gA/7/6AQB/+gEA//fBAkAEAQLABAEHP/oBB7/6AQg/+gEKv/hBCv/4AQvABAEMQAQBDMAEAQ1ABAENwAQBDkAEAQ7ABAEPQAQBD8AEARBABAEQwAQBEUAEARb/+gEXf/oBF//6ARh/+gEY//oBGX/6ARn/+gEaf/oBGv/6ARt/+gEb//oBHH/6ASB/98Eg//fBIX/3wSI/+AEiv/hBIv/4ASX/98EqgAQBLD/6ATJ/+gE0P/gBNP/4ATV/+AAugBH/9wASP/cAEn/3ABL/9wAUf/zAFL/8wBT/9YAVP/zAFX/3ABZ/90AWv/hAF3/4QCU/9wAmf/cAJv/3QC7/9wAvf/hAL7/7gC//+YAwf/zAML/6wDD/+kAxf/wAMb/5wDI/9wAyf/cAMr/4wDL/90AzP/OAM3/1ADO/9sA7P/zAPD/8wDx//MA8//zAPT/8wD1//MA9//cAPj/8wD6//MA+//zAP7/8wEA//MBA//cAQX/8wEY/9YBGv/hAR7/3AEi/9wBK//zATb/8wE8//MBPv/zAUL/3AFT//MBVf/zAVf/8wFc//MBYP/cAWH/3AFr/9wCsv/cArP/3AK0/9wCtf/cArb/3AK7//MCvP/WAr3/1gK+/9YCv//WAsD/1gLB/90Cwv/dAsP/3QLE/90Cxf/hAsb/4QLO/9wC0P/cAtL/3ALU/9wC1v/cAtj/3ALa/9wC3P/cAt7/3ALg/9wC4v/cAuT/3ALm/9wC6P/cAwP/8wMF//MDB//zAwj/8wMK/9YDDP/WAw7/1gMm/90DKP/dAyr/3QMs/90DLv/dAzD/3QM0/+EDr//cA7H/8wOz/90Dtf/WA7f/4QO6/90Du//WA7z/3QPV/9wD1v/zA9f/1gPY//MD2f/cA9r/4QPc/9wD3f/zA+L/8wPj/+ED6//hA/L/8wP3/9wD+P/zA/z/4QP9/9wEAv/cBAT/4QQQ/9wEEv/cBBP/3AQZ//MEG//zBB3/1gQf/9wEIf/WBCX/4QQn/+EEKf/hBC3/8wQu/9wESP/cBEr/3ARM/9wETv/cBFD/3ARS/9wEVP/cBFb/3ARc/9YEXv/WBGD/1gRi/9YEZP/WBGb/1gRo/9YEav/cBGz/3ARu/9wEcP/WBHL/3AR0/90Edv/dBHj/3QR6/90EfP/dBH7/3QSA/90Egv/hBIT/4QSG/+EEjf/zBKn/8wSt/9wEsf/WBLX/3QS6/9wEvP/cBMb/8wTI//ME1P/hBNb/4QC/AAYADAALAAwAR//oAEj/6ABJ/+gASgAMAEv/6ABT/+oAVf/oAFoACwBdAAsAlP/oAJn/6AC7/+gAvQALAL7/7QDEAAAAxgALAMj/6ADJ/+gAygAMAPf/6AED/+gBGP/qARoACwEe/+gBIv/oAUL/6AFg/+gBYf/oAWv/6AGEAAwBhQAMAYcADAGIAAwBiQAMAeMADQHmAA0B6AAOAen/9QHr/+wB7f/tAfX/7AH7/78B/P/tAf3/vwIEAA4CBf/tAggADgIgAA4CIf/tAiIADQIkAA4CKv/tAkH/7gJD/78Csv/oArP/6AK0/+gCtf/oArb/6AK8/+oCvf/qAr7/6gK//+oCwP/qAsUACwLGAAsCzv/oAtD/6ALS/+gC1P/oAtb/6ALY/+gC2v/oAtz/6ALe/+gC4P/oAuL/6ALk/+gC5v/oAuj/6AMK/+oDDP/qAw7/6gM0AAsDQ/+/A0T/vwNF/78DRv+/A0f/vwNI/78DSf+/A0r/7QNU/+0DVf/tA1b/7QNX/+0DWP/tA10ADQNe/78DX/+/A2D/vwNh/+0DYv/tA2P/7QNk/+0Da//tA2z/7QNt/+0Dbv/tA37/7QN//+0DgP/tA4T/9QOF//UDhv/1A4f/9QOJAA4DkgANA5MADQOv/+gDtf/qA7cACwO7/+oD1f/oA9f/6gPZ/+gD2gALA9z/6APjAAsD6wALA+wADAPtAAwD8AAMA/f/6AP8AAsD/f/oBAL/6AQEAAsEEP/oBBL/6AQT/+gEHf/qBB//6AQh/+oEJQALBCcACwQpAAsELv/oBEj/6ARK/+gETP/oBE7/6ARQ/+gEUv/oBFT/6ARW/+gEXP/qBF7/6gRg/+oEYv/qBGT/6gRm/+oEaP/qBGr/6ARs/+gEbv/oBHD/6gRy/+gEggALBIQACwSGAAsErf/oBLH/6gS6/+gEvP/oBNQACwTWAAsE3P+/BOD/7QThAA0E4/+/BO8ADQTyAA0E+/+/BQL/7QUF/+0FBgAOBQr/7QULAA0A4wAGAA0ACwANAEX/8ABH/7AASP+wAEn/sABKAA0AS/+wAFP/1gBV/7AAWgALAF0ACwCU/7AAmf+wALv/sAC9AAsAvv+wAMf/qwDI/8AAyf+wAMz/1QDt/6oA8v+vAPf/sAED/7ABBP+vARj/1gEaAAsBHP/iAR7/sAEgAAwBIv+wAUL/sAFR/68BYP+wAWH/sAFjAAsBZQALAWv/sAFw/68BhAANAYUADQGHAA0BiAANAYkADQHjAA0B5gANAegADgHp//UB6//sAe3/7QH1/+wB+/+/Afz/7QH9/78CBAAOAgX/7QIIAA4CIAAOAiH/7QIiAA0CJAAOAir/7QJB/+4CQ/+/Aqv/8AKs//ACrf/wAq7/8AKv//ACsP/wArH/8AKy/7ACs/+wArT/sAK1/7ACtv+wArz/1gK9/9YCvv/WAr//1gLA/9YCxQALAsYACwLI//ACyv/wAsz/8ALO/7AC0P+wAtL/sALU/7AC1v+wAtj/sALa/7AC3P+wAt7/sALg/7AC4v+wAuT/sALm/7AC6P+wAwr/1gMM/9YDDv/WAzQACwND/78DRP+/A0X/vwNG/78DR/+/A0j/vwNJ/78DSv/tA1T/7QNV/+0DVv/tA1f/7QNY/+0DXQANA17/vwNf/78DYP+/A2H/7QNi/+0DY//tA2T/7QNr/+0DbP/tA23/7QNu/+0Dfv/tA3//7QOA/+0DhP/1A4X/9QOG//UDh//1A4kADgOSAA0DkwANA6//sAO1/9YDtwALA7v/1gPU//AD1f+wA9f/1gPZ/7AD2gALA9z/sAPjAAsD6wALA+wADQPtAA0D8AANA/T/8AP3/7AD/AALA/3/sAQC/7AEBAALBAr/8AQM//AEEP+wBBL/sAQT/7AEHf/WBB//sAQh/9YEJQALBCcACwQpAAsELv+wBDD/8AQy//AENP/wBDb/8AQ4//AEOv/wBDz/8AQ+//AEQP/wBEL/8ARE//AERv/wBEj/sARK/7AETP+wBE7/sARQ/7AEUv+wBFT/sARW/7AEXP/WBF7/1gRg/9YEYv/WBGT/1gRm/9YEaP/WBGr/sARs/7AEbv+wBHD/1gRy/7AEggALBIQACwSGAAsEq//wBK3/sASx/9YEuv+wBLz/sATUAAsE1gALBNz/vwTg/+0E4QANBOP/vwTvAA0E8gANBPv/vwUC/+0FBf/tBQYADgUK/+0FCwANAOcAEP8WABL/FgAl/1YALv74ADgAFABF/94AR//rAEj/6wBJ/+sAS//rAFP/6wBV/+sAVv/mAFn/6gBa/+gAXf/oAJT/6wCZ/+sAm//qALL/VgC0/1YAu//rAL3/6ADI/+sAyf/rAMv/6gDSABQA1gAUAPf/6wED/+sBDf9WARj/6wEa/+gBHv/rASL/6wE5ABQBQv/rAUUAFAFg/+sBYf/rAWv/6wGG/xYBiv8WAY7/FgGP/xYB+//AAf3/wAJD/8ACkP9WApH/VgKS/1YCk/9WApT/VgKV/1YClv9WAqv/3gKs/94Crf/eAq7/3gKv/94CsP/eArH/3gKy/+sCs//rArT/6wK1/+sCtv/rArz/6wK9/+sCvv/rAr//6wLA/+sCwf/qAsL/6gLD/+oCxP/qAsX/6ALG/+gCx/9WAsj/3gLJ/1YCyv/eAsv/VgLM/94Czv/rAtD/6wLS/+sC1P/rAtb/6wLY/+sC2v/rAtz/6wLe/+sC4P/rAuL/6wLk/+sC5v/rAuj/6wL2/vgDCv/rAwz/6wMO/+sDHwAUAyEAFAMjABQDJv/qAyj/6gMq/+oDLP/qAy7/6gMw/+oDNP/oA0P/wANE/8ADRf/AA0b/wANH/8ADSP/AA0n/wANe/8ADX//AA2D/wAOX/1YDn/9WA6//6wOz/+oDtf/rA7f/6AO6/+oDu//rA7z/6gPD/vgDx/9WA9IAFAPU/94D1f/rA9f/6wPZ/+sD2v/oA9z/6wPj/+gD6//oA/P/VgP0/94D9//rA/z/6AP9/+sEAv/rBAT/6AQJ/1YECv/eBAv/VgQM/94EEP/rBBL/6wQT/+sEHf/rBB//6wQh/+sEJf/oBCf/6AQp/+gELv/rBC//VgQw/94EMf9WBDL/3gQz/1YENP/eBDX/VgQ2/94EN/9WBDj/3gQ5/1YEOv/eBDv/VgQ8/94EPf9WBD7/3gQ//1YEQP/eBEH/VgRC/94EQ/9WBET/3gRF/1YERv/eBEj/6wRK/+sETP/rBE7/6wRQ/+sEUv/rBFT/6wRW/+sEXP/rBF7/6wRg/+sEYv/rBGT/6wRm/+sEaP/rBGr/6wRs/+sEbv/rBHD/6wRy/+sEdP/qBHb/6gR4/+oEev/qBHz/6gR+/+oEgP/qBIL/6ASE/+gEhv/oBIgAFASq/1YEq//eBK3/6wSx/+sEtf/qBLr/6wS8/+sE0AAUBNT/6ATW/+gE3P/ABOP/wAT7/8AAAgCgAAQABAAAAAYABgABAAsADAACABMAEwAEACUAKgAFACwALQALAC8ANgANADgAOAAVADoAPwAWAEUARgAcAEkASgAeAEwATAAgAE8ATwAhAFEAVAAiAFYAVgAmAFgAWAAnAFoAXQAoAF8AXwAsAIoAigAtAJYAlgAuAJ0AnQAvALEAtQAwALcAuQA1ALsAuwA4AL0AvgA5AMAAwQA7AMMAxQA9AMcAzgBAANIA0gBIANQA3gBJAOAA7wBUAPEA8QBkAPYA+ABlAPsA/ABoAP4BAABqAQMBBQBtAQoBCgBwAQ0BDQBxARgBGgByASIBIgB1AS4BMAB2ATMBNQB5ATcBNwB8ATkBOQB9ATsBOwB+AUMBRAB/AVQBVACBAVYBVgCCAVgBWACDAVwBXgCEAYQBhQCHAYcBiQCJAegB6ACMAeoB6wCNAe0B7QCPAfAB8ACQAfsB/QCRAkACQACUAkMCQwCVAlUCVQCWAlcCWACXAosCjACZAo4CjgCbApACpQCcAqoCsQCyArMCtgC6ArsCwAC+AsUCzQDEAs8CzwDNAtEC0QDOAtMC0wDPAtUC1QDQAtcC4ADRAukC6wDbAu0C7QDeAu8C7wDfAvEC8QDgAvMC8wDhAvgC+ADiAvoC+gDjAvwC/ADkAv4C/gDlAwADAADmAwIDDgDnAxADEAD0AxIDEgD1AxQDFAD2Ax8DHwD3AyEDIQD4AyMDIwD5AzEDMQD6AzMDNgD7AzgDOAD/AzoDOgEAA0ADSQEBA1QDWAELA14DYAEQA2UDZQETA3cDegEUA34DgAEYA4kDiQEbA5cDnAEcA58DrgEiA7EDsQEyA7UDtQEzA7cDtwE0A7sDuwE1A74DvwE2A8EDwgE4A8QDygE6A8wDzgFBA9AD1QFEA9cD2AFKA9oD3QFMA+MD5AFQA+YD5gFSA+gD6AFTA+oD7QFUA/AD9QFYA/cD9wFeA/sD/AFfBAEEAQFhBAMEDAFiBA8EEAFsBBIEFQFuBBwEHQFyBCEEIQF0BCMEKQF1BC8EVwF8BFkEWQGlBFsEaAGmBHAEcAG0BIEEhgG1BIgEiAG7BIwEjQG8BJAEkAG+BJIEkwG/BJUElQHBBJcElwHCBKgErAHDBK4ErgHIBLAEsQHJBLMEswHLBLcEuQHMBLsEuwHPBL0EvwHQBMEEwQHTBMMEwwHUBMUEywHVBM0EzQHcBNAE0AHdBNME1wHeBNkE2QHjBNsE3AHkBOAE4AHmBOME4wHnBO4E7gHoBPsE+wHpBQIFAgHqBQYFBgHrAAIAmgAGAAYAAAALAAsAAQAQABAAAgASABIAAwAlACkABAAsADQACQA4AD4AEgBFAEcAGQBJAEkAHABMAEwAHQBRAFQAHgBWAFYAIgBaAFoAIwBcAF4AJACKAIoAJwCWAJYAKACxALQAKQC9AL0ALQDBAMEALgDHAMcALwDUANUAMADXANcAMgDaANoAMwDcAN4ANADgAOYANwDsAOwAPgDuAO4APwD3APcAQAD8APwAQQD+AP8AQgEEAQUARAEKAQoARgENAQ0ARwEYARoASAEuATAASwEzATUATgE3ATcAUQE5ATkAUgE7ATsAUwFDAUQAVAFUAVQAVgFWAVYAVwFYAVgAWAFcAV4AWQGEAYoAXAGOAY8AYwHoAegAZQHtAe0AZgHwAfEAZwH7Af0AaQIPAg8AbAIeAiAAbQJAAkAAcAJDAkMAcQJVAlUAcgJXAlgAcwKLAowAdQKOAo4AdwKQArYAeAK7AsAAnwLFAtUApQLXAuAAtgLpAusAwALtAu0AwwLvAu8AxALxAvEAxQLzAvMAxgL2AvYAxwL4AvgAyAL6AvoAyQL8AvwAygL+Av4AywMAAwAAzAMCAw4AzQMQAxAA2gMSAxIA2wMUAxQA3AMfAx8A3QMhAyEA3gMjAyMA3wMlAyUA4AMnAycA4QMpAykA4gMrAysA4wMtAy0A5AMvAy8A5QMxAzEA5gMzAzsA5wNAA0kA8ANUA1gA+gNeA2AA/wNlA2UBAgN2A3oBAwN+A4ABCAOJA4kBCwOXA5wBDAOfA64BEgOxA7EBIgO1A7UBIwO3A7cBJAO7A7sBJQO+A78BJgPBA8oBKAPMA84BMgPQA9UBNQPXA90BOwPjA+QBQgPmA+YBRAPoA+gBRQPqA+0BRgPwA/UBSgP3A/cBUAP7A/wBUQQBBAwBUwQPBBABXwQSBBUBYQQcBB0BZQQhBCEBZwQjBCkBaAQvBFcBbwRZBFkBmARbBGgBmQRwBHABpwRzBHMBqAR1BHUBqQSBBIYBqgSIBIgBsASMBI0BsQSQBJABswSSBJMBtASVBJUBtgSXBJcBtwSoBKwBuASuBK4BvQSwBLEBvgSzBLMBwAS3BLkBwQS7BLsBxAS9BL8BxQTBBMEByATDBMMByQTFBMsBygTNBM0B0QTQBNAB0gTSBNcB0wTZBNwB2QTgBOAB3QTjBOMB3gTpBOkB3wTuBO4B4AT5BPkB4QT7BPsB4gUCBQIB4wUGBQYB5AACAXQABgAGAA8ACwALAA8AEAAQABoAEgASABoAJQAlAAIAJgAmACQAJwAnABAAKAAoAAEAKQApAAQALgAuAAgALwAvAA0AMAAwABcAMwAzAAEANAA0ACUAOAA4ABIAOQA5AAgAOgA6ABwAOwA7ABgAPAA8ABEAPQA9AAwAPgA+ABkARQBFAAMARgBGAA4ARwBHABMASQBJAAUATABMAAkAUQBSAAkAUwBTAAYAVABUAA4AVgBWABsAWgBaAAcAXABcABUAXQBdAAcAXgBeAB8AigCKAA4AlgCWAAEAsQCxABYAsgCyAAIAswCzAAEAtAC0AAIAvQC9AAcAwQDBAAkAxwDHAA4A1ADVACAA2gDaABEA3gDeACEA5ADkACAA5gDmACAA7ADsACIA7gDuABUA9wD3AA4A/AD8ACMA/gD+ACMA/wD/AA4BBAEFACMBCgEKACMBDQENAAIBGAEYAAYBGQEZABwBGgEaAAcBLgEuAA4BLwEvABYBMAEwACIBMwEzABEBNAE0ABUBNQE1AA0BNwE3AA0BOQE5AA0BQwFDABEBRAFEABUBWAFYAAEBXAFcACIBXQFdABEBXgFeABUBhAGFAA8BhgGGABoBhwGJAA8BigGKABoBjgGPABoB6AHoAB0B7QHtAAoB8AHwAB4B8QHxABQB+wH7AAsB/AH8AAoB/QH9AAsCDwIPABQCHgIgABQCQAJAAAoCQwJDAAsCVQJVABACVwJYAAECiwKMAAECjgKOABICkAKWAAIClwKXABACmAKbAAQCoQKlAAECpgKpAAgCqgKqAAwCqwKxAAMCsgKyABMCswK2AAUCuwK7AAkCvALAAAYCxQLGAAcCxwLHAAICyALIAAMCyQLJAAICygLKAAMCywLLAAICzALMAAMCzQLNABACzgLOABMCzwLPABAC0ALQABMC0QLRABAC0gLSABMC0wLTABAC1ALUABMC1QLVAAEC1wLXAAQC2ALYAAUC2QLZAAQC2gLaAAUC2wLbAAQC3ALcAAUC3QLdAAQC3gLeAAUC3wLfAAQC4ALgAAUC6gLqAAkC9gL2AAgC+AL4AA0C+gL6ABcC/AL8ABcC/gL+ABcDAAMAABcDAwMDAAkDBQMFAAkDBwMIAAkDCQMJAAEDCgMKAAYDCwMLAAEDDAMMAAYDDQMNAAEDDgMOAAYDEAMQABsDEgMSABsDFAMUABsDHwMfABIDIQMhABIDIwMjABIDJQMlAAgDJwMnAAgDKQMpAAgDKwMrAAgDLQMtAAgDLwMvAAgDMQMxABgDMwMzAAwDNAM0AAcDNQM1AAwDNgM2ABkDNwM3AB8DOAM4ABkDOQM5AB8DOgM6ABkDOwM7AB8DQANBAAoDQgNCAB0DQwNJAAsDVANYAAoDXgNgAAsDZQNlAAoDdgN2ABQDdwN6AB4DfgOAAAoDiQOJAB0DlwOXAAIDmAOYAAQDmwObAAEDnAOcAAwDnwOfAAIDoAOgACQDoQOhAAQDogOiABkDpQOlAA0DqAOoAAEDqQOpACUDqgOqABIDqwOrAAwDrAOsABEDrgOuAAwDsQOxAAkDtQO1AAYDtwO3AAcDuwO7AAYDvgO+AAQDvwO/ABYDwwPDAAgDxAPFAA0DxgPGACEDxwPHAAIDyAPIACQDyQPJABYDygPKAAQDzgPOAAED0APQACUD0QPRABAD0gPSABID0wPTABED1APUAAMD1QPVAAUD1wPXAAYD2APYAA4D2QPZABMD2gPaAAcD2wPbABUD3APcAAUD3QPdACID4wPjAAcD5APkABgD5gPmABgD6APoABgD6gPqAAwD6wPrAAcD7APtAA8D8APwAA8D8gPyAAkD8wPzAAID9AP0AAMD9QP1AAQD9wP3AAUD+wP7ABwD/AP8AAcEAQQBABAEAgQCABMEAwQDAAwEBAQEAAcEBgQGABEEBwQHABUECQQJAAIECgQKAAMECwQLAAIEDAQMAAMEDwQPAAQEEAQQAAUEEgQTAAUEFAQUABEEFQQVABUEHAQcAAEEHQQdAAYEIQQhAAYEIwQjAA4EJAQkACEEJQQlAAcEJgQmACEEJwQnAAcEKAQoACEEKQQpAAcELwQvAAIEMAQwAAMEMQQxAAIEMgQyAAMEMwQzAAIENAQ0AAMENQQ1AAIENgQ2AAMENwQ3AAIEOAQ4AAMEOQQ5AAIEOgQ6AAMEOwQ7AAIEPAQ8AAMEPQQ9AAIEPgQ+AAMEPwQ/AAIEQARAAAMEQQRBAAIEQgRCAAMEQwRDAAIERAREAAMERQRFAAIERgRGAAMERwRHAAQESARIAAUESQRJAAQESgRKAAUESwRLAAQETARMAAUETQRNAAQETgROAAUETwRPAAQEUARQAAUEUQRRAAQEUgRSAAUEUwRTAAQEVARUAAUEVQRVAAQEVgRWAAUEWwRbAAEEXARcAAYEXQRdAAEEXgReAAYEXwRfAAEEYARgAAYEYQRhAAEEYgRiAAYEYwRjAAEEZARkAAYEZQRlAAEEZgRmAAYEZwRnAAEEaARoAAYEcARwAAYEcwRzAAgEdQR1AAgEgQSBAAwEggSCAAcEgwSDAAwEhASEAAcEhQSFAAwEhgSGAAcEiASIABIEjASMABYEjQSNACIEkASQAAkEkgSSACAEkwSTABYElQSVAA0ElwSXAAwEqQSpAAkEqgSqAAIEqwSrAAMErASsAAQEsASwAAEEsQSxAAYEswSzABsEtwS3ACQEuAS4AA4EuQS5AAEEuwS7AAEEvgS+AAkEvwS/AA0EwQTBAA0EwwTDABcExgTGAAkEyATIAAkEyQTJAAEEygTKACUEywTLAA4EzQTNABsE0ATQABIE0gTSAAgE0wTTABwE1ATUAAcE1QTVABwE1gTWAAcE1wTXABgE2QTZABkE2gTaAB8E2wTbAAEE3ATcAAsE4ATgAAoE4wTjAAsE6QTpABQE7gTuAB0E+QT5ABQE+wT7AAsFAgUCAAoFBgUGAB0AAQAGBQYADwAAAAAAAAAAAA8AAAAAAAAAAAAYABsAGAAAAAAAAAAAAAAAAAAAAAAAAAAAAAAAAAAAAAAAAAAAAAAAAAAEAAAAAgAAAAAAAAACAAAAAAAjAAAAAAAAAAAAAgAAAAIAAAAUAA0ACwAaABYAEAAMABcAAAAAAAAAAAAAAAAABgAAAAEAAQABAAAAAQAAAAAAAAAAAAAAAwADAAcAAwABAAAAEQAAAAgACQAAABMACQAdAAAAAAAAAAAAAAAAAAAAAAAAAAAAAAAAAAAAAAAAAAAAAAAAAAAAAAAAAAAAAAAAAAAAAAAAAAAAAAAAAAAAAAAAAAAAAAAAAAIAAAAAAAAAAAAAAAAAAAAAAAAAAAAAAAAAAAAAAAAAAgABAAAAAAAAAAIAAQAAAAgAAAAAAAAAAAAAAAAAAAAAAAAAAAAAAAAAAAAAAAAAAAAAAAAAAAAAAAAAAAAEAAIABAAAAAAAAAAAAAAAAAABAAAACQAAAAAAAAADAAAAAAAAAAAAAAAAAAEAAQAAAAgAAAAAAAAAAAAAAAAADQACAB4AAAANAAAAAAAAABAAAAAAAB4AHwAAAAAAIAAAAAAAAAAAAAAAAAAAAAAAAAAAAAMAAAATAAAAAwADACEAAwADAAMAAAABAAMAIgADAAMAAAAAAAMAAAADAAAAAAABACEAAwAAAAAAAgAAAAAAAAAAAAQAAAAAAAAAAAAAAAAAAAAAAAAAAgAHABoACQACAAAAAgABAAIAAAACAAEAAAAAAAAAAAAAAAAAAAAAAAMAAAAAAAAAAAAAAAAAAAAQABMAAAADAAAAAAANAAAAAAADAAAAAwAAAAAAAgABABAAEwANAAAAIAAiAAAAAAAAAAAAAAAAAAAAHgAhAAAAAwAAAAMAAAADAAAAAAAAAAAAAwAQABMAAAABAAEAAAAAAAAAAAAeAAAAAAAAAAIAAQAAAAAAAAAeACEAAAAAAAAAAAAAAAAAAAAAAAAAAAAAAAAAAAAAAAAAAAAbABsAAAAPAA8AGAAPAA8ADwAYAAAAAAAAABgAGAAAAAAAAAAAAAAAAAAAAAAAAAAAAAAAAAAAAAAAAAAAAAAAAAAAAAAAAAAAAAAAAAAAAAAAAAAAAAAAAAAAAAAAAAAAAAAAAAAAAAAAAAAAAAAAAAAAAAAAAAAAAAAAAAAAAAAAAAAAAAAAAAAAAAAAAAAAAAAAAAAAAAAAAAAAAAAAEQAAAAAAAAAAAAAAAAAAAAAAAAAAAAAAAAAAAAAAAAAAAAAAEgAZACQAAAAOABUAHAAAAAUAAAAFAAAAAAAAAAAAAAAAAAAABQAAAAAAAAAAAAAACgAFAAoAAAAAAAAAAAAAAAAAFQAFAAAAAAAVAAAAAAAAABkAAAAAAAAAAAAAAAAAAAAAAAAAAAAAAAAAAAAAAAAAAAAZAAAAAAAVAAUAEgAZABUAAAAAAAAAAAAAAAUAAAAAAAAAAAAAAAAAAAAAAAAAAAAAAAAAAAAAAAAAAAAAAAAAAAAAAAAAAAAFAAAACgAAAAAAAAAAAAAAAAAAAAAAAAAAAAAAAAAAAAAAAAAAAAAAAgACAAAAAgACAAAAAAAAAAAAAAAAAAAAAAAAAAAAAAAAAAAAAAAAAAAAAAAAAAAAAAAAAAAAAAAAAAAAAAAAAAAAAAAAAAAAAAAAAAAAAAAAAAAAAAAAAAAAAAAAAAAAAAAAAAAAAAAAABsAAAAAAAAAAAAAAAQABAAEAAQABAAEAAQAAgAAAAAAAAAAAAAAAAAAAAAAAAACAAIAAgACAAIACwALAAsACwAMAAYABgAGAAYABgAGAAYAAQABAAEAAQABAAAAAAAAAAAAAwAHAAcABwAHAAcACAAIAAgACAAJAAkABAAGAAQABgAEAAYAAgABAAIAAQACAAEAAgABAAAAAQAAAAEAAAABAAAAAQAAAAEAAAABAAIAAQACAAEAAgABAAIAAQAAAAAAAAAAAAAAAAAAAAAAAAAAAAAAAAAAACMAAAAAAAAAAAAAAAAAAAAAAAAAAAAAAAAAAwAAAAMAAAADAAMAAgAHAAIABwACAAcAAAAAAAAAAAAAAAAAFAARABQAEQAUABEAFAARABQAEQANAAAADQAAAA0AAAALAAgACwAIAAsACAALAAgACwAIAAsACAAWAAAADAAJAAwAFwAdABcAHQAXAB0AAAAAAAIAAAAAAAAAAAAKAAoACgAKAAoACgAKAAUAAAAAAAAAAAAAAAAAAAAAAAAABQAFAAUABQAFAA4ADgAOAA4AEgAKAAoACgAFAAUABQAFAAAAAAAAAAAAAAAAAAUABQAFAAUAAAAAAAAAAAAAAAAAAAAAAAAAAAAAAAAAAAAAAAAABQAFAAUAAAAAAAAAHAAcABwAHAAAABUAAAAOAA4ADgAOAA4ADgAkABIAEgAAAAAAAAAEAAAAAAAAAAIADAAAAAAABAAAAAAAFwAAAAAAAAAAAAAAAgAAAAAADAAQAAAADAABAAAAAwAAAAgAAAAHAAAACQAAAAAACAAHAAgAAAAAAAAAAAAAAAAAIwAAAAAAHwAEAAAAAAAAAAAAAAAAAAIAAAAAAAIADQAQAAYAAQADAAcAAwABAAkAEwABAAMAEQAAAAAAAAADAAkAFgAAABYAAAAWAAAADAAJAA8ADwAAAAAADwAAAAMABAAGAAAAAAABAAMAAAAAABoACQABAAIAAAAAAAIAAQAMAAkAAAAQABMAAAAEAAYABAAGAAAAAAAAAAEAAAABAAEAEAATAAAAAAAAAAMAAAADAAIABwACAAEAAgAHAAAAAAAfAAkAHwAJAB8ACQAgACIAAAADAAEABAAGAAQABgAEAAYABAAGAAQABgAEAAYABAAGAAQABgAEAAYABAAGAAQABgAEAAYAAAABAAAAAQAAAAEAAAABAAAAAQAAAAEAAAABAAAAAQAAAAAAAAAAAAIABwACAAcAAgAHAAIABwACAAcAAgAHAAIABwACAAEAAgABAAIAAQACAAcAAgABAAsACAALAAgAAAAIAAAACAAAAAgAAAAIAAAACAAMAAkADAAJAAwACQAAAA0AAAAgACIAAAADAAAAAAAAAAAAAAAAAAAAAAAAAAwAAAAAAAAAAAAAABsAAAAAAAAAAAAAAAAAAAAAAAAAAAAAAAMABAAGAAAAAQAAAAAAAgAHAAAAAAAAAAgAAAAAAAAAAAABAAAAAQAAAAAAAAAAAAAAAAAAAAAAAAADAAAAAwACAAAAAAAAAAAAFAARAA0AAAALABoACQAaAAkAFgAAABcAHQAAAAoAAAAAAAAABQASAAAACgAAAAAAAAAAAAAAAAAAAAAAAAAAAAAAEgAZAAAAEgAAAAAAAAAAAAAAAAAAAAAACgAAAAAAAAAAAAAAAAAFAAAAAAAFABUAGQAAAAAABQASAAEAAAAKAGQAJAAEREZMVAD+Y3lybAD+Z3JlawD+bGF0bgECAB8BFgEeASYBLgE2AT4BPgFGAU4BVgFeAWYBbgF2AX4BhgGOAZYBngGmAa4BtgG+AcYBzgHWAd4B1gHeAeYB7gAbYzJzYwG2Y2NtcAJAZGxpZwG8ZG5vbQHCZnJhYwJQbGlnYQHIbGlnYQJabGlnYQJIbG51bQHObG9jbAHUbG9jbAHabG9jbAHgbG9jbAHmbnVtcgHsb251bQHycG51bQH4c21jcAH+c3MwMQIEc3MwMgIKc3MwMwIQc3MwNAIWc3MwNQIcc3MwNgIic3MwNwIoc3VicwIuc3VwcwI0dG51bQI6AcIAAAPGAAdBWkUgA/ZDUlQgA/ZGUkEgBCZNT0wgBFhOQVYgBIpST00gBLxUUksgA/YAAQAAAAEHDgABAAAAAQUqAAYAAAABAkoAAQAAAAECDAAEAAAAAQSgAAEAAAABAZYAAQAAAAECBgABAAAAAQGMAAQAAAABAagABAAAAAEBqAAEAAAAAQG8AAEAAAABAXIAAQAAAAEBcAABAAAAAQFuAAEAAAABAYgAAQAAAAEBigABAAAAAQJCAAEAAAABAZAAAQAAAAECUAABAAAAAQJ2AAEAAAABApwAAQAAAAECwgABAAAAAQEsAAYAAAABAZAAAQAAAAEBtAABAAAAAQHGAAEAAAABAdgAAQAAAAEBCgAAAAEAAAAAAAEACwAAAAEAGwAAAAEACgAAAAEAFgAAAAEACAAAAAEABQAAAAEABwAAAAEABgAAAAEAHAAAAAEAEwAAAAEAFAAAAAEAAQAAAAEADAAAAAEADQAAAAEADgAAAAEADwAAAAEAEAAAAAEAEQAAAAEAEgAAAAEAHgAAAAEAHQAAAAEAFQAAAAIAAgAEAAAAAgAJAAoAAAADABcAGAAaAAAABAAJAAoACQAKAAD//wAUAAAAAQACAAMABAAIAA0ADgAPABAAEQASABMAFAAVABYAFwAYABkAGgABB2gAAgABB0QAAQABB0QB7gABB0QBfwABB0QCBQABB0QBgQABB2QBiQABDjoAAQdGAAEOMgABB0QAAgdYAAICPAI9AAIHTgACAj4CPwABDi4AAwcuBzIHNgACB0AAAwJ+An8CfwACB1YABgJxAm8CcgJzAnAFHgACBzQABgUYBRkFGgUbBRwFHQADAAEHQgABBv4AAAABAAAAGQACByAHCAeCB0YABwAABwwHDAcMBwwHDAcMAAIG0gAKAdcB1gHVAi8CMAIxAjICMwI0AjUAAga4AAoCTgB6AHMAdAJPAlACUQJSAlMCVAACBp4ACgGVAHoAcwB0AZYBlwGYAZkBmgGbAAIG7gAMAlUCVwJWAlgCWQJ3AngCeQJ6AnsCfAJ9AAIHJAAUAmoCbgJoAmUCZwJmAmsCaQJtAmwCXwJaAlsCXAJdAl4AGgAcAmMCdQACBr4AFASlAoEEngSfBKAEoQSiAnYEowSkAlwCXgJdAlsCXwJ1ABoCYwAcAloAAgcMABQCawJtAm4CaAJlAmcCZgJpAmwCagAbABUAFgAXABgAGQAaABwAHQAUAAIGtgAUBKIEowKBBJ4EnwSgBKECdgSkABcAGQAYABYAGwAUABoAHQAcABUEpQAA//8AFQAAAAEAAgADAAQABwAIAA0ADgAPABAAEQASABMAFAAVABYAFwAYABkAGgAA//8AFQAAAAEAAgADAAQABQAIAA0ADgAPABAAEQASABMAFAAVABYAFwAYABkAGgAA//8AFgAAAAEAAgADAAQABgAIAAkADQAOAA8AEAARABIAEwAUABUAFgAXABgAGQAaAAD//wAWAAAAAQACAAMABAAGAAgACgANAA4ADwAQABEAEgATABQAFQAWABcAGAAZABoAAP//ABYAAAABAAIAAwAEAAYACAALAA0ADgAPABAAEQASABMAFAAVABYAFwAYABkAGgAA//8AFgAAAAEAAgADAAQABgAIAAwADQAOAA8AEAARABIAEwAUABUAFgAXABgAGQAaAAEPkgA2BvIFtAW4BfAHAAX2BbwHDgYyBjoF/AaGB1QFwAZyBkIGAgdkBggGSgaSBg4HHAXEBcgGFAcqBcwF0AXUBlIGWgYaBp4HOAXYBnwGYgYgB0YGJgZqBqoGLAXcBeAF5AXoBrYGwgbOBtoG5gXsAAIHAgDrAoICQwJCAkECQAI4AfYB9QH0AfMB8gHxAfAB7wHuAe0B7AHrAeoB6QHoAecB5gHlAeQB4wHiAnQChANBAoYChQNAAfMCgwKIAmIE4wTkAfoB+wTlBOYE5wH8BOgB/QH+Af8E7QIAAgAE7gTvAgECAgIDAgoE/AT9AgsCDAINAg4CDwIQBQAFAQUDBQYFDwISAhMCFAIVAhYCFwIYAhkCGgIbAgQCBQIGAgcCCAIJAksCHQIeAh8CIAUJAiECIwIkAiUCJwIpAocDQgNDA0QDRQNGA0cDSANJA0oDSwNMA00DTgNPA1ADUQNSA1MDVANVA1YDVwNYA1kDWgNbA1wDXQOTA14DXwNgA2EDYgNjA2QDZQNmA2cDaANpA2oDawNsA20DbgNvA3ADcQNyA3MFEAN1A3YDdwN4A3kDegN7A3wDfQN+A38DgAOBA4IDgwOEA4UDhgUTA4cDiAOKA4kDiwOMA40DjgOPA5ADkQOSA5QDlQOWBREFEgTcBN0E3gTfBOkE7ATqBOsE8ATxBPIE4AThBOIE+wT+BP8FAgUEBQUCEQUHBPME9AT1BPYE9wT4BPkE+gUUBRUFFgUXBQgFCgULAigFDQIqBQ4FDAImAhwCIgUcBR0AAgcAAPoB9wKCAeEB4AHfAd4B3QHcAdsB2gHZAdgCQwJCAkECQAI4AfYB9QH0AfMB8gHxAfAB7wHuAe0B7AHrAeoB6QHoAecB5gHlAeQB4wHiAfgB+QKEAoYChQKHAoMCiAJiAfoB+wH8Af0B/gH/AgACAQICAgMCBAIFAgYCBwIIAgkCCgILAgwCDQIOAhACEQUPAhICEwIUAhUCFgIXAhgCGQIaAhsCSwIdAh4CHwIgBQkCIQIjAiQCJQImAicCKAIpAisCLAIuAi0DQANBA0IDQwNEA0UDRgNHA0gDSQNKA0sDTANNA04DTwNQA1EDUgNTA1QDVQNWA1cDWANZA1oDWwNcA10DXgNfA2ADYQNiA2MDZANlA2YDZwNoA2kDagNrA2wDbQNuA28DcANxA3IDcwN0BRADdQN2A3cDeAN5A3oDewN8A30DfgN/A4ADgQOCA4MDhAOFA4YFEwOHA4gDigOJA4sDjAONA44DjwOQA5EDkgOTA5QDlQOWBREFEgTcBN0E3gTfBOAE4QTiBOME5ATlBOYE5wToBOkE6gTrBOwE7QTuBO8E8ATxBPIE8wT0BPUE9gT3BPgCDwT5BPoE+wT8BP0E/gT/BQAFAQUCBQMFBAUFBQYFBwUUBRUFFgUXBQgFCgULBQ0CKgUOBQwCHAIiBRwFHQABAAEBewABAAEASwABAAEAuwABAAEANgABAAEAEwABAAIDGQMaAAIG5AbYAAIG5gbYAAEG7gABBvAAAQbyAAIAAQAUAB0AAAABAAIALwBPAAEAAwBJAEsCegACAAAAAQbeAAEABgLLAswC3QLeA2ADaQABAAYATQBOAvID3wPhBFoAAgADAZQBlAAAAdUB1wABAi8CNQAEAAIAAgCoAKwAAQEkAScAAQABAAwAJwAoACsAMwA1AEYARwBIAEsAUwBUAFUAAgACABQAHQAAAmUCbgAKAAIABgBNAE0ABgBOAE4ABALyAvIABQPfA98AAwPhA+EAAgRaBFoAAQACAAQAFAAdAAACdgJ2AAoCgQKBAAsEngSlAAwAAgAGABoAGgAAABwAHAABAloCXwACAmMCYwAIAmUCbgAJAnUCdQATAAEAFAAaABwCWgJbAlwCXQJeAl8CYwJ1AnYCgQSeBJ8EoAShBKIEowSkBKUAAQXeAAEF4AABBeIAAQXkAAEF5gABBegAAQXqAAEF7AABBe4AAQXwAAEF8gABBfQAAQX2AAEF+AABBfoAAgX8BgIAAgYCBggAAgYIBg4AAgYOBhQAAgYUBhoAAgYaBiAAAgYgBiYAAgYmBiwAAgYsBjIAAgYyBjgAAgY4Bj4AAwY+BkQGSgADBkgGTgZUAAMGUgZYBl4AAwZcBmIGaAADBmYGbAZyAAMGcAZ2BnwAAwZ6BoAGhgADBoQGigaQAAQGjgaUBpoGoAAEBpwGogaoBq4ABQaqBrAGtga8BsIABQa8BsIGyAbOBtQABQbOBtQG2gbgBuYABQbgBuYG7AbyBvgABQbyBvgG/gcEBwoABQcEBwoHEAcWBxwABQcWBxwHIgcoBy4ABQcoBy4HNAc6B0AABQc6B0AHRgdMB1IABgdMB1IHWAdeB2QHagAGB2IHaAduB3QHegeAAAYHeAd+B4QHigeQB5YABgeOB5QHmgegB6YHrAAGB6QHqgewB7YHvAfCAAYHugfAB8YHzAfSB9gABgfQB9YH3AfiB+gH7gAHCC4H5gfsB/IH+Af+CAQABwgmB/oIAAgGCAwIEggYAAEA6wAKAEUARgBHAEgASQBKAEsATABNAE4ATwBQAFEAUgBTAFQAVQBWAFcAWABZAFoAWwBcAF0AXgCFAIYAhwCJAIoAiwCNAJAAkgCUALsAvAC9AL4AvwDAAMEAwgDDAMQAxQDGAMcAyADJAMoAywDMAM0AzgDqAOsA7ADtAO4A7wDwAPEA8gDzAPQA9QD2APcA+AD5APoA+wD8AP0A/gD/AQABAQECAQMBBAEFAQYBBwEwATQBNgE4AToBPAFCAUQBRgFKAU0BWgKNAo8CqwKsAq0CrgKvArACsQKyArMCtAK1ArYCtwK4ArkCugK7ArwCvQK+Ar8CwALBAsICwwLEAsUCxgLIAsoCzALOAtAC0gLUAtYC2ALaAtwC3gLgAuIC5ALmAugC6gLsAu4C8ALyAvUC9wL5AvsC/QL/AwEDAwMFAwcDCgMMAw4DEAMSAxQDFgMYAxoDHAMeAyADIgMkAyYDKAMqAywDLgMwAzIDNAM3AzkDOwM9Az8DrwOwA7EDsgO0A7UDtgO3A7gDuQO6A7sDvAO9A9QD1QPWA9cD2APZA9oD2wPcA90D3gPfA+AD4QPiA+MD5QPnA+kD6wQABAIEBAQSBBkEHwQlBI8EkASUBJgFGQUbAAEA+gAIAAoAFAAVABYAFwAYABkAGgAbABwAHQAlACYAJwAoACkAKgArACwALQAuAC8AMAAxADIAMwA0ADUANgA3ADgAOQA6ADsAPAA9AD4AZQBnAIEAgwCEAIwAjwCRAJMAsQCyALMAtAC1ALYAtwC4ALkAugDSANMA1ADVANYA1wDYANkA2gDbANwA3QDeAN8A4ADhAOIA4wDkAOUA5gDnAOgA6QEvATMBNQE3ATkBOwFBAUMBRQFJAUsBTAFYAVkBpwGtAbIBtQKLAowCjgKQApECkgKTApQClQKWApcCmAKZApoCmwKcAp0CngKfAqACoQKiAqMCpAKlAqYCpwKoAqkCqgLHAskCywLNAs8C0QLTAtUC1wLZAtsC3QLfAuEC4wLlAucC6QLrAu0C7wLxAvMC9AL2AvgC+gL8Av4DAAMCAwQDBgMJAwsDDQMPAxEDEwMVAxcDGQMbAx0DHwMhAyMDJQMnAykDKwMtAy8DMQMzAzUDNgM4AzoDPAM+A5cDmAOZA5oDmwOcA50DnwOgA6EDogOjA6QDpQOmA6cDqAOpA6oDqwOsA60DrgO+A78DwAPBA8IDwwPEA8UDxgPHA8gDyQPKA8sDzAPNA84DzwPQA9ED0gPTA+QD5gPoA+oD/wQBBAMEGAQeBCQEjgSTBJcFGAUaAcwAAgBNAc0AAgBQAc4AAwBKAE0BzwADAEoAUAABAAEASgHLAAIASgHRAAIAWAHQAAIAWAABAAMASgBXAJUAAAABAAEAAQABAAAAAwS3AAIArQLNAAIAqQS9AAIArQTKAAIAqQS4AAIArQLOAAIAqQSnAAIAqQS+AAIArQRaAAIArQTLAAIAqQM8AAIAqQM+AAIAqQM9AAIAqQM/AAIAqQS2AAIAqQS7AAIBygS5AAIArQSmAAIAqQLnAAIBygPxAAIAqQTFAAIArQMfAAIBygTQAAIArQTVAAIArQTTAAIAqgM2AAIAqQTZAAIArQS8AAIBygS6AAIArQPyAAIAqQTGAAIArQMgAAIBygTRAAIArQTWAAIArQTUAAIAqgM3AAIAqQTaAAIArQS/AAIAqQL4AAIBygTBAAIArQL6AAIAqQL8AAIBygTDAAIArQMVAAIAqQMbAAIBygTOAAIArQPmAAIAqQTXAAIArQPkAAIAqATAAAIAqQL5AAIBygTCAAIArQL7AAIAqQL9AAIBygTEAAIArQMWAAIAqQMcAAIBygTPAAIArQPnAAIAqQTYAAIArQPlAAIAqAMPAAIAqQMRAAIBygTMAAIArQSyAAIArAMQAAIAqQMSAAIBygTNAAIArQSzAAIArAMCAAIAqQMEAAIBygTHAAIArQSoAAIAqAKgAAIAqgKqAAIAqQSBAAIArQPqAAIAqASDAAIAqwSFAAIAqgMDAAIAqQMFAAIBygTIAAIArQSpAAIAqAK7AAIAqgLFAAIAqQSCAAIArQPrAAIAqASEAAIAqwSGAAIAqgK4AAIAqQK3AAIAqARYAAIAqwLsAAIAqgSvAAIArARpAAIAqQRxAAIArQRrAAIAqARtAAIAqwRvAAIAqgRqAAIAqQRyAAIArQRsAAIAqARuAAIAqwRwAAIAqgR3AAIAqQR/AAIArQR5AAIAqAR7AAIAqwR9AAIAqgR4AAIAqQSAAAIArQR6AAIAqAR8AAIAqwR+AAIAqgKRAAIAqQQvAAIArQKQAAIAqAQxAAIAqwKTAAIAqgSqAAIArAKZAAIAqQRHAAIArQKYAAIAqARJAAIAqwRLAAIAqgSsAAIArAKdAAIAqQRZAAIArQKcAAIAqARXAAIAqwLrAAIAqgSuAAIArAKsAAIAqQQwAAIArQKrAAIAqAQyAAIAqwKuAAIAqgSrAAIArAK0AAIAqQRIAAIArQKzAAIAqARKAAIAqwRMAAIAqgStAAIArAK9AAIAqQRcAAIArQK8AAIAqAReAAIAqwK/AAIAqgSxAAIArALCAAIAqQR0AAIArQLBAAIAqAR2AAIAqwMmAAIAqgS1AAIArAKiAAIAqQRbAAIArQKhAAIAqARdAAIAqwKkAAIAqgSwAAIArAKnAAIAqQRzAAIArQKmAAIAqAR1AAIAqwMlAAIAqgS0AAIArATJAAMAqgCpBNIAAwCqAKkAAgARACUAKQAAACsALQAFAC8ANAAIADYAOwAOAD0APgAUAEUASQAWAEsATQAbAE8AVAAeAFYAWwAkAF0AXgAqAIEAgQAsAIMAgwAtAIYAhgAuAIkAiQAvAI0AjQAwAJgAmwAxANAA0AA1AAA=",
  "Roboto-Medium.ttf": "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",
  "Roboto-MediumItalic.ttf": "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",
  "Roboto-Regular.ttf": "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"
};
```
