## Supplementary material for "Identification of QTL-by-Environment Interaction by Controlling Polygenic Background Effect": colReorder.dataTables.min.css

```
table.DTCR_clonedTable.dataTable{position:absolute !important;background-color:rgba(255, 255, 255, 0.7);z-index:202;border-radius:4px}div.DTCR_pointer{width:1px;background-color:#0259c4;z-index:201}html.dark table.DTCR_clonedTable.dataTable{background-color:rgba(33, 33, 33, 0.9)}html.dark div.DTCR_pointer{background-color:rgb(110, 168, 254)}
```
