## Supplementary material for "Identification of QTL-by-Environment Interaction by Controlling Polygenic Background Effect": colReorder.bootstrap5.min.js

```
/*! Bootstrap 5 styling wrapper for ColReorder
 * © SpryMedia Ltd - datatables.net/license
 */
!function(t){var o,d;"function"==typeof define&&define.amd?define(["jquery","datatables.net-bs5","datatables.net-colreorder"],function(e){return t(e,window,document)}):"object"==typeof exports?(o=require("jquery"),d=function(e,n){n.fn.dataTable||require("datatables.net-bs5")(e,n),n.fn.dataTable.ColReorder||require("datatables.net-colreorder")(e,n)},"undefined"==typeof window?module.exports=function(e,n){return e=e||window,n=n||o(e),d(e,n),t(n,0,e.document)}:(d(window,o),module.exports=t(o,window,window.document))):t(jQuery,window,document)}(function(e,n,t,o){"use strict";return e.fn.dataTable});
```
