## Supplementary material for "Identification of QTL-by-Environment Interaction by Controlling Polygenic Background Effect": dataTables.colReorder.min.js

```
/*! ColReorder 1.7.0
 * © SpryMedia Ltd - datatables.net/license
 */
!function(o){var n,s;"function"==typeof define&&define.amd?define(["jquery","datatables.net"],function(t){return o(t,window,document)}):"object"==typeof exports?(n=require("jquery"),s=function(t,e){e.fn.dataTable||require("datatables.net")(t,e)},"undefined"==typeof window?module.exports=function(t,e){return t=t||window,e=e||n(t),s(t,e),o(e,0,t.document)}:(s(window,n),module.exports=o(n,window,window.document))):o(jQuery,window,document)}(function(R,t,s,b){"use strict";var r=R.fn.dataTable;function T(t){for(var e=[],o=0,n=t.length;o<n;o++)e[t[o]]=o;return e}function v(t,e,o){e=t.splice(e,1)[0];t.splice(o,0,e)}function S(t,e,o){for(var n=[],s=0,r=t.childNodes.length;s<r;s++)1==t.childNodes[s].nodeType&&n.push(t.childNodes[s]);e=n[e];null!==o?t.insertBefore(e,n[o]):t.appendChild(e)}R.fn.dataTableExt.oApi.fnColReorder=function(o,t,e,n,s){function r(t,e,o){var n,s;t[e]&&"function"!=typeof t[e]&&(s=(n=t[e].split(".")).shift(),isNaN(+s)||(t[e]=o[+s]+"."+n.join(".")))}var i,a,l,d,f,u,h=o.aoColumns.length;if(t!=e)if(t<0||h<=t)this.oApi._fnLog(o,1,"ColReorder 'from' index is out of bounds: "+t);else if(e<0||h<=e)this.oApi._fnLog(o,1,"ColReorder 'to' index is out of bounds: "+e);else{var c=[];for(p=0,i=h;p<i;p++)c[p]=p;v(c,t,e);var g=T(c);for(p=0,i=o.aaSorting.length;p<i;p++)o.aaSorting[p][0]=g[o.aaSorting[p][0]];if(null!==o.aaSortingFixed)for(p=0,i=o.aaSortingFixed.length;p<i;p++)o.aaSortingFixed[p][0]=g[o.aaSortingFixed[p][0]];for(p=0,i=h;p<i;p++){for(a=0,l=(u=o.aoColumns[p]).aDataSort.length;a<l;a++)u.aDataSort[a]=g[u.aDataSort[a]];u.idx=g[u.idx]}for(R.each(o.aLastSort,function(t,e){o.aLastSort[t].src=g[e.src]}),p=0,i=h;p<i;p++)"number"==typeof(u=o.aoColumns[p]).mData?u.mData=g[u.mData]:R.isPlainObject(u.mData)&&(r(u.mData,"_",g),r(u.mData,"filter",g),r(u.mData,"sort",g),r(u.mData,"type",g));if(o.aoColumns[t].bVisible){for(var m=this.oApi._fnColumnIndexToVisible(o,t),C=null,p=e<t?e:e+1;null===C&&p<h;)C=this.oApi._fnColumnIndexToVisible(o,p),p++;for(p=0,i=(f=o.nTHead.getElementsByTagName("tr")).length;p<i;p++)S(f[p],m,C);if(null!==o.nTFoot)for(p=0,i=(f=o.nTFoot.getElementsByTagName("tr")).length;p<i;p++)S(f[p],m,C);for(p=0,i=o.aoData.length;p<i;p++)null!==o.aoData[p].nTr&&S(o.aoData[p].nTr,m,C)}for(v(o.aoColumns,t,e),p=0,i=h;p<i;p++)o.oApi._fnColumnOptions(o,p,{});for(v(o.aoPreSearchCols,t,e),p=0,i=o.aoData.length;p<i;p++){var _=o.aoData[p],x=_.anCells;if(x)for(v(x,t,e),a=0,d=x.length;a<d;a++)x[a]&&x[a]._DT_CellIndex&&(x[a]._DT_CellIndex.column=a);Array.isArray(_._aData)&&v(_._aData,t,e)}for(p=0,i=o.aoHeader.length;p<i;p++)v(o.aoHeader[p],t,e);if(null!==o.aoFooter)for(p=0,i=o.aoFooter.length;p<i;p++)v(o.aoFooter[p],t,e);for(!s&&s!==b||R.fn.dataTable.Api(o).rows().invalidate("data"),p=0,i=h;p<i;p++)R(o.aoColumns[p].nTh).off(".DT"),this.oApi._fnSortAttachListener(o,o.aoColumns[p].nTh,p);R(o.oInstance).trigger("column-reorder.dt",[o,{from:t,to:e,mapping:g,drop:n,iFrom:t,iTo:e,aiInvertMapping:g}])}};function i(t,e){if((t=new R.fn.dataTable.Api(t).settings()[0])._colReorder)return t._colReorder;!0===e&&(e={});var o=R.fn.dataTable.camelToHungarian;return o&&(o(i.defaults,i.defaults,!0),o(i.defaults,e||{})),this.s={dt:null,enable:null,init:R.extend(!0,{},i.defaults,e),fixed:0,fixedRight:0,reorderCallback:null,mouse:{startX:-1,startY:-1,offsetX:-1,offsetY:-1,target:-1,targetIndex:-1,fromIndex:-1},aoTargets:[]},this.dom={drag:null,pointer:null},this.s.enable=this.s.init.bEnable,this.s.dt=t,(this.s.dt._colReorder=this)._fnConstruct(),this}return R.extend(i.prototype,{fnEnable:function(t){if(!1===t)return this.fnDisable();this.s.enable=!0},fnDisable:function(){this.s.enable=!1},fnReset:function(){return this._fnOrderColumns(this.fnOrder()),this},fnGetCurrentOrder:function(){return this.fnOrder()},fnOrder:function(t,e){var o=[],n=this.s.dt.aoColumns;if(t===b){for(r=0,i=n.length;r<i;r++)o.push(n[r]._ColReorder_iOrigCol);return o}if(e){for(var s=this.fnOrder(),r=0,i=t.length;r<i;r++)o.push(R.inArray(t[r],s));t=o}return this._fnOrderColumns(T(t)),this},fnTranspose:function(t,e){e=e||"toCurrent";var o=this.fnOrder(),n=this.s.dt.aoColumns;return"toCurrent"===e?Array.isArray(t)?R.map(t,function(t){return R.inArray(t,o)}):R.inArray(t,o):Array.isArray(t)?R.map(t,function(t){return n[t]._ColReorder_iOrigCol}):n[t]._ColReorder_iOrigCol},_fnConstruct:function(){var t,o=this,e=this.s.dt.aoColumns.length,n=this.s.dt.nTable;for(this.s.init.iFixedColumns&&(this.s.fixed=this.s.init.iFixedColumns),this.s.init.iFixedColumnsLeft&&(this.s.fixed=this.s.init.iFixedColumnsLeft),this.s.fixedRight=this.s.init.iFixedColumnsRight||0,this.s.init.fnReorderCallback&&(this.s.reorderCallback=this.s.init.fnReorderCallback),t=0;t<e;t++)t>this.s.fixed-1&&t<e-this.s.fixedRight&&this._fnMouseListener(t,this.s.dt.aoColumns[t].nTh),this.s.dt.aoColumns[t]._ColReorder_iOrigCol=t;this.s.dt.oApi._fnCallbackReg(this.s.dt,"aoStateSaveParams",function(t,e){o._fnStateSave.call(o,e)},"ColReorder_State"),this.s.dt.oApi._fnCallbackReg(this.s.dt,"aoStateLoadParams",function(t,e){o.s.dt._colReorder.fnOrder(e.ColReorder,!0)});var s,r,i=null;this.s.init.aiOrder&&(i=this.s.init.aiOrder.slice()),(i=this.s.dt.oLoadedState&&void 0!==this.s.dt.oLoadedState.ColReorder&&this.s.dt.oLoadedState.ColReorder.length==this.s.dt.aoColumns.length?this.s.dt.oLoadedState.ColReorder:i)?o.s.dt._bInitComplete?(s=T(i),o._fnOrderColumns.call(o,s)):(r=!1,R(n).on("draw.dt.colReorder",function(){var t;o.s.dt._bInitComplete||r||(r=!0,t=T(i),o._fnOrderColumns.call(o,t))})):this._fnSetColumnIndexes(),R(n).on("destroy.dt.colReorder",function(){o.fnReset(),R(n).off("destroy.dt.colReorder draw.dt.colReorder"),R.each(o.s.dt.aoColumns,function(t,e){R(e.nTh).off(".ColReorder"),R(e.nTh).removeAttr("data-column-index")}),o.s.dt._colReorder=null,o.s=null})},_fnOrderColumns:function(t){var e=!1;if(t.length!=this.s.dt.aoColumns.length)this.s.dt.oInstance.oApi._fnLog(this.s.dt,1,"ColReorder - array reorder does not match known number of columns. Skipping.");else{for(var o=0,n=t.length;o<n;o++){var s=R.inArray(o,t);o!=s&&(v(t,s,o),this.s.dt.oInstance.fnColReorder(s,o,!0,!1),e=!0)}this._fnSetColumnIndexes(),e&&(R.fn.dataTable.Api(this.s.dt).rows().invalidate("data"),""===this.s.dt.oScroll.sX&&""===this.s.dt.oScroll.sY||this.s.dt.oInstance.fnAdjustColumnSizing(!1),this.s.dt.oInstance.oApi._fnSaveState(this.s.dt),null!==this.s.reorderCallback)&&this.s.reorderCallback.call(this)}},_fnStateSave:function(t){if(null!==this.s){var e,o=this.s.dt.aoColumns;if(t.ColReorder=[],t.aaSorting){for(s=0;s<t.aaSorting.length;s++)t.aaSorting[s][0]=o[t.aaSorting[s][0]]._ColReorder_iOrigCol;for(var n=R.extend(!0,[],t.aoSearchCols),s=0,r=o.length;s<r;s++)e=o[s]._ColReorder_iOrigCol,t.aoSearchCols[e]=n[s],t.abVisCols[e]=o[s].bVisible,t.ColReorder.push(e)}else if(t.order){for(s=0;s<t.order.length;s++)t.order[s][0]=o[t.order[s][0]]._ColReorder_iOrigCol;var i=R.extend(!0,[],t.columns);for(s=0,r=o.length;s<r;s++)e=o[s]._ColReorder_iOrigCol,t.columns[e]=i[s],t.ColReorder.push(e)}}},_fnMouseListener:function(t,e){var o=this;R(e).on("mousedown.ColReorder",function(t){o.s.enable&&1===t.which&&o._fnMouseDown.call(o,t,e)}).on("touchstart.ColReorder",function(t){o.s.enable&&o._fnMouseDown.call(o,t,e)})},_fnMouseDown:function(t,e){var o=this,n=R(t.target).closest("th, td").offset(),e=parseInt(R(e).attr("data-column-index"),10);e!==b&&(this.s.mouse.startX=this._fnCursorPosition(t,"pageX"),this.s.mouse.startY=this._fnCursorPosition(t,"pageY"),this.s.mouse.offsetX=this._fnCursorPosition(t,"pageX")-n.left,this.s.mouse.offsetY=this._fnCursorPosition(t,"pageY")-n.top,this.s.mouse.target=this.s.dt.aoColumns[e].nTh,this.s.mouse.targetIndex=e,this.s.mouse.fromIndex=e,this._fnRegions(),R(s).on("mousemove.ColReorder touchmove.ColReorder",function(t){o._fnMouseMove.call(o,t)}).on("mouseup.ColReorder touchend.ColReorder",function(t){o._fnMouseUp.call(o,t)}))},_fnMouseMove:function(t){var e,o=this;if(null===this.dom.drag){if(Math.pow(Math.pow(this._fnCursorPosition(t,"pageX")-this.s.mouse.startX,2)+Math.pow(this._fnCursorPosition(t,"pageY")-this.s.mouse.startY,2),.5)<5)return;this._fnCreateDragNode()}this.dom.drag.css({left:this._fnCursorPosition(t,"pageX")-this.s.mouse.offsetX,top:this._fnCursorPosition(t,"pageY")-this.s.mouse.offsetY});for(var n=this.s.mouse.toIndex,s=this._fnCursorPosition(t,"pageX"),t=function(){for(var t=o.s.aoTargets.length-1;0<t;t--)if(o.s.aoTargets[t].x!==o.s.aoTargets[t-1].x)return o.s.aoTargets[t]},r=1;r<this.s.aoTargets.length;r++){var i=function(t){for(;0<=t;){if(--t<=0)return null;if(o.s.aoTargets[t+1].x!==o.s.aoTargets[t].x)return o.s.aoTargets[t]}}(r),a=(i=i||function(){for(var t=0;t<o.s.aoTargets.length-1;t++)if(o.s.aoTargets[t].x!==o.s.aoTargets[t+1].x)return o.s.aoTargets[t]}()).x+(this.s.aoTargets[r].x-i.x)/2;if(this._fnIsLtr()){if(s<a){e=i;break}}else if(a<s){e=i;break}}e?(this.dom.pointer.css("left",e.x),this.s.mouse.toIndex=e.to):(this.dom.pointer.css("left",t().x),this.s.mouse.toIndex=t().to),this.s.init.bRealtime&&n!==this.s.mouse.toIndex&&(this.s.dt.oInstance.fnColReorder(this.s.mouse.fromIndex,this.s.mouse.toIndex),this.s.mouse.fromIndex=this.s.mouse.toIndex,""===this.s.dt.oScroll.sX&&""===this.s.dt.oScroll.sY||this.s.dt.oInstance.fnAdjustColumnSizing(!1),this._fnRegions())},_fnMouseUp:function(t){R(s).off(".ColReorder"),null!==this.dom.drag&&(this.dom.drag.remove(),this.dom.pointer.remove(),this.dom.drag=null,this.dom.pointer=null,this.s.dt.oInstance.fnColReorder(this.s.mouse.fromIndex,this.s.mouse.toIndex,!0),this._fnSetColumnIndexes(),""===this.s.dt.oScroll.sX&&""===this.s.dt.oScroll.sY||this.s.dt.oInstance.fnAdjustColumnSizing(!1),this.s.dt.oInstance.oApi._fnSaveState(this.s.dt),null!==this.s.reorderCallback)&&this.s.reorderCallback.call(this)},_fnRegions:function(){var t=this.s.dt.aoColumns,n=this._fnIsLtr(),s=(this.s.aoTargets.splice(0,this.s.aoTargets.length),R(this.s.dt.nTable).offset().left),r=[],e=(R.each(t,function(t,e){var o;e.bVisible&&"none"!==e.nTh.style.display?(o=(e=R(e.nTh)).offset().left,n&&(o+=e.outerWidth()),r.push({index:t,bound:o}),s=o):r.push({index:t,bound:s})}),r[0]),t=R(t[e.index].nTh).outerWidth();this.s.aoTargets.push({to:0,x:e.bound-t});for(var o=0;o<r.length;o++){var i=r[o],a=i.index;i.index<this.s.mouse.fromIndex&&a++,this.s.aoTargets.push({to:a,x:i.bound})}0!==this.s.fixedRight&&this.s.aoTargets.splice(this.s.aoTargets.length-this.s.fixedRight),0!==this.s.fixed&&this.s.aoTargets.splice(0,this.s.fixed)},_fnCreateDragNode:function(){var t=""!==this.s.dt.oScroll.sX||""!==this.s.dt.oScroll.sY,e=this.s.dt.aoColumns[this.s.mouse.targetIndex].nTh,o=e.parentNode,n=o.parentNode,s=n.parentNode,r=R(e).clone();this.dom.drag=R(s.cloneNode(!1)).addClass("DTCR_clonedTable").append(R(n.cloneNode(!1)).append(R(o.cloneNode(!1)).append(r[0]))).css({position:"absolute",top:0,left:0,width:R(e).outerWidth(),height:R(e).outerHeight()}).appendTo("body"),this.dom.pointer=R("<div></div>").addClass("DTCR_pointer").css({position:"absolute",top:R(t?R(this.s.dt.nScrollBody).parent():this.s.dt.nTable).offset().top,height:R(t?R(this.s.dt.nScrollBody).parent():this.s.dt.nTable).height()}).appendTo("body")},_fnSetColumnIndexes:function(){R.each(this.s.dt.aoColumns,function(t,e){R(e.nTh).attr("data-column-index",t)})},_fnCursorPosition:function(t,e){return(-1!==t.type.indexOf("touch")?t.originalEvent.touches[0]:t)[e]},_fnIsLtr:function(){return"rtl"!==R(this.s.dt.nTable).css("direction")}}),i.defaults={aiOrder:null,bEnable:!0,bRealtime:!0,iFixedColumnsLeft:0,iFixedColumnsRight:0,fnReorderCallback:null},i.version="1.7.0",R.fn.dataTable.ColReorder=i,R.fn.DataTable.ColReorder=i,"function"==typeof R.fn.dataTable&&"function"==typeof R.fn.dataTableExt.fnVersionCheck&&R.fn.dataTableExt.fnVersionCheck("1.10.8")?R.fn.dataTableExt.aoFeatures.push({fnInit:function(t){var e=t.oInstance;return t._colReorder?e.oApi._fnLog(t,1,"ColReorder attempted to initialise twice. Ignoring second"):(e=(e=t.oInit).colReorder||e.oColReorder||{},new i(t,e)),null},cFeature:"R",sFeature:"ColReorder"}):alert("Warning: ColReorder requires DataTables 1.10.8 or greater - www.datatables.net/download"),R(s).on("preInit.dt.colReorder",function(t,e){var o,n;"dt"===t.namespace&&(t=e.oInit.colReorder,o=r.defaults.colReorder,t||o)&&(n=R.extend({},t,o),!1!==t)&&new i(e,n)}),R.fn.dataTable.Api.register("colReorder.reset()",function(){return this.iterator("table",function(t){t._colReorder.fnReset()})}),R.fn.dataTable.Api.register("colReorder.order()",function(e,o){return e?this.iterator("table",function(t){t._colReorder.fnOrder(e,o)}):this.context.length?this.context[0]._colReorder.fnOrder():null}),R.fn.dataTable.Api.register("colReorder.transpose()",function(t,e){return this.context.length&&this.context[0]._colReorder?this.context[0]._colReorder.fnTranspose(t,e):t}),R.fn.dataTable.Api.register("colReorder.move()",function(t,e,o,n){return this.context.length&&(this.context[0]._colReorder.s.dt.oInstance.fnColReorder(t,e,o,n),this.context[0]._colReorder._fnSetColumnIndexes()),this}),R.fn.dataTable.Api.register("colReorder.enable()",function(e){return this.iterator("table",function(t){t._colReorder&&t._colReorder.fnEnable(e)})}),R.fn.dataTable.Api.register("colReorder.disable()",function(){return this.iterator("table",function(t){t._colReorder&&t._colReorder.fnDisable()})}),r});
```
