## Supplementary material for "Identification of QTL-by-Environment Interaction by Controlling Polygenic Background Effect": dataTables.dateTime.min.css

```
div.dt-datetime{position:absolute;background-color:white;z-index:2050;border:1px solid #ccc;box-shadow:0 5px 15px -5px rgba(0, 0, 0, 0.5);padding:6px 20px;width:275px;border-radius:5px}div.dt-datetime.inline{position:relative;box-shadow:none}div.dt-datetime div.dt-datetime-title{text-align:center;padding:5px 0px 3px}div.dt-datetime div.dt-datetime-buttons{text-align:center}div.dt-datetime div.dt-datetime-buttons a{display:inline-block;padding:0 .5em .5em .5em;margin:0;font-size:.9em}div.dt-datetime div.dt-datetime-buttons a:hover{text-decoration:underline}div.dt-datetime table{border-spacing:0;margin:12px 0;width:100%}div.dt-datetime table.dt-datetime-table-nospace{margin-top:-12px}div.dt-datetime table th{font-size:.8em;color:#777;font-weight:normal;width:14.285714286%;padding:0 0 4px 0;text-align:center}div.dt-datetime table td{font-size:.9em;color:#444;padding:0}div.dt-datetime table td.selectable{text-align:center;background:#f5f5f5}div.dt-datetime table td.selectable.disabled{color:#aaa;background:white}div.dt-datetime table td.selectable.disabled button:hover{color:#aaa;background:white}div.dt-datetime table td.selectable.now{background-color:#ddd}div.dt-datetime table td.selectable.now button{font-weight:bold}div.dt-datetime table td.selectable.selected button{background:#4e6ca3;color:white;border-radius:2px}div.dt-datetime table td.selectable button:hover{background:#ff8000;color:white;border-radius:2px}div.dt-datetime table td.dt-datetime-week{font-size:.7em}div.dt-datetime table button{width:100%;box-sizing:border-box;border:none;background:transparent;font-size:inherit;color:inherit;text-align:center;padding:4px 0;cursor:pointer;margin:0}div.dt-datetime table button span{display:inline-block;min-width:14px;text-align:right}div.dt-datetime table.weekNumber th{width:12.5%}div.dt-datetime div.dt-datetime-calendar table{margin-top:0}div.dt-datetime div.dt-datetime-label{position:relative;display:inline-block;height:30px;padding:5px 6px;border:1px solid transparent;box-sizing:border-box;cursor:pointer}div.dt-datetime div.dt-datetime-label:hover{border:1px solid #ddd;border-radius:2px;background-color:#f5f5f5}div.dt-datetime div.dt-datetime-label select{position:absolute;top:6px;left:0;cursor:pointer;opacity:0}div.dt-datetime.horizontal{width:550px}div.dt-datetime.horizontal div.dt-datetime-date,div.dt-datetime.horizontal div.dt-datetime-time{width:48%}div.dt-datetime.horizontal div.dt-datetime-time{margin-left:4%}div.dt-datetime div.dt-datetime-date{position:relative;float:left;width:100%}div.dt-datetime div.dt-datetime-time{position:relative;float:left;width:100%;text-align:center}div.dt-datetime div.dt-datetime-time>span{vertical-align:middle}div.dt-datetime div.dt-datetime-time th{text-align:left}div.dt-datetime div.dt-datetime-time div.dt-datetime-timeblock{display:inline-block;vertical-align:middle}div.dt-datetime div.dt-datetime-iconLeft,div.dt-datetime div.dt-datetime-iconRight{width:30px;height:30px;background-position:center;background-repeat:no-repeat;opacity:.3;overflow:hidden;box-sizing:border-box;border:1px solid transparent}div.dt-datetime div.dt-datetime-iconLeft:hover,div.dt-datetime div.dt-datetime-iconRight:hover{border:1px solid #ccc;border-radius:2px;background-color:#f0f0f0;opacity:.6}div.dt-datetime div.dt-datetime-iconLeft button,div.dt-datetime div.dt-datetime-iconRight button{border:none;background:transparent;text-indent:30px;height:100%;width:100%;cursor:pointer}div.dt-datetime div.dt-datetime-iconLeft{position:absolute;top:5px;left:5px}div.dt-datetime div.dt-datetime-iconLeft button{position:relative;z-index:1}div.dt-datetime div.dt-datetime-iconLeft:after{position:absolute;top:7px;left:10px;display:block;content:"";border-top:7px solid transparent;border-right:7px solid black;border-bottom:7px solid transparent}div.dt-datetime div.dt-datetime-iconRight{position:absolute;top:5px;right:5px}div.dt-datetime div.dt-datetime-iconRight button{position:relative;z-index:1}div.dt-datetime div.dt-datetime-iconRight:after{position:absolute;top:7px;left:12px;display:block;content:"";border-top:7px solid transparent;border-left:7px solid black;border-bottom:7px solid transparent}div.dt-datetime-error{clear:both;padding:0 1em;max-width:240px;font-size:11px;line-height:1.25em;text-align:center;color:#b11f1f}html.dark input.dt-datetime{color-scheme:dark}html.dark div.dt-datetime{border:1px solid #595b5e;background-color:#212529;box-shadow:3px 4px 10px 1px rgba(0, 0, 0, 0.8)}html.dark div.dt-datetime table th{color:#ccc}html.dark div.dt-datetime table td{color:#eee}html.dark div.dt-datetime table td.selectable{background:#373c41}html.dark div.dt-datetime table td.selectable.disabled{color:#aaa;background:#171b1f}html.dark div.dt-datetime table td.selectable.disabled button:hover{color:#aaa;background:#171b1f}html.dark div.dt-datetime table td.selectable.now{background:#4b5055}html.dark div.dt-datetime table td.selectable.selected button{background:#6ea8fe;color:black}html.dark div.dt-datetime table td.selectable button:hover{background:#ff8000;color:black}html.dark div.dt-datetime div.dt-datetime-label:hover{border:1px solid transparent;background-color:rgba(255, 255, 255, 0.1)}html.dark div.dt-datetime div.dt-datetime-iconLeft:hover,html.dark div.dt-datetime div.dt-datetime-iconRight:hover,html.dark div.dt-datetime div.dt-datetime-iconUp:hover,html.dark div.dt-datetime div.dt-datetime-iconDown:hover{border:1px solid transparent;background-color:rgba(255, 255, 255, 0.1)}html.dark div.dt-datetime div.dt-datetime-iconLeft:after{border-right-color:white}html.dark div.dt-datetime div.dt-datetime-iconRight:after{border-left-color:white}html.dark div.dt-datetime select{color-scheme:dark}html.dark div.dt-datetime-error{color:#b11f1f}
```
