## Supplementary material for "Identification of QTL-by-Environment Interaction by Controlling Polygenic Background Effect": dataTables.dateTime.min.js

```
/*! DateTime picker for DataTables.net v1.5.1
 *
 * © SpryMedia Ltd, all rights reserved.
 * License: MIT datatables.net/license/mit
 */
!function(s){var i;"function"==typeof define&&define.amd?define(["jquery"],function(t){return s(t,window,document)}):"object"==typeof exports?(i=require("jquery"),"undefined"==typeof window?module.exports=function(t,e){return t=t||window,e=e||i(t),s(e,t,t.document)}:module.exports=s(i,window,window.document)):s(jQuery,window,document)}(function(g,o,i,n){"use strict";function a(t,e){if(a.factory(t,e))return a;if(void 0===r&&(r=o.moment||o.dayjs||o.luxon||null),this.c=g.extend(!0,{},a.defaults,e),e=this.c.classPrefix,this.c.i18n,!r&&"YYYY-MM-DD"!==this.c.format)throw"DateTime: Without momentjs, dayjs or luxon only the format 'YYYY-MM-DD' can be used";"string"==typeof this.c.minDate&&(this.c.minDate=new Date(this.c.minDate)),"string"==typeof this.c.maxDate&&(this.c.maxDate=new Date(this.c.maxDate));var s=g('<div class="'+e+'"><div class="'+e+'-date"><div class="'+e+'-title"><div class="'+e+'-iconLeft"><button type="button"></button></div><div class="'+e+'-iconRight"><button type="button"></button></div><div class="'+e+'-label"><span></span><select class="'+e+'-month"></select></div><div class="'+e+'-label"><span></span><select class="'+e+'-year"></select></div></div><div class="'+e+'-buttons"><a class="'+e+'-clear"></a><a class="'+e+'-today"></a></div><div class="'+e+'-calendar"></div></div><div class="'+e+'-time"><div class="'+e+'-hours"></div><div class="'+e+'-minutes"></div><div class="'+e+'-seconds"></div></div><div class="'+e+'-error"></div></div>');this.dom={container:s,date:s.find("."+e+"-date"),title:s.find("."+e+"-title"),calendar:s.find("."+e+"-calendar"),time:s.find("."+e+"-time"),error:s.find("."+e+"-error"),buttons:s.find("."+e+"-buttons"),clear:s.find("."+e+"-clear"),today:s.find("."+e+"-today"),previous:s.find("."+e+"-iconLeft"),next:s.find("."+e+"-iconRight"),input:g(t)},this.s={d:null,display:null,minutesRange:null,secondsRange:null,namespace:"dateime-"+a._instance++,parts:{date:null!==this.c.format.match(/[YMD]|L(?!T)|l/),time:null!==this.c.format.match(/[Hhm]|LT|LTS/),seconds:-1!==this.c.format.indexOf("s"),hours12:null!==this.c.format.match(/[haA]/)}},this.dom.container.append(this.dom.date).append(this.dom.time).append(this.dom.error),this.dom.date.append(this.dom.title).append(this.dom.buttons).append(this.dom.calendar),this.dom.input.addClass("dt-datetime"),this._constructor()}var r;return g.extend(a.prototype,{destroy:function(){this._hide(!0),this.dom.container.off().empty(),this.dom.input.removeClass("dt-datetime").removeAttr("autocomplete").off(".datetime")},display:function(t,e){return t!==n&&this.s.display.setUTCFullYear(t),e!==n&&this.s.display.setUTCMonth(e-1),t!==n||e!==n?(this._setTitle(),this._setCalander(),this):{month:this.s.display.getUTCMonth()+1,year:this.s.display.getUTCFullYear()}},errorMsg:function(t){var e=this.dom.error;return t?e.html(t):e.empty(),this},hide:function(){return this._hide(),this},max:function(t){return this.c.maxDate="string"==typeof t?new Date(t):t,this._optionsTitle(),this._setCalander(),this},min:function(t){return this.c.minDate="string"==typeof t?new Date(t):t,this._optionsTitle(),this._setCalander(),this},owns:function(t){return 0<g(t).parents().filter(this.dom.container).length},val:function(t,e){return t===n?this.s.d:(t instanceof Date?this.s.d=this._dateToUtc(t):null===t||""===t?this.s.d=null:"--now"===t?this.s.d=this._dateToUtc(new Date):"string"==typeof t&&(this.s.d=this._dateToUtc(this._convert(t,this.c.format,null))),!e&&e!==n||(this.s.d?this._writeOutput():this.dom.input.val(t)),this.s.display=this.s.d?new Date(this.s.d.toString()):new Date,this.s.display.setUTCDate(1),this._setTitle(),this._setCalander(),this._setTime(),this)},valFormat:function(t,e){return e?(this.val(this._convert(e,t,null)),this):this._convert(this.val(),null,t)},_constructor:function(){function a(){var t=o.dom.input.val();t!==e&&(o.c.onChange.call(o,t,o.s.d,o.dom.input),e=t)}var o=this,r=this.c.classPrefix,e=this.dom.input.val();this.s.parts.date||this.dom.date.css("display","none"),this.s.parts.time||this.dom.time.css("display","none"),this.s.parts.seconds||(this.dom.time.children("div."+r+"-seconds").remove(),this.dom.time.children("span").eq(1).remove()),this.c.buttons.clear||this.dom.clear.css("display","none"),this.c.buttons.today||this.dom.today.css("display","none"),this._optionsTitle(),g(i).on("i18n.dt",function(t,e){e.oLanguage.datetime&&(g.extend(!0,o.c.i18n,e.oLanguage.datetime),o._optionsTitle())}),"hidden"===this.dom.input.attr("type")&&(this.dom.container.addClass("inline"),this.c.attachTo="input",this.val(this.dom.input.val(),!1),this._show()),e&&this.val(e,!1),this.dom.input.attr("autocomplete","off").on("focus.datetime click.datetime",function(){o.dom.container.is(":visible")||o.dom.input.is(":disabled")||(o.val(o.dom.input.val(),!1),o._show())}).on("keyup.datetime",function(){o.dom.container.is(":visible")&&o.val(o.dom.input.val(),!1)}),this.dom.container[0].addEventListener("focusin",function(t){t.stopPropagation()}),this.dom.container.on("change","select",function(){var t,e,s=g(this),i=s.val();s.hasClass(r+"-month")?(o._correctMonth(o.s.display,i),o._setTitle(),o._setCalander()):s.hasClass(r+"-year")?(o.s.display.setUTCFullYear(i),o._setTitle(),o._setCalander()):s.hasClass(r+"-hours")||s.hasClass(r+"-ampm")?(o.s.parts.hours12?(t=+g(o.dom.container).find("."+r+"-hours").val(),e="pm"===g(o.dom.container).find("."+r+"-ampm").val(),o.s.d.setUTCHours(12!=t||e?e&&12!=t?12+t:t:0)):o.s.d.setUTCHours(i),o._setTime(),o._writeOutput(!0),a()):s.hasClass(r+"-minutes")?(o.s.d.setUTCMinutes(i),o._setTime(),o._writeOutput(!0),a()):s.hasClass(r+"-seconds")&&(o.s.d.setSeconds(i),o._setTime(),o._writeOutput(!0),a()),o.dom.input.focus(),o._position()}).on("click",function(t){var e=o.s.d,s="span"===t.target.nodeName.toLowerCase()?t.target.parentNode:t.target,i=s.nodeName.toLowerCase();if("select"!==i)if(t.stopPropagation(),"a"===i&&(t.preventDefault(),g(s).hasClass(r+"-clear")?(o.s.d=null,o.dom.input.val(""),o._writeOutput(),o._setCalander(),o._setTime(),a()):g(s).hasClass(r+"-today")&&(o.s.display=new Date,o._setTitle(),o._setCalander())),"button"===i){t=g(s),i=t.parent();if(i.hasClass("disabled")&&!i.hasClass("range"))t.blur();else if(i.hasClass(r+"-iconLeft"))o.s.display.setUTCMonth(o.s.display.getUTCMonth()-1),o._setTitle(),o._setCalander(),o.dom.input.focus();else if(i.hasClass(r+"-iconRight"))o._correctMonth(o.s.display,o.s.display.getUTCMonth()+1),o._setTitle(),o._setCalander(),o.dom.input.focus();else{if(t.parents("."+r+"-time").length){var s=t.data("value"),n=t.data("unit"),e=o._needValue();if("minutes"===n){if(i.hasClass("disabled")&&i.hasClass("range"))return o.s.minutesRange=s,void o._setTime();o.s.minutesRange=null}if("seconds"===n){if(i.hasClass("disabled")&&i.hasClass("range"))return o.s.secondsRange=s,void o._setTime();o.s.secondsRange=null}if("am"===s){if(!(12<=e.getUTCHours()))return;s=e.getUTCHours()-12}else if("pm"===s){if(!(e.getUTCHours()<12))return;s=e.getUTCHours()+12}e["hours"===n?"setUTCHours":"minutes"===n?"setUTCMinutes":"setSeconds"](s),o._setCalander(),o._setTime(),o._writeOutput(!0)}else(e=o._needValue()).setUTCDate(1),e.setUTCFullYear(t.data("year")),e.setUTCMonth(t.data("month")),e.setUTCDate(t.data("day")),o._writeOutput(!0),o.s.parts.time?(o._setCalander(),o._setTime()):setTimeout(function(){o._hide()},10);a()}}else o.dom.input.focus()})},_compareDates:function(t,e){return this._isLuxon()?r.DateTime.fromJSDate(t).toUTC().toISODate()===r.DateTime.fromJSDate(e).toUTC().toISODate():this._dateToUtcString(t)===this._dateToUtcString(e)},_convert:function(t,e,s){var i;return t&&(r?this._isLuxon()?(i=t instanceof Date?r.DateTime.fromJSDate(t).toUTC():r.DateTime.fromFormat(t,e)).isValid?s?i.toFormat(s):i.toJSDate():null:(i=t instanceof Date?r.utc(t,n,this.c.locale,this.c.strict):r(t,e,this.c.locale,this.c.strict)).isValid()?s?i.format(s):i.toDate():null:!e&&!s||e&&s?t:e?(i=t.match(/(\d{4})\-(\d{2})\-(\d{2})/))?new Date(i[1],i[2]-1,i[3]):null:t.getUTCFullYear()+"-"+this._pad(t.getUTCMonth()+1)+"-"+this._pad(t.getUTCDate()))},_correctMonth:function(t,e){var s=this._daysInMonth(t.getUTCFullYear(),e),i=t.getUTCDate()>s;t.setUTCMonth(e),i&&(t.setUTCDate(s),t.setUTCMonth(e))},_daysInMonth:function(t,e){return[31,t%4==0&&(t%100!=0||t%400==0)?29:28,31,30,31,30,31,31,30,31,30,31][e]},_dateToUtc:function(t){return t&&new Date(Date.UTC(t.getFullYear(),t.getMonth(),t.getDate(),t.getHours(),t.getMinutes(),t.getSeconds()))},_dateToUtcString:function(t){return this._isLuxon()?r.DateTime.fromJSDate(t).toUTC().toISODate():t.getUTCFullYear()+"-"+this._pad(t.getUTCMonth()+1)+"-"+this._pad(t.getUTCDate())},_hide:function(t){!t&&"hidden"===this.dom.input.attr("type")||(t=this.s.namespace,this.dom.container.detach(),g(o).off("."+t),g(i).off("keydown."+t),g("div.dataTables_scrollBody").off("scroll."+t),g("div.DTE_Body_Content").off("scroll."+t),g("body").off("click."+t),g(this.dom.input[0].offsetParent).off("."+t))},_hours24To12:function(t){return 0===t?12:12<t?t-12:t},_htmlDay:function(t){var e,s;return t.empty?'<td class="empty"></td>':(e=["selectable"],s=this.c.classPrefix,t.disabled&&e.push("disabled"),t.today&&e.push("now"),t.selected&&e.push("selected"),'<td data-day="'+t.day+'" class="'+e.join(" ")+'"><button class="'+s+"-button "+s+'-day" type="button" data-year="'+t.year+'" data-month="'+t.month+'" data-day="'+t.day+'"><span>'+t.day+"</span></button></td>")},_htmlMonth:function(t,e){for(var s=this._dateToUtc(new Date),i=this._daysInMonth(t,e),n=new Date(Date.UTC(t,e,1)).getUTCDay(),a=[],o=[],r=(0<this.c.firstDay&&(n-=this.c.firstDay)<0&&(n+=7),i+n),d=r;7<d;)d-=7;r+=7-d;var l=this.c.minDate,h=this.c.maxDate;l&&(l.setUTCHours(0),l.setUTCMinutes(0),l.setSeconds(0)),h&&(h.setUTCHours(23),h.setUTCMinutes(59),h.setSeconds(59));for(var u=0,c=0;u<r;u++){var m=new Date(Date.UTC(t,e,u-n+1)),f=!!this.s.d&&this._compareDates(m,this.s.d),p=this._compareDates(m,s),y=u<n||i+n<=u,T=l&&m<l||h&&h<m,_=this.c.disableDays,f={day:u-n+1,month:e,year:t,selected:f,today:p,disabled:T=Array.isArray(_)&&-1!==g.inArray(m.getUTCDay(),_)||"function"==typeof _&&!0===_(m)?!0:T,empty:y};o.push(this._htmlDay(f)),7==++c&&(this.c.showWeekNumber&&o.unshift(this._htmlWeekOfYear(u-n,e,t)),a.push("<tr>"+o.join("")+"</tr>"),o=[],c=0)}var v,D=this.c.classPrefix,C=D+"-table";return this.c.showWeekNumber&&(C+=" weekNumber"),l&&(v=l>=new Date(Date.UTC(t,e,1,0,0,0)),this.dom.title.find("div."+D+"-iconLeft").css("display",v?"none":"block")),h&&(v=h<new Date(Date.UTC(t,e+1,1,0,0,0)),this.dom.title.find("div."+D+"-iconRight").css("display",v?"none":"block")),'<table class="'+C+'"><thead>'+this._htmlMonthHead()+"</thead><tbody>"+a.join("")+"</tbody></table>"},_htmlMonthHead:function(){var t=[],e=this.c.firstDay,s=this.c.i18n;this.c.showWeekNumber&&t.push("<th></th>");for(var i=0;i<7;i++)t.push("<th>"+function(t){for(t+=e;7<=t;)t-=7;return s.weekdays[t]}(i)+"</th>");return t.join("")},_htmlWeekOfYear:function(t,e,s){e=new Date(s,e,t,0,0,0,0),e.setDate(e.getDate()+4-(e.getDay()||7)),t=new Date(s,0,1),s=Math.ceil(((e-t)/864e5+1)/7);return'<td class="'+this.c.classPrefix+'-week">'+s+"</td>"},_isLuxon:function(){return!!(r&&r.DateTime&&r.Duration&&r.Settings)},_needValue:function(){return this.s.d||(this.s.d=this._dateToUtc(new Date),this.s.parts.time)||(this.s.d.setUTCHours(0),this.s.d.setUTCMinutes(0),this.s.d.setSeconds(0),this.s.d.setMilliseconds(0)),this.s.d},_options:function(t,e,s){s=s||e;var i=this.dom.container.find("select."+this.c.classPrefix+"-"+t);i.empty();for(var n=0,a=e.length;n<a;n++)i.append('<option value="'+e[n]+'">'+s[n]+"</option>")},_optionSet:function(t,e){var t=this.dom.container.find("select."+this.c.classPrefix+"-"+t),s=t.parent().children("span"),e=(t.val(e),t.find("option:selected"));s.html(0!==e.length?e.text():this.c.i18n.unknown)},_optionsTime:function(n,a,o,r,t){var e,d=this.c.classPrefix,s=this.dom.container.find("div."+d+"-"+n),i=12===a?function(t){return t}:this._pad,l=(d=this.c.classPrefix)+"-table",h=this.c.i18n;if(s.length){var u="",c=10,m=function(t,e,s){12===a&&"number"==typeof t&&(12<=o&&(t+=12),12==t?t=0:24==t&&(t=12));var i=o===t||"am"===t&&o<12||"pm"===t&&12<=o?"selected":"";return"number"==typeof t&&r&&-1===g.inArray(t,r)&&(i+=" disabled"),s&&(i+=" "+s),'<td class="selectable '+i+'"><button class="'+d+"-button "+d+'-day" type="button" data-unit="'+n+'" data-value="'+t+'"><span>'+e+"</span></button></td>"};if(12===a){for(u+="<tr>",e=1;e<=6;e++)u+=m(e,i(e));for(u=(u+=m("am",h.amPm[0]))+"</tr>"+"<tr>",e=7;e<=12;e++)u+=m(e,i(e));u=u+m("pm",h.amPm[1])+"</tr>",c=7}else{if(24===a)for(var f=0,p=0;p<4;p++){for(u+="<tr>",e=0;e<6;e++)u+=m(f,i(f)),f++;u+="</tr>"}else{for(u+="<tr>",p=0;p<60;p+=10)u+=m(p,i(p),"range");var u=u+"</tr>"+('</tbody></thead><table class="'+l+" "+l+'-nospace"><tbody>'),y=null!==t?t:-1===o?0:10*Math.floor(o/10);for(u+="<tr>",p=y+1;p<y+10;p++)u+=m(p,i(p));u+="</tr>"}c=6}s.empty().append('<table class="'+l+'"><thead><tr><th colspan="'+c+'">'+h[n]+"</th></tr></thead><tbody>"+u+"</tbody></table>")}},_optionsTitle:function(){var t=this.c.i18n,e=this.c.minDate,s=this.c.maxDate,e=e?e.getFullYear():null,s=s?s.getFullYear():null,e=null!==e?e:(new Date).getFullYear()-this.c.yearRange,s=null!==s?s:(new Date).getFullYear()+this.c.yearRange;this._options("month",this._range(0,11),t.months),this._options("year",this._range(e,s)),this.dom.today.text(t.today).text(t.today),this.dom.clear.text(t.clear).text(t.clear),this.dom.previous.attr("title",t.previous).children("button").text(t.previous),this.dom.next.attr("title",t.next).children("button").text(t.next)},_pad:function(t){return t<10?"0"+t:t},_position:function(){var t,e,s,i="input"===this.c.attachTo?this.dom.input.position():this.dom.input.offset(),n=this.dom.container,a=this.dom.input.outerHeight();n.hasClass("inline")?n.insertAfter(this.dom.input):(this.s.parts.date&&this.s.parts.time&&550<g(o).width()?n.addClass("horizontal"):n.removeClass("horizontal"),"input"===this.c.attachTo?n.css({top:i.top+a,left:i.left}).insertAfter(this.dom.input):n.css({top:i.top+a,left:i.left}).appendTo("body"),t=n.outerHeight(),e=n.outerWidth(),s=g(o).scrollTop(),i.top+a+t-s>g(o).height()&&(a=i.top-t,n.css("top",a<0?0:a)),e+i.left>g(o).width()&&(s=g(o).width()-e,"input"===this.c.attachTo&&(s-=g(n).offsetParent().offset().left),n.css("left",s<0?0:s)))},_range:function(t,e,s){var i=[];s=s||1;for(var n=t;n<=e;n+=s)i.push(n);return i},_setCalander:function(){this.s.display&&this.dom.calendar.empty().append(this._htmlMonth(this.s.display.getUTCFullYear(),this.s.display.getUTCMonth()))},_setTitle:function(){this._optionSet("month",this.s.display.getUTCMonth()),this._optionSet("year",this.s.display.getUTCFullYear())},_setTime:function(){function t(t){return e.c[t+"Available"]||e._range(0,59,e.c[t+"Increment"])}var e=this,s=this.s.d,i=null,n=null!=(i=this._isLuxon()?r.DateTime.fromJSDate(s).toUTC():i)?i.hour:s?s.getUTCHours():-1;this._optionsTime("hours",this.s.parts.hours12?12:24,n,this.c.hoursAvailable),this._optionsTime("minutes",60,null!=i?i.minute:s?s.getUTCMinutes():-1,t("minutes"),this.s.minutesRange),this._optionsTime("seconds",60,null!=i?i.second:s?s.getSeconds():-1,t("seconds"),this.s.secondsRange)},_show:function(){var e=this,t=this.s.namespace,s=(this._position(),g(o).on("scroll."+t+" resize."+t,function(){e._position()}),g("div.DTE_Body_Content").on("scroll."+t,function(){e._position()}),g("div.dataTables_scrollBody").on("scroll."+t,function(){e._position()}),this.dom.input[0].offsetParent);s!==i.body&&g(s).on("scroll."+t,function(){e._position()}),g(i).on("keydown."+t,function(t){9!==t.keyCode&&27!==t.keyCode&&13!==t.keyCode||e._hide()}),setTimeout(function(){g("body").on("click."+t,function(t){g(t.target).parents().filter(e.dom.container).length||t.target===e.dom.input[0]||e._hide()})},10)},_writeOutput:function(t){var e=this.s.d,s="",i=this.dom.input,e=(e&&(s=this._convert(e,null,this.c.format)),i.val(s),new Event("change",{bubbles:!0}));i[0].dispatchEvent(e),"hidden"===i.attr("type")&&this.val(s,!1),t&&i.focus()}}),a.use=function(t){r=t},a._instance=0,a.type="DateTime",a.defaults={attachTo:"body",buttons:{clear:!1,today:!1},classPrefix:"dt-datetime",disableDays:null,firstDay:1,format:"YYYY-MM-DD",hoursAvailable:null,i18n:{clear:"Clear",previous:"Previous",next:"Next",months:["January","February","March","April","May","June","July","August","September","October","November","December"],weekdays:["Sun","Mon","Tue","Wed","Thu","Fri","Sat"],amPm:["am","pm"],hours:"Hour",minutes:"Minute",seconds:"Second",unknown:"-",today:"Today"},maxDate:null,minDate:null,minutesAvailable:null,minutesIncrement:1,strict:!0,locale:"en",onChange:function(){},secondsAvailable:null,secondsIncrement:1,showWeekNumber:!1,yearRange:25},a.version="1.5.1",a.factory=function(t,e){var s=!1;return t&&t.document&&(i=(o=t).document),e&&e.fn&&e.fn.jquery&&(g=e,s=!0),s},o.DateTime||(o.DateTime=a),o.DataTable&&(o.DataTable.DateTime=a),g.fn.dtDateTime=function(t){return this.each(function(){new a(this,t)})},g.fn.dataTable&&(g.fn.dataTable.DateTime=a,g.fn.DataTable.DateTime=a,g.fn.dataTable.Editor)&&(g.fn.dataTable.Editor.DateTime=a),a});
```
