## Supplementary material for "Identification of QTL-by-Environment Interaction by Controlling Polygenic Background Effect": fixedColumns.bootstrap5.min.css

```
table.dataTable thead tr>.dtfc-fixed-left,table.dataTable thead tr>.dtfc-fixed-right,table.dataTable tfoot tr>.dtfc-fixed-left,table.dataTable tfoot tr>.dtfc-fixed-right{top:0;bottom:0;z-index:3;background-color:white}table.dataTable tbody tr>.dtfc-fixed-left,table.dataTable tbody tr>.dtfc-fixed-right{z-index:1;background-color:white}div.dtfc-left-top-blocker,div.dtfc-right-top-blocker{background-color:white}html.dark table.dataTable thead tr>.dtfc-fixed-left,html.dark table.dataTable thead tr>.dtfc-fixed-right,html.dark table.dataTable tfoot tr>.dtfc-fixed-left,html.dark table.dataTable tfoot tr>.dtfc-fixed-right{background-color:var(--dt-html-background)}html.dark table.dataTable tbody tr>.dtfc-fixed-left,html.dark table.dataTable tbody tr>.dtfc-fixed-right{background-color:var(--dt-html-background)}html.dark div.dtfc-left-top-blocker,html.dark div.dtfc-right-top-blocker{background-color:var(--dt-html-background)}div.dtfc-right-top-blocker,div.dtfc-left-top-blocker{margin-top:6px;border-bottom:0px solid #ddd !important}table.dataTable.table-bordered.dtfc-has-left{border-left:none}div.dataTables_scroll.dtfc-has-left table.table-bordered{border-left:none}div.dataTables_scrollBody{border-left:1px solid #ddd !important}div.dataTables_scrollFootInner table.table-bordered tr th:first-child,div.dataTables_scrollHeadInner table.table-bordered tr th:first-child{border-left:1px solid #ddd !important}html[data-bs-theme=dark] table.dataTable thead tr>.dtfc-fixed-left,html[data-bs-theme=dark] table.dataTable thead tr>.dtfc-fixed-right,html[data-bs-theme=dark] table.dataTable tfoot tr>.dtfc-fixed-left,html[data-bs-theme=dark] table.dataTable tfoot tr>.dtfc-fixed-right{background-color:var(--bs-body-bg)}html[data-bs-theme=dark] table.dataTable tbody tr>.dtfc-fixed-left,html[data-bs-theme=dark] table.dataTable tbody tr>.dtfc-fixed-right{background-color:var(--bs-body-bg)}html[data-bs-theme=dark] div.dtfc-left-top-blocker,html[data-bs-theme=dark] div.dtfc-right-top-blocker{background-color:var(--bs-body-bg)}html[data-bs-theme=dark] div.dataTables_scrollBody{border-left-color:var(--bs-border-color) !important}html[data-bs-theme=dark] div.dataTables_scrollFootInner table.table-bordered tr th:first-child,html[data-bs-theme=dark] div.dataTables_scrollHeadInner table.table-bordered tr th:first-child{border-left-color:var(--bs-border-color) !important}
```
