## Supplementary material for "Identification of QTL-by-Environment Interaction by Controlling Polygenic Background Effect": fixedColumns.bulma.min.css

```
table.dataTable thead tr>.dtfc-fixed-left,table.dataTable thead tr>.dtfc-fixed-right,table.dataTable tfoot tr>.dtfc-fixed-left,table.dataTable tfoot tr>.dtfc-fixed-right{top:0;bottom:0;z-index:3;background-color:white}table.dataTable tbody tr>.dtfc-fixed-left,table.dataTable tbody tr>.dtfc-fixed-right{z-index:1;background-color:white}div.dtfc-left-top-blocker,div.dtfc-right-top-blocker{background-color:white}html.dark table.dataTable thead tr>.dtfc-fixed-left,html.dark table.dataTable thead tr>.dtfc-fixed-right,html.dark table.dataTable tfoot tr>.dtfc-fixed-left,html.dark table.dataTable tfoot tr>.dtfc-fixed-right{background-color:var(--dt-html-background)}html.dark table.dataTable tbody tr>.dtfc-fixed-left,html.dark table.dataTable tbody tr>.dtfc-fixed-right{background-color:var(--dt-html-background)}html.dark div.dtfc-left-top-blocker,html.dark div.dtfc-right-top-blocker{background-color:var(--dt-html-background)}div.dtfc-right-top-blocker{border-bottom:none !important}tr.dt-rowReorder-moving td.dtfc-fixed-left,tr.dt-rowReorder-moving td.dtfc-fixed-right{border-top:2px solid #888 !important;border-bottom:2px solid #888 !important}tr.dt-rowReorder-moving td.dtfc-fixed-left:first-child{border-left:2px solid #888 !important}tr.dt-rowReorder-moving td.dtfc-fixed-right:last-child{border-right:2px solid #888 !important}
```
