## Supplementary material for "Identification of QTL-by-Environment Interaction by Controlling Polygenic Background Effect": fixedColumns.dataTables.min.css

```
table.dataTable thead tr>.dtfc-fixed-left,table.dataTable thead tr>.dtfc-fixed-right,table.dataTable tfoot tr>.dtfc-fixed-left,table.dataTable tfoot tr>.dtfc-fixed-right{top:0;bottom:0;z-index:3;background-color:white}table.dataTable tbody tr>.dtfc-fixed-left,table.dataTable tbody tr>.dtfc-fixed-right{z-index:1;background-color:white}div.dtfc-left-top-blocker,div.dtfc-right-top-blocker{background-color:white}html.dark table.dataTable thead tr>.dtfc-fixed-left,html.dark table.dataTable thead tr>.dtfc-fixed-right,html.dark table.dataTable tfoot tr>.dtfc-fixed-left,html.dark table.dataTable tfoot tr>.dtfc-fixed-right{background-color:var(--dt-html-background)}html.dark table.dataTable tbody tr>.dtfc-fixed-left,html.dark table.dataTable tbody tr>.dtfc-fixed-right{background-color:var(--dt-html-background)}html.dark div.dtfc-left-top-blocker,html.dark div.dtfc-right-top-blocker{background-color:var(--dt-html-background)}
```
