## Supplementary material for "Identification of QTL-by-Environment Interaction by Controlling Polygenic Background Effect": dataTables.fixedColumns.min.js

```
/*! FixedColumns 4.3.0
 * © SpryMedia Ltd - datatables.net/license
 */
!function(e){var i,o;"function"==typeof define&&define.amd?define(["jquery","datatables.net"],function(t){return e(t,window,document)}):"object"==typeof exports?(i=require("jquery"),o=function(t,s){s.fn.dataTable||require("datatables.net")(t,s)},"undefined"==typeof window?module.exports=function(t,s){return t=t||window,s=s||i(t),o(t,s),e(s,0,t.document)}:(o(window,i),module.exports=e(i,window,window.document))):e(jQuery,window,document)}(function(o,t,s,F){"use strict";var A,i,e,l,d=o.fn.dataTable;function r(t,s){var e=this;if(i&&i.versionCheck&&i.versionCheck("1.10.0"))return t=new i.Api(t),this.classes=A.extend(!0,{},r.classes),this.c=A.extend(!0,{},r.defaults,s),s&&s.left!==F||this.c.leftColumns===F||(this.c.left=this.c.leftColumns),s&&s.right!==F||this.c.rightColumns===F||(this.c.right=this.c.rightColumns),this.s={barWidth:0,dt:t,rtl:"rtl"===A("body").css("direction")},s={bottom:"0px",display:"block",position:"absolute",width:this.s.barWidth+1+"px"},this.dom={leftBottomBlocker:A("<div>").css(s).css("left",0).addClass(this.classes.leftBottomBlocker),leftTopBlocker:A("<div>").css(s).css({left:0,top:0}).addClass(this.classes.leftTopBlocker),rightBottomBlocker:A("<div>").css(s).css("right",0).addClass(this.classes.rightBottomBlocker),rightTopBlocker:A("<div>").css(s).css({right:0,top:0}).addClass(this.classes.rightTopBlocker)},this.s.dt.settings()[0]._bInitComplete?(this._addStyles(),this._setKeyTableListener()):t.one("init.dt.dtfc",function(){e._addStyles(),e._setKeyTableListener()}),t.on("column-sizing.dt.dtfc",function(){return e._addStyles()}),t.settings()[0]._fixedColumns=this,t.on("destroy",function(){return e._destroy()}),this;throw new Error("FixedColumns requires DataTables 1.10 or newer")}function h(t,s){void 0===s&&(s=null);t=new d.Api(t),s=s||t.init().fixedColumns||d.defaults.fixedColumns;new e(t,s)}return r.prototype.left=function(t){return t!==F?(0<=t&&t<=this.s.dt.columns().count()&&(this.c.left=t,this._addStyles()),this):this.c.left},r.prototype.right=function(t){return t!==F?(0<=t&&t<=this.s.dt.columns().count()&&(this.c.right=t,this._addStyles()),this):this.c.right},r.prototype._addStyles=function(){this.s.dt.settings()[0].oScroll.sY&&(s=A(this.s.dt.table().node()).closest("div.dataTables_scrollBody")[0],e=this.s.dt.settings()[0].oBrowser.barWidth,s.offsetWidth-s.clientWidth>=e?this.s.barWidth=e:this.s.barWidth=0,this.dom.rightTopBlocker.css("width",this.s.barWidth+1),this.dom.leftTopBlocker.css("width",this.s.barWidth+1),this.dom.rightBottomBlocker.css("width",this.s.barWidth+1),this.dom.leftBottomBlocker.css("width",this.s.barWidth+1));for(var t=null,s=this.s.dt.column(0).header(),e=null,i=(null!==s&&(e=(s=A(s)).outerHeight()+1,t=A(s.closest("div.dataTables_scroll")).css("position","relative")),this.s.dt.column(0).footer()),o=null,l=(null!==i&&(o=(i=A(i)).outerHeight(),null===t)&&(t=A(i.closest("div.dataTables_scroll")).css("position","relative")),this.s.dt.columns().data().toArray().length),d=0,r=0,h=A(this.s.dt.table().node()).children("tbody").children("tr"),n=0,a=new Map,c=0;c<l;c++){var f=this.s.dt.column(c);if(0<c&&a.set(c-1,n),f.visible()){var u=A(f.header()),m=A(f.footer());if(c-n<this.c.left){if(A(this.s.dt.table().node()).addClass(this.classes.tableFixedLeft),t.addClass(this.classes.tableFixedLeft),0<c-n)for(var g=c;g+1<l;){if((S=this.s.dt.column(g-1,{page:"current"})).visible()){d+=A(S.nodes()[0]).outerWidth(),r+=S.header()||S.footer()?A(S.header()).outerWidth():0;break}g--}for(var C=0,p=h;C<p.length;C++){var x=p[C];A(A(x).children()[c-n]).css(this._getCellCSS(!1,d,"left")).addClass(this.classes.fixedLeft)}u.css(this._getCellCSS(!0,r,"left")).addClass(this.classes.fixedLeft),m.css(this._getCellCSS(!0,r,"left")).addClass(this.classes.fixedLeft)}else{for(var b=0,v=h;b<v.length;b++){x=v[b];(R=A(A(x).children()[c-n])).hasClass(this.classes.fixedLeft)&&R.css(this._clearCellCSS("left")).removeClass(this.classes.fixedLeft)}u.hasClass(this.classes.fixedLeft)&&u.css(this._clearCellCSS("left")).removeClass(this.classes.fixedLeft),m.hasClass(this.classes.fixedLeft)&&m.css(this._clearCellCSS("left")).removeClass(this.classes.fixedLeft)}}else n++}for(var B=0,k=0,y=0,c=l-1;0<=c;c--)if((f=this.s.dt.column(c)).visible()){var u=A(f.header()),m=A(f.footer()),_=a.get(c);if(_===F&&(_=n),c+y>=l-this.c.right){if(A(this.s.dt.table().node()).addClass(this.classes.tableFixedRight),t.addClass(this.classes.tableFixedRight),c+1+y<l)for(var S,g=c;g+1<l;){if((S=this.s.dt.column(g+1,{page:"current"})).visible()){B+=A(S.nodes()[0]).outerWidth(),k+=S.header()||S.footer()?A(S.header()).outerWidth():0;break}g++}for(var w=0,T=h;w<T.length;w++){x=T[w];A(A(x).children()[c-_]).css(this._getCellCSS(!1,B,"right")).addClass(this.classes.fixedRight)}u.css(this._getCellCSS(!0,k,"right")).addClass(this.classes.fixedRight),m.css(this._getCellCSS(!0,k,"right")).addClass(this.classes.fixedRight)}else{for(var L=0,W=h;L<W.length;L++){var R,x=W[L];(R=A(A(x).children()[c-_])).hasClass(this.classes.fixedRight)&&R.css(this._clearCellCSS("right")).removeClass(this.classes.fixedRight)}u.hasClass(this.classes.fixedRight)&&u.css(this._clearCellCSS("right")).removeClass(this.classes.fixedRight),m.hasClass(this.classes.fixedRight)&&m.css(this._clearCellCSS("right")).removeClass(this.classes.fixedRight)}}else y++;s&&(this.s.rtl?(this.dom.leftTopBlocker.outerHeight(e),t.append(this.dom.leftTopBlocker)):(this.dom.rightTopBlocker.outerHeight(e),t.append(this.dom.rightTopBlocker))),i&&(this.s.rtl?(this.dom.leftBottomBlocker.outerHeight(o),t.append(this.dom.leftBottomBlocker)):(this.dom.rightBottomBlocker.outerHeight(o),t.append(this.dom.rightBottomBlocker)))},r.prototype._destroy=function(){this.s.dt.off(".dtfc"),this.dom.leftBottomBlocker.remove(),this.dom.leftTopBlocker.remove(),this.dom.rightBottomBlocker.remove(),this.dom.rightTopBlocker.remove()},r.prototype._getCellCSS=function(t,s,e){return"left"===e?this.s.rtl?{position:"sticky",right:s+"px"}:{left:s+"px",position:"sticky"}:this.s.rtl?{left:s+(t?this.s.barWidth:0)+"px",position:"sticky"}:{position:"sticky",right:s+(t?this.s.barWidth:0)+"px"}},r.prototype._clearCellCSS=function(t){return"left"===t?this.s.rtl?{position:"",right:""}:{left:"",position:""}:this.s.rtl?{left:"",position:""}:{position:"",right:""}},r.prototype._setKeyTableListener=function(){var h=this;this.s.dt.on("key-focus.dt.dtfc",function(t,s,e){var i,o,l,d=A(e.node()).offset(),r=A(A(h.s.dt.table().node()).closest("div.dataTables_scrollBody"));0<h.c.left&&(i=(o=A(h.s.dt.column(h.c.left-1).header())).offset(),o=o.outerWidth(),d.left<i.left+o)&&(l=r.scrollLeft(),r.scrollLeft(l-(i.left+o-d.left))),0<h.c.right&&(i=h.s.dt.columns().data().toArray().length,o=A(e.node()).outerWidth(),e=A(h.s.dt.column(i-h.c.right).header()).offset(),d.left+o>e.left)&&(l=r.scrollLeft(),r.scrollLeft(l-(e.left-(d.left+o))))}),this.s.dt.on("draw.dt.dtfc",function(){h._addStyles()}),this.s.dt.on("column-reorder.dt.dtfc",function(){h._addStyles()}),this.s.dt.on("column-visibility.dt.dtfc",function(t,s,e,i,o){o&&!s.bDestroying&&setTimeout(function(){h._addStyles()},50)})},r.version="4.3.0",r.classes={fixedLeft:"dtfc-fixed-left",fixedRight:"dtfc-fixed-right",leftBottomBlocker:"dtfc-left-bottom-blocker",leftTopBlocker:"dtfc-left-top-blocker",rightBottomBlocker:"dtfc-right-bottom-blocker",rightTopBlocker:"dtfc-right-top-blocker",tableFixedLeft:"dtfc-has-left",tableFixedRight:"dtfc-has-right"},r.defaults={i18n:{button:"FixedColumns"},left:1,right:0},e=r,i=(A=o).fn.dataTable,o.fn.dataTable.FixedColumns=e,o.fn.DataTable.FixedColumns=e,(l=d.Api.register)("fixedColumns()",function(){return this}),l("fixedColumns().left()",function(t){var s=this.context[0];return t!==F?(s._fixedColumns.left(t),this):s._fixedColumns.left()}),l("fixedColumns().right()",function(t){var s=this.context[0];return t!==F?(s._fixedColumns.right(t),this):s._fixedColumns.right()}),d.ext.buttons.fixedColumns={action:function(t,s,e,i){o(e).attr("active")?(o(e).removeAttr("active").removeClass("active"),s.fixedColumns().left(0),s.fixedColumns().right(0)):(o(e).attr("active","true").addClass("active"),s.fixedColumns().left(i.config.left),s.fixedColumns().right(i.config.right))},config:{left:1,right:0},init:function(t,s,e){t.settings()[0]._fixedColumns===F&&h(t.settings(),e),o(s).attr("active","true").addClass("active"),t.button(s).text(e.text||t.i18n("buttons.fixedColumns",t.settings()[0]._fixedColumns.c.i18n.button))},text:null},o(s).on("plugin-init.dt",function(t,s){"dt"!==t.namespace||!s.oInit.fixedColumns&&!d.defaults.fixedColumns||s._fixedColumns||h(s,null)}),d});
```
