## Supplementary material for "Identification of QTL-by-Environment Interaction by Controlling Polygenic Background Effect": fixedHeader.bootstrap.min.css

```
table.dataTable.fixedHeader-floating,table.dataTable.fixedHeader-locked{background-color:white;margin-top:0 !important;margin-bottom:0 !important}table.dataTable.fixedHeader-locked{position:absolute !important}@media print{table.fixedHeader-floating{display:none}}
```
