## Supplementary material for "Identification of QTL-by-Environment Interaction by Controlling Polygenic Background Effect": fixedHeader.jqueryui.min.css

```
table.fixedHeader-floating{background-color:white}table.fixedHeader-locked{position:absolute !important;background-color:white}@media print{table.fixedHeader-floating{display:none}}
```
