## Supplementary material for "Identification of QTL-by-Environment Interaction by Controlling Polygenic Background Effect": fixedHeader.semanticui.min.css

```
table.fixedHeader-floating{border-bottom-width:0 !important}table.fixedHeader-locked{position:absolute !important}@media print{table.fixedHeader-floating{display:none}}
```
