## Supplementary material for "Identification of QTL-by-Environment Interaction by Controlling Polygenic Background Effect": dataTables.fixedHeader.min.js

```
/*! FixedHeader 3.4.0
 * © SpryMedia Ltd - datatables.net/license
 */
!function(o){var i,s;"function"==typeof define&&define.amd?define(["jquery","datatables.net"],function(t){return o(t,window,document)}):"object"==typeof exports?(i=require("jquery"),s=function(t,e){e.fn.dataTable||require("datatables.net")(t,e)},"undefined"==typeof window?module.exports=function(t,e){return t=t||window,e=e||i(t),s(t,e),o(e,t,t.document)}:(s(window,i),module.exports=o(i,window,window.document))):o(jQuery,window,document)}(function(m,H,x,v){"use strict";function s(t,e){if(!(this instanceof s))throw"FixedHeader must be initialised with the 'new' keyword.";if(!0===e&&(e={}),t=new n.Api(t),this.c=m.extend(!0,{},s.defaults,e),this.s={dt:t,position:{theadTop:0,tbodyTop:0,tfootTop:0,tfootBottom:0,width:0,left:0,tfootHeight:0,theadHeight:0,windowHeight:m(H).height(),visible:!0},headerMode:null,footerMode:null,autoWidth:t.settings()[0].oFeatures.bAutoWidth,namespace:".dtfc"+o++,scrollLeft:{header:-1,footer:-1},enable:!0,autoDisable:!1},this.dom={floatingHeader:null,thead:m(t.table().header()),tbody:m(t.table().body()),tfoot:m(t.table().footer()),header:{host:null,floating:null,floatingParent:m('<div class="dtfh-floatingparent">'),placeholder:null},footer:{host:null,floating:null,floatingParent:m('<div class="dtfh-floatingparent">'),placeholder:null}},this.dom.header.host=this.dom.thead.parent(),this.dom.footer.host=this.dom.tfoot.parent(),(e=t.settings()[0])._fixedHeader)throw"FixedHeader already initialised on table "+e.nTable.id;(e._fixedHeader=this)._constructor()}var n=m.fn.dataTable,o=0;return m.extend(s.prototype,{destroy:function(){var t=this.dom;this.s.dt.off(".dtfc"),m(H).off(this.s.namespace),t.header.rightBlocker&&t.header.rightBlocker.remove(),t.header.leftBlocker&&t.header.leftBlocker.remove(),t.footer.rightBlocker&&t.footer.rightBlocker.remove(),t.footer.leftBlocker&&t.footer.leftBlocker.remove(),this.c.header&&this._modeChange("in-place","header",!0),this.c.footer&&t.tfoot.length&&this._modeChange("in-place","footer",!0)},enable:function(t,e,o){this.s.enable=t,this.s.enableType=o,!e&&e!==v||(this._positions(),this._scroll(!0))},enabled:function(){return this.s.enable},headerOffset:function(t){return t!==v&&(this.c.headerOffset=t,this.update()),this.c.headerOffset},footerOffset:function(t){return t!==v&&(this.c.footerOffset=t,this.update()),this.c.footerOffset},update:function(t){var e=this.s.dt.table().node();(this.s.enable||this.s.autoDisable)&&(m(e).is(":visible")?(this.s.autoDisable=!1,this.enable(!0,!1)):(this.s.autoDisable=!0,this.enable(!1,!1)),0!==m(e).children("thead").length)&&(this._positions(),this._scroll(t===v||t))},_constructor:function(){var o=this,i=this.s.dt,t=(m(H).on("scroll"+this.s.namespace,function(){o._scroll()}).on("resize"+this.s.namespace,n.util.throttle(function(){o.s.position.windowHeight=m(H).height(),o.update()},50)),m(".fh-fixedHeader")),t=(!this.c.headerOffset&&t.length&&(this.c.headerOffset=t.outerHeight()),m(".fh-fixedFooter"));!this.c.footerOffset&&t.length&&(this.c.footerOffset=t.outerHeight()),i.on("column-reorder.dt.dtfc column-visibility.dt.dtfc column-sizing.dt.dtfc responsive-display.dt.dtfc",function(t,e){o.update()}).on("draw.dt.dtfc",function(t,e){o.update(e!==i.settings()[0])}),i.on("destroy.dtfc",function(){o.destroy()}),this._positions(),this._scroll()},_clone:function(t,e){var o,i,s=this,n=this.s.dt,r=this.dom[t],d="header"===t?this.dom.thead:this.dom.tfoot;"footer"===t&&this._scrollEnabled()||(!e&&r.floating?r.floating.removeClass("fixedHeader-floating fixedHeader-locked"):(r.floating&&(null!==r.placeholder&&r.placeholder.remove(),this._unsize(t),r.floating.children().detach(),r.floating.remove()),e=m(n.table().node()),o=m(e.parent()),i=this._scrollEnabled(),r.floating=m(n.table().node().cloneNode(!1)).attr("aria-hidden","true").css({"table-layout":"fixed",top:0,left:0}).removeAttr("id").append(d),r.floatingParent.css({width:o.width(),overflow:"hidden",height:"fit-content",position:"fixed",left:i?e.offset().left+o.scrollLeft():0}).css("header"===t?{top:this.c.headerOffset,bottom:""}:{top:"",bottom:this.c.footerOffset}).addClass("footer"===t?"dtfh-floatingparentfoot":"dtfh-floatingparenthead").append(r.floating).appendTo("body"),this._stickyPosition(r.floating,"-"),(n=function(){var t=o.scrollLeft();s.s.scrollLeft={footer:t,header:t},r.floatingParent.scrollLeft(s.s.scrollLeft.header)})(),o.off("scroll.dtfh").on("scroll.dtfh",n),r.placeholder=d.clone(!1),r.placeholder.find("*[id]").removeAttr("id"),r.host.prepend(r.placeholder),this._matchWidths(r.placeholder,r.floating)))},_stickyPosition:function(t,i){var s,n;this._scrollEnabled()&&(n="rtl"===m((s=this).s.dt.table().node()).css("direction"),t.find("th").each(function(){var t,e,o;"sticky"===m(this).css("position")&&(t=m(this).css("right"),e=m(this).css("left"),"auto"===t||n?"auto"!==e&&n&&(o=+e.replace(/px/g,"")+("-"===i?-1:1)*s.s.dt.settings()[0].oBrowser.barWidth,m(this).css("left",0<o?o:0)):(o=+t.replace(/px/g,"")+("-"===i?-1:1)*s.s.dt.settings()[0].oBrowser.barWidth,m(this).css("right",0<o?o:0)))}))},_matchWidths:function(e,o){function t(t){return m(t,e).map(function(){return+m(this).css("width").replace(/[^\d\.]/g,"")}).toArray()}function i(t,e){m(t,o).each(function(t){m(this).css({width:e[t],minWidth:e[t]})})}var s=t("th"),n=t("td");i("th",s),i("td",n)},_unsize:function(t){var e=this.dom[t].floating;e&&("footer"===t||"header"===t&&!this.s.autoWidth)?m("th, td",e).css({width:"",minWidth:""}):e&&"header"===t&&m("th, td",e).css("min-width","")},_horizontal:function(t,e){var o,i=this.dom[t],s=(this.s.position,this.s.scrollLeft);i.floating&&s[t]!==e&&(this._scrollEnabled()&&(o=m(m(this.s.dt.table().node()).parent()).scrollLeft(),i.floating.scrollLeft(o),i.floatingParent.scrollLeft(o)),s[t]=e)},_modeChange:function(t,e,o){this.s.dt;var i,s,n,r,d,a,h,f=this.dom[e],l=this.s.position,c=this._scrollEnabled();"footer"===e&&c||(i=function(o){f.floating.attr("style",function(t,e){return(e||"")+"width: "+o+"px !important;"}),c||f.floatingParent.attr("style",function(t,e){return(e||"")+"width: "+o+"px !important;"})},r=this.dom["footer"===e?"tfoot":"thead"],s=m.contains(r[0],x.activeElement)?x.activeElement:null,d=m(m(this.s.dt.table().node()).parent()),"in-place"===t?(f.placeholder&&(f.placeholder.remove(),f.placeholder=null),this._unsize(e),"header"===e?f.host.prepend(r):f.host.append(r),f.floating&&(f.floating.remove(),f.floating=null,this._stickyPosition(f.host,"+")),f.floatingParent&&f.floatingParent.remove(),m(m(f.host.parent()).parent()).scrollLeft(d.scrollLeft())):"in"===t?(this._clone(e,o),r=d.offset(),h=(n=m(x).scrollTop())+m(H).height(),a=c?r.top:l.tbodyTop,r=c?r.top+d.outerHeight():l.tfootTop,d="footer"===e?h<a?l.tfootHeight:a+l.tfootHeight-h:n+this.c.headerOffset+l.theadHeight-r,a="header"===e?"top":"bottom",h=this.c[e+"Offset"]-(0<d?d:0),f.floating.addClass("fixedHeader-floating"),f.floatingParent.css(a,h).css({left:l.left,height:"header"===e?l.theadHeight:l.tfootHeight,"z-index":2}).append(f.floating),i(l.width),"footer"===e&&f.floating.css("top","")):"below"===t?(this._clone(e,o),f.floating.addClass("fixedHeader-locked"),f.floatingParent.css({position:"absolute",top:l.tfootTop-l.theadHeight,left:l.left+"px"}),i(l.width)):"above"===t&&(this._clone(e,o),f.floating.addClass("fixedHeader-locked"),f.floatingParent.css({position:"absolute",top:l.tbodyTop,left:l.left+"px"}),i(l.width)),s&&s!==x.activeElement&&setTimeout(function(){s.focus()},10),this.s.scrollLeft.header=-1,this.s.scrollLeft.footer=-1,this.s[e+"Mode"]=t)},_positions:function(){var t=this.s.dt,e=t.table(),o=this.s.position,i=this.dom,e=m(e.node()),s=this._scrollEnabled(),n=m(t.table().header()),t=m(t.table().footer()),i=i.tbody,r=e.parent();o.visible=e.is(":visible"),o.width=e.outerWidth(),o.left=e.offset().left,o.theadTop=n.offset().top,o.tbodyTop=(s?r:i).offset().top,o.tbodyHeight=(s?r:i).outerHeight(),o.theadHeight=n.outerHeight(),o.theadBottom=o.theadTop+o.theadHeight,t.length?(o.tfootTop=o.tbodyTop+o.tbodyHeight,o.tfootBottom=o.tfootTop+t.outerHeight(),o.tfootHeight=t.outerHeight()):(o.tfootTop=o.tbodyTop+i.outerHeight(),o.tfootBottom=o.tfootTop,o.tfootHeight=o.tfootTop)},_scroll:function(t){var e,o,i,s,n,r,d,a,h,f,l,c,u,p,g,b;this.s.dt.settings()[0].bDestroying||(e=this._scrollEnabled(),o=(f=m(this.s.dt.table().node()).parent()).offset(),c=f.outerHeight(),i=m(x).scrollLeft(),s=m(x).scrollTop(),a=(l=m(H).height())+s,u=this.s.position,b=e?o.top:u.tbodyTop,r=(e?o:u).left,c=e?o.top+c:u.tfootTop,d=e?f.outerWidth():u.tbodyWidth,a=s+l,this.c.header&&(!this.s.enable||!u.visible||s+this.c.headerOffset+u.theadHeight<=b?h="in-place":s+this.c.headerOffset+u.theadHeight>b&&s+this.c.headerOffset+u.theadHeight<c?(h="in",f=m(m(this.s.dt.table().node()).parent()),s+this.c.headerOffset+u.theadHeight>c||this.dom.header.floatingParent===v?t=!0:this.dom.header.floatingParent.css({top:this.c.headerOffset,position:"fixed"}).append(this.dom.header.floating)):h="below",!t&&h===this.s.headerMode||this._modeChange(h,"header",t),this._horizontal("header",i)),p={offset:{top:0,left:0},height:0},g={offset:{top:0,left:0},height:0},this.c.footer&&this.dom.tfoot.length&&(!this.s.enable||!u.visible||u.tfootBottom+this.c.footerOffset<=a?n="in-place":c+u.tfootHeight+this.c.footerOffset>a&&b+this.c.footerOffset<a?(n="in",t=!0):n="above",!t&&n===this.s.footerMode||this._modeChange(n,"footer",t),this._horizontal("footer",i),l=function(t){return{offset:t.offset(),height:t.outerHeight()}},p=this.dom.header.floating?l(this.dom.header.floating):l(this.dom.thead),g=this.dom.footer.floating?l(this.dom.footer.floating):l(this.dom.tfoot),e)&&g.offset.top>s&&(u=a+((c=s-o.top)>-p.height?c:0)-(p.offset.top+(c<-p.height?p.height:0)+g.height),f.outerHeight(u=u<0?0:u),Math.round(f.outerHeight())>=Math.round(u)?m(this.dom.tfoot.parent()).addClass("fixedHeader-floating"):m(this.dom.tfoot.parent()).removeClass("fixedHeader-floating")),this.dom.header.floating&&this.dom.header.floatingParent.css("left",r-i),this.dom.footer.floating&&this.dom.footer.floatingParent.css("left",r-i),this.s.dt.settings()[0]._fixedColumns!==v&&(this.dom.header.rightBlocker=(b=function(t,e,o){var i;return null!==(o=o===v?0===(i=m("div.dtfc-"+t+"-"+e+"-blocker")).length?null:i.clone().css("z-index",1):o)&&("in"===h||"below"===h?o.appendTo("body").css({top:("top"===e?p:g).offset.top,left:"right"===t?r+d-o.width():r}):o.detach()),o})("right","top",this.dom.header.rightBlocker),this.dom.header.leftBlocker=b("left","top",this.dom.header.leftBlocker),this.dom.footer.rightBlocker=b("right","bottom",this.dom.footer.rightBlocker),this.dom.footer.leftBlocker=b("left","bottom",this.dom.footer.leftBlocker)))},_scrollEnabled:function(){var t=this.s.dt.settings()[0].oScroll;return""!==t.sY||""!==t.sX}}),s.version="3.4.0",s.defaults={header:!0,footer:!1,headerOffset:0,footerOffset:0},m.fn.dataTable.FixedHeader=s,m.fn.DataTable.FixedHeader=s,m(x).on("init.dt.dtfh",function(t,e,o){var i;"dt"===t.namespace&&(t=e.oInit.fixedHeader,i=n.defaults.fixedHeader,t||i)&&!e._fixedHeader&&(i=m.extend({},i,t),!1!==t)&&new s(e,i)}),n.Api.register("fixedHeader()",function(){}),n.Api.register("fixedHeader.adjust()",function(){return this.iterator("table",function(t){t=t._fixedHeader;t&&t.update()})}),n.Api.register("fixedHeader.enable()",function(e){return this.iterator("table",function(t){t=t._fixedHeader;e=e===v||e,t&&e!==t.enabled()&&t.enable(e)})}),n.Api.register("fixedHeader.enabled()",function(){if(this.context.length){var t=this.context[0]._fixedHeader;if(t)return t.enabled()}return!1}),n.Api.register("fixedHeader.disable()",function(){return this.iterator("table",function(t){t=t._fixedHeader;t&&t.enabled()&&t.enable(!1)})}),m.each(["header","footer"],function(t,o){n.Api.register("fixedHeader."+o+"Offset()",function(e){var t=this.context;return e===v?t.length&&t[0]._fixedHeader?t[0]._fixedHeader[o+"Offset"]():v:this.iterator("table",function(t){t=t._fixedHeader;t&&t[o+"Offset"](e)})})}),n});
```
