## Supplementary material for "Identification of QTL-by-Environment Interaction by Controlling Polygenic Background Effect": fixedHeader.bootstrap4.min.js

```
/*! Bootstrap 4 styling wrapper for FixedHeader
 * © SpryMedia Ltd - datatables.net/license
 */
!function(t){var d,a;"function"==typeof define&&define.amd?define(["jquery","datatables.net-bs4","datatables.net-fixedheader"],function(e){return t(e,window,document)}):"object"==typeof exports?(d=require("jquery"),a=function(e,n){n.fn.dataTable||require("datatables.net-bs4")(e,n),n.fn.dataTable.FixedHeader||require("datatables.net-fixedheader")(e,n)},"undefined"==typeof window?module.exports=function(e,n){return e=e||window,n=n||d(e),a(e,n),t(n,0,e.document)}:(a(window,d),module.exports=t(d,window,window.document))):t(jQuery,window,document)}(function(e,n,t,d){"use strict";return e.fn.dataTable});
```
