## Supplementary material for "Identification of QTL-by-Environment Interaction by Controlling Polygenic Background Effect": keyTable.bulma.min.css

```
table.dataTable tbody th.focus,table.dataTable tbody td.focus{outline:2px solid #00d1b2;outline-offset:-2px}table.dataTable tbody tr.selected th.focus,table.dataTable tbody tr.selected td.focus{outline-color:#006b5b}div.dtk-focus-alt table.dataTable tbody th.focus,div.dtk-focus-alt table.dataTable tbody td.focus{outline:2px solid #ff8b33;outline-offset:-2px}html.dark table.dataTable tbody th.focus,html.dark table.dataTable tbody td.focus{outline-color:rgb(13, 110, 253)}html.dark table.dataTable tbody tr.selected th.focus,html.dark table.dataTable tbody tr.selected td.focus{outline-color:#0143a3}html.dark div.dtk-focus-alt table.dataTable tbody th.focus,html.dark div.dtk-focus-alt table.dataTable tbody td.focus{outline-color:#ff8b33}
```
