## Supplementary material for "Identification of QTL-by-Environment Interaction by Controlling Polygenic Background Effect": dataTables.keyTable.min.js

```
/*! KeyTable 2.10.0
 * © SpryMedia Ltd - datatables.net/license
 */
!function(n){var i,s;"function"==typeof define&&define.amd?define(["jquery","datatables.net"],function(e){return n(e,window,document)}):"object"==typeof exports?(i=require("jquery"),s=function(e,t){t.fn.dataTable||require("datatables.net")(e,t)},"undefined"==typeof window?module.exports=function(e,t){return e=e||window,t=t||i(e),s(e,t),n(t,e,e.document)}:(s(window,i),module.exports=n(i,window,window.document))):n(jQuery,window,document)}(function(c,u,d,f){"use strict";function o(e,t){if(!l.versionCheck||!l.versionCheck("1.10.8"))throw"KeyTable requires DataTables 1.10.8 or newer";if(this.c=c.extend(!0,{},l.defaults.keyTable,o.defaults,t),this.s={dt:new l.Api(e),enable:!0,focusDraw:!1,waitingForDraw:!1,lastFocus:null,namespace:".keyTable-"+n++,tabInput:null},this.dom={},t=this.s.dt.settings()[0],e=t.keytable)return e;(t.keytable=this)._constructor()}var l=c.fn.dataTable,n=0,h=0;return c.extend(o.prototype,{blur:function(){this._blur()},enable:function(e){this.s.enable=e},enabled:function(){return this.s.enable},focus:function(e,t){this._focus(this.s.dt.cell(e,t))},focused:function(e){var t;return!!this.s.lastFocus&&(t=this.s.lastFocus.cell.index(),e.row===t.row)&&e.column===t.column},_constructor:function(){this._tabInput();var i,o=this,s=this.s.dt,e=c(s.table().node()),l=this.s.namespace,t=!1,n=("static"===e.css("position")&&e.css("position","relative"),c(s.table().body()).on("click"+l,"th, td",function(e){var t;!1!==o.s.enable&&(t=s.cell(this)).any()&&o._focus(t,null,!1,e)}),c(d).on("keydown"+l,function(e){t||o._key(e)}),this.c.blurable&&c(d).on("mousedown"+l,function(e){c(e.target).parents(".dataTables_filter").length&&o._blur(),c(e.target).parents().filter(s.table().container()).length||c(e.target).parents("div.DTE").length||c(e.target).parents("div.editor-datetime").length||c(e.target).parents("div.dt-datetime").length||c(e.target).parents().filter(".DTFC_Cloned").length||o._blur()}),this.c.editor&&((i=this.c.editor).on("open.keyTableMain",function(e,t,n){"inline"!==t&&o.s.enable&&(o.enable(!1),i.one("close"+l,function(){o.enable(!0)}))}),this.c.editOnFocus&&s.on("key-focus"+l+" key-refocus"+l,function(e,t,n,i){o._editor(null,i,!0)}),s.on("key"+l,function(e,t,n,i,s){o._editor(n,s,!1)}),c(s.table().body()).on("dblclick"+l,"th, td",function(e){!1===o.s.enable||!s.cell(this).any()||o.s.lastFocus&&this!==o.s.lastFocus.cell.node()||o._editor(null,e,!0)}),i.on("preSubmit",function(){t=!0}).on("preSubmitCancelled",function(){t=!1}).on("submitComplete",function(){t=!1})),s.on("stateSaveParams"+l,function(e,t,n){n.keyTable=o.s.lastFocus?o.s.lastFocus.cell.index():null}),s.on("column-visibility"+l,function(e){o._tabInput()}),s.on("column-reorder"+l,function(e,t,n){var i,s=o.s.lastFocus;s&&s.cell&&(i=s.relative.column,s.cell[0][0].column=n.mapping.indexOf(i),s.relative.column=n.mapping.indexOf(i))}),s.on("draw"+l,function(e){var t,n,i;o._tabInput(),o.s.focusDraw||o.s.lastFocus&&(t=o.s.lastFocus.relative,n=s.page.info(),i=t.row+n.start,0!==n.recordsDisplay)&&(i>=n.recordsDisplay&&(i=n.recordsDisplay-1),o._focus(i,t.column,!0,e))}),this.c.clipboard&&this._clipboard(),s.on("destroy"+l,function(){o._blur(!0),s.off(l),c(s.table().body()).off("click"+l,"th, td").off("dblclick"+l,"th, td"),c(d).off("mousedown"+l).off("keydown"+l).off("copy"+l).off("paste"+l)}),s.state.loaded());n&&n.keyTable?s.one("init",function(){var e=s.cell(n.keyTable);e.any()&&e.focus()}):this.c.focus&&s.cell(this.c.focus).focus()},_blur:function(e){var t;this.s.enable&&this.s.lastFocus&&(t=this.s.lastFocus.cell,c(t.node()).removeClass(this.c.className),this.s.lastFocus=null,e||(this._updateFixedColumns(t.index().column),this._emitEvent("key-blur",[this.s.dt,t])))},_clipboard:function(){var o=this.s.dt,l=this,e=this.s.namespace;u.getSelection&&(c(d).on("copy"+e,function(e){var e=e.originalEvent,t=u.getSelection().toString(),n=l.s.lastFocus;!t&&n&&(e.clipboardData.setData("text/plain",n.cell.render(l.c.clipboardOrthogonal)),e.preventDefault())}),c(d).on("paste"+e,function(e){var t,e=e.originalEvent,n=l.s.lastFocus,i=d.activeElement,s=l.c.editor;!n||i&&"body"!==i.nodeName.toLowerCase()||(e.preventDefault(),u.clipboardData&&u.clipboardData.getData?t=u.clipboardData.getData("Text"):e.clipboardData&&e.clipboardData.getData&&(t=e.clipboardData.getData("text/plain")),s?(i=l._inlineOptions(n.cell.index()),s.inline(i.cell,i.field,i.options).set(s.displayed()[0],t).submit()):(n.cell.data(t),o.draw(!1)))}))},_columns:function(){var e=this.s.dt,t=e.columns(this.c.columns).indexes(),n=[];return e.columns(":visible").every(function(e){-1!==t.indexOf(e)&&n.push(e)}),n},_editor:function(e,t,n){var i,s,o,l,a,r;!this.s.lastFocus||t&&"draw"===t.type||(s=(i=this).s.dt,o=this.c.editor,l=this.s.lastFocus.cell,a=this.s.namespace+"e"+h++,c("div.DTE",l.node()).length)||null!==e&&(0<=e&&e<=9||11===e||12===e||14<=e&&e<=31||112<=e&&e<=123||127<=e&&e<=159)||(t&&(t.stopPropagation(),13===e)&&t.preventDefault(),r=function(){var e=i._inlineOptions(l.index());o.one("open"+a,function(){o.off("cancelOpen"+a),n||c("div.DTE_Field_InputControl input, div.DTE_Field_InputControl textarea").select(),s.keys.enable(n?"tab-only":"navigation-only"),s.on("key-blur.editor",function(e,t,n){"submit"!==o.s.editOpts.onBlur&&o.displayed()&&n.node()===l.node()&&o.submit()}),n&&c(s.table().container()).addClass("dtk-focus-alt"),o.on("preSubmitCancelled"+a,function(){setTimeout(function(){i._focus(l,null,!1)},50)}),o.on("submitUnsuccessful"+a,function(){i._focus(l,null,!1)}),o.one("close"+a,function(){s.keys.enable(!0),s.off("key-blur.editor"),o.off(a),c(s.table().container()).removeClass("dtk-focus-alt"),i.s.returnSubmit&&(i.s.returnSubmit=!1,i._emitEvent("key-return-submit",[s,l]))})}).one("cancelOpen"+a,function(){o.off(a)}).inline(e.cell,e.field,e.options)},13===e?(n=!0,c(d).one("keyup",function(){r()})):r())},_inlineOptions:function(e){return this.c.editorOptions?this.c.editorOptions(e):{cell:e,field:f,options:f}},_emitEvent:function(n,i){return this.s.dt.iterator("table",function(e,t){return c(e.nTable).triggerHandler(n,i)})},_focus:function(e,t,n,i){var s=this,o=this.s.dt,l=o.page.info(),a=this.s.lastFocus;if(i=i||null,this.s.enable){if("number"!=typeof e){if(!e.any())return;var r=e.index();if(t=r.column,(e=o.rows({filter:"applied",order:"applied"}).indexes().indexOf(r.row))<0)return;l.serverSide&&(e+=l.start)}if(-1!==l.length&&(e<l.start||e>=l.start+l.length))this.s.focusDraw=!0,this.s.waitingForDraw=!0,o.one("draw",function(){s.s.focusDraw=!1,s.s.waitingForDraw=!1,s._focus(e,t,f,i)}).page(Math.floor(e/l.length)).draw(!1);else if(-1!==c.inArray(t,this._columns())){l.serverSide&&(e-=l.start);r=o.cells(null,t,{search:"applied",order:"applied"}).flatten(),l=o.cell(r[e]),r=this._emitEvent("key-prefocus",[this.s.dt,l,i||null]);if(-1===r.indexOf(!1)){if(a){if(a.node===l.node())return void this._emitEvent("key-refocus",[this.s.dt,l,i||null]);this._blur()}this._removeOtherFocus();r=c(l.node());r.addClass(this.c.className),this._updateFixedColumns(t),n!==f&&!0!==n||(this._scroll(c(u),c(d.body),r,"offset"),(a=o.table().body().parentNode)!==o.table().header().parentNode&&(n=c(a.parentNode),this._scroll(n,n,r,"position"))),this.s.lastFocus={cell:l,node:l.node(),relative:{row:o.rows({page:"current"}).indexes().indexOf(l.index().row),column:l.index().column}},this._emitEvent("key-focus",[this.s.dt,l,i||null]),o.state.save()}}}},_key:function(n){if(this.s.waitingForDraw)n.preventDefault();else{var e=this.s.enable,t=(this.s.returnSubmit=("navigation-only"===e||"tab-only"===e)&&13===n.keyCode,!0===e||"navigation-only"===e);if(e&&(!(0===n.keyCode||n.ctrlKey||n.metaKey||n.altKey)||n.ctrlKey&&n.altKey)){var i=this.s.lastFocus;if(i)if(this.s.dt.cell(i.node).any()){var s=this,o=this.s.dt,l=!!this.s.dt.settings()[0].oScroll.sY;if(!this.c.keys||-1!==c.inArray(n.keyCode,this.c.keys))switch(n.keyCode){case 9:n.preventDefault(),this._keyAction(function(){s._shift(n,n.shiftKey?"left":"right",!0)});break;case 27:this.c.blurable&&!0===e&&this._blur();break;case 33:case 34:t&&!l&&(n.preventDefault(),this._keyAction(function(){o.page(33===n.keyCode?"previous":"next").draw(!1)}));break;case 35:case 36:t&&(n.preventDefault(),this._keyAction(function(){var e=o.cells({page:"current"}).indexes(),t=s._columns();s._focus(o.cell(e[35===n.keyCode?e.length-1:t[0]]),null,!0,n)}));break;case 37:t&&this._keyAction(function(){s._shift(n,"left")});break;case 38:t&&this._keyAction(function(){s._shift(n,"up")});break;case 39:t&&this._keyAction(function(){s._shift(n,"right")});break;case 40:t&&this._keyAction(function(){s._shift(n,"down")});break;case 113:if(this.c.editor){this._editor(null,n,!0);break}default:!0===e&&this._emitEvent("key",[o,n.keyCode,this.s.lastFocus.cell,n])}}else this.s.lastFocus=null}}},_keyAction:function(e){var t=this.c.editor;t&&t.mode()?t.submit(e):e()},_removeOtherFocus:function(){var t=this.s.dt.table().node();c.fn.dataTable.tables({api:!0}).iterator("table",function(e){this.table().node()!==t&&this.cell.blur()})},_scroll:function(e,t,n,i){var s=n[i](),o=n.outerHeight(),l=n.outerWidth(),a=t.scrollTop(),r=t.scrollLeft(),c=e.height(),e=e.width();"position"===i&&(s.top+=parseInt(n.closest("table").css("top"),10)),s.top<a&&s.top+o>a-5&&t.scrollTop(s.top),s.left<r&&t.scrollLeft(s.left),s.top+o>a+c&&s.top<a+c+5&&o<c&&t.scrollTop(s.top+o-c),s.left+l>r+e&&l<e&&t.scrollLeft(s.left+l-e)},_shift:function(e,t,n){var i,s=this.s.dt,o=s.page.info(),l=o.recordsDisplay,a=this._columns(),r=this.s.lastFocus;r&&(r=r.cell)&&(i=s.rows({filter:"applied",order:"applied"}).indexes().indexOf(r.index().row),o.serverSide&&(i+=o.start),o=i,r=a[i=s.columns(a).indexes().indexOf(r.index().column)],"rtl"===c(s.table().node()).css("direction")&&("right"===t?t="left":"left"===t&&(t="right")),"right"===t?r=i>=a.length-1?(o++,a[0]):a[i+1]:"left"===t?r=0===i?(o--,a[a.length-1]):a[i-1]:"up"===t?o--:"down"===t&&o++,0<=o&&o<l&&-1!==c.inArray(r,a)?(e&&e.preventDefault(),this._focus(o,r,!0,e)):n&&this.c.blurable?this._blur():e&&e.preventDefault())},_tabInput:function(){var n=this,i=this.s.dt,e=null!==this.c.tabIndex?this.c.tabIndex:i.settings()[0].iTabIndex;-1!=e&&(this.s.tabInput||((e=c('<div><input type="text" tabindex="'+e+'"/></div>').css({position:"absolute",height:1,width:0,overflow:"hidden"})).children().on("focus",function(e){var t=i.cell(":eq(0)",n._columns(),{page:"current"});t.any()&&n._focus(t,null,!0,e)}),this.s.tabInput=e),e=this.s.dt.cell(":eq(0)","0:visible",{page:"current",order:"current"}).node())&&c(e).prepend(this.s.tabInput)},_updateFixedColumns:function(e){var t,n=this.s.dt,i=n.settings()[0];i._oFixedColumns&&(t=i._oFixedColumns.s.iLeftColumns,i=i.aoColumns.length-i._oFixedColumns.s.iRightColumns,e<t||i<=e)&&n.fixedColumns().update()}}),o.defaults={blurable:!0,className:"focus",clipboard:!0,clipboardOrthogonal:"display",columns:"",editor:null,editOnFocus:!1,editorOptions:null,focus:null,keys:null,tabIndex:null},o.version="2.10.0",c.fn.dataTable.KeyTable=o,c.fn.DataTable.KeyTable=o,l.Api.register("cell.blur()",function(){return this.iterator("table",function(e){e.keytable&&e.keytable.blur()})}),l.Api.register("cell().focus()",function(){return this.iterator("cell",function(e,t,n){e.keytable&&e.keytable.focus(t,n)})}),l.Api.register("keys.disable()",function(){return this.iterator("table",function(e){e.keytable&&e.keytable.enable(!1)})}),l.Api.register("keys.enable()",function(t){return this.iterator("table",function(e){e.keytable&&e.keytable.enable(t===f||t)})}),l.Api.register("keys.enabled()",function(e){var t=this.context;return!!t.length&&!!t[0].keytable&&t[0].keytable.enabled()}),l.Api.register("keys.move()",function(t){return this.iterator("table",function(e){e.keytable&&e.keytable._shift(null,t,!1)})}),l.ext.selector.cell.push(function(e,t,n){var i=t.focused,s=e.keytable,o=[];if(!s||i===f)return n;for(var l=0,a=n.length;l<a;l++)(!0===i&&s.focused(n[l])||!1===i&&!s.focused(n[l]))&&o.push(n[l]);return o}),c(d).on("preInit.dt.dtk",function(e,t,n){var i,s;"dt"===e.namespace&&(e=t.oInit.keys,i=l.defaults.keys,e||i)&&(s=c.extend({},i,e),!1!==e)&&new o(t,s)}),l});
```
