## Supplementary material for "Identification of QTL-by-Environment Interaction by Controlling Polygenic Background Effect": keyTable.bootstrap4.min.js

```
/*! Bootstrap 4 styling wrapper for KeyTable
 * © SpryMedia Ltd - datatables.net/license
 */
!function(n){var a,d;"function"==typeof define&&define.amd?define(["jquery","datatables.net-bs4","datatables.net-keytable"],function(e){return n(e,window,document)}):"object"==typeof exports?(a=require("jquery"),d=function(e,t){t.fn.dataTable||require("datatables.net-bs4")(e,t),t.fn.dataTable.KeyTable||require("datatables.net-keytable")(e,t)},"undefined"==typeof window?module.exports=function(e,t){return e=e||window,t=t||a(e),d(e,t),n(t,0,e.document)}:(d(window,a),module.exports=n(a,window,window.document))):n(jQuery,window,document)}(function(e,t,n,a){"use strict";return e.fn.dataTable});
```
