## Supplementary material for "Identification of QTL-by-Environment Interaction by Controlling Polygenic Background Effect": responsive.dataTables.min.css

```
table.dataTable.dtr-inline.collapsed>tbody>tr>td.child,table.dataTable.dtr-inline.collapsed>tbody>tr>th.child,table.dataTable.dtr-inline.collapsed>tbody>tr>td.dataTables_empty{cursor:default !important}table.dataTable.dtr-inline.collapsed>tbody>tr>td.child:before,table.dataTable.dtr-inline.collapsed>tbody>tr>th.child:before,table.dataTable.dtr-inline.collapsed>tbody>tr>td.dataTables_empty:before{display:none !important}table.dataTable.dtr-inline.collapsed>tbody>tr>td.dtr-control,table.dataTable.dtr-inline.collapsed>tbody>tr>th.dtr-control{cursor:pointer}table.dataTable.dtr-inline.collapsed>tbody>tr>td.dtr-control:before,table.dataTable.dtr-inline.collapsed>tbody>tr>th.dtr-control:before{margin-right:.5em;display:inline-block;color:rgba(0, 0, 0, 0.5);content:"►"}table.dataTable.dtr-inline.collapsed>tbody>tr>td.dtr-control.arrow-right::before,table.dataTable.dtr-inline.collapsed>tbody>tr>th.dtr-control.arrow-right::before{content:"◄"}table.dataTable.dtr-inline.collapsed>tbody>tr.parent>td.dtr-control:before,table.dataTable.dtr-inline.collapsed>tbody>tr.parent>th.dtr-control:before{content:"▼"}table.dataTable.dtr-inline.collapsed.compact>tbody>tr>td.dtr-control,table.dataTable.dtr-inline.collapsed.compact>tbody>tr>th.dtr-control{padding-left:.333em}table.dataTable.dtr-column>tbody>tr>td.dtr-control,table.dataTable.dtr-column>tbody>tr>th.dtr-control,table.dataTable.dtr-column>tbody>tr>td.control,table.dataTable.dtr-column>tbody>tr>th.control{cursor:pointer}table.dataTable.dtr-column>tbody>tr>td.dtr-control:before,table.dataTable.dtr-column>tbody>tr>th.dtr-control:before,table.dataTable.dtr-column>tbody>tr>td.control:before,table.dataTable.dtr-column>tbody>tr>th.control:before{display:inline-block;color:rgba(0, 0, 0, 0.5);content:"►"}table.dataTable.dtr-column>tbody>tr>td.dtr-control.arrow-right::before,table.dataTable.dtr-column>tbody>tr>th.dtr-control.arrow-right::before,table.dataTable.dtr-column>tbody>tr>td.control.arrow-right::before,table.dataTable.dtr-column>tbody>tr>th.control.arrow-right::before{content:"◄"}table.dataTable.dtr-column>tbody>tr.parent td.dtr-control:before,table.dataTable.dtr-column>tbody>tr.parent th.dtr-control:before,table.dataTable.dtr-column>tbody>tr.parent td.control:before,table.dataTable.dtr-column>tbody>tr.parent th.control:before{content:"▼"}table.dataTable>tbody>tr.child{padding:.5em 1em}table.dataTable>tbody>tr.child:hover{background:transparent !important}table.dataTable>tbody>tr.child ul.dtr-details{display:inline-block;list-style-type:none;margin:0;padding:0}table.dataTable>tbody>tr.child ul.dtr-details>li{border-bottom:1px solid #efefef;padding:.5em 0}table.dataTable>tbody>tr.child ul.dtr-details>li:first-child{padding-top:0}table.dataTable>tbody>tr.child ul.dtr-details>li:last-child{padding-bottom:0;border-bottom:none}table.dataTable>tbody>tr.child span.dtr-title{display:inline-block;min-width:75px;font-weight:bold}div.dtr-modal{position:fixed;box-sizing:border-box;top:0;left:0;height:100%;width:100%;z-index:100;padding:10em 1em}div.dtr-modal div.dtr-modal-display{position:absolute;top:0;left:0;bottom:0;right:0;width:50%;height:fit-content;max-height:75%;overflow:auto;margin:auto;z-index:102;overflow:auto;background-color:#f5f5f7;border:1px solid black;border-radius:.5em;box-shadow:0 12px 30px rgba(0, 0, 0, 0.6)}div.dtr-modal div.dtr-modal-content{position:relative;padding:2.5em}div.dtr-modal div.dtr-modal-content h2{margin-top:0}div.dtr-modal div.dtr-modal-close{position:absolute;top:6px;right:6px;width:22px;height:22px;text-align:center;border-radius:3px;cursor:pointer;z-index:12}div.dtr-modal div.dtr-modal-background{position:fixed;top:0;left:0;right:0;bottom:0;z-index:101;background:rgba(0, 0, 0, 0.6)}@media screen and (max-width: 767px){div.dtr-modal div.dtr-modal-display{width:95%}}html.dark table.dataTable>tbody>tr>td.dtr-control:before{color:rgba(255, 255, 255, 0.5) !important}html.dark table.dataTable>tbody>tr.child ul.dtr-details>li{border-bottom-color:rgb(64, 67, 70)}html.dark div.dtr-modal div.dtr-modal-display{background-color:rgb(33, 37, 41);border:1px solid rgba(255, 255, 255, 0.15)}
```
