## Supplementary material for "Identification of QTL-by-Environment Interaction by Controlling Polygenic Background Effect": dataTables.responsive.min.js

```
/*! Responsive 2.5.0
 * © SpryMedia Ltd - datatables.net/license
 */
!function(n){var i,r;"function"==typeof define&&define.amd?define(["jquery","datatables.net"],function(e){return n(e,window,document)}):"object"==typeof exports?(i=require("jquery"),r=function(e,t){t.fn.dataTable||require("datatables.net")(e,t)},"undefined"==typeof window?module.exports=function(e,t){return e=e||window,t=t||i(e),r(e,t),n(t,e,e.document)}:(r(window,i),module.exports=n(i,window,window.document))):n(jQuery,window,document)}(function(f,m,d,h){"use strict";function a(e,t){if(!r.versionCheck||!r.versionCheck("1.10.10"))throw"DataTables Responsive requires DataTables 1.10.10 or newer";this.s={childNodeStore:{},columns:[],current:[],dt:new r.Api(e)},this.s.dt.settings()[0].responsive||(t&&"string"==typeof t.details?t.details={type:t.details}:t&&!1===t.details?t.details={type:!1}:t&&!0===t.details&&(t.details={type:"inline"}),this.c=f.extend(!0,{},a.defaults,r.defaults.responsive,t),(e.responsive=this)._constructor())}var r=f.fn.dataTable,e=(f.extend(a.prototype,{_constructor:function(){var s=this,i=this.s.dt,e=i.settings()[0],t=f(m).innerWidth(),e=(i.settings()[0]._responsive=this,f(m).on("resize.dtr orientationchange.dtr",r.util.throttle(function(){var e=f(m).innerWidth();e!==t&&(s._resize(),t=e)})),e.oApi._fnCallbackReg(e,"aoRowCreatedCallback",function(e,t,n){-1!==f.inArray(!1,s.s.current)&&f(">td, >th",e).each(function(e){e=i.column.index("toData",e);!1===s.s.current[e]&&f(this).css("display","none")})}),i.on("destroy.dtr",function(){i.off(".dtr"),f(i.table().body()).off(".dtr"),f(m).off("resize.dtr orientationchange.dtr"),i.cells(".dtr-control").nodes().to$().removeClass("dtr-control"),f.each(s.s.current,function(e,t){!1===t&&s._setColumnVis(e,!0)})}),this.c.breakpoints.sort(function(e,t){return e.width<t.width?1:e.width>t.width?-1:0}),this._classLogic(),this._resizeAuto(),this.c.details);!1!==e.type&&(s._detailsInit(),i.on("column-visibility.dtr",function(){s._timer&&clearTimeout(s._timer),s._timer=setTimeout(function(){s._timer=null,s._classLogic(),s._resizeAuto(),s._resize(!0),s._redrawChildren()},100)}),i.on("draw.dtr",function(){s._redrawChildren()}),f(i.table().node()).addClass("dtr-"+e.type)),i.on("column-reorder.dtr",function(e,t,n){s._classLogic(),s._resizeAuto(),s._resize(!0)}),i.on("column-sizing.dtr",function(){s._resizeAuto(),s._resize()}),i.on("column-calc.dt",function(e,t){for(var n=s.s.current,i=0;i<n.length;i++){var r=t.visible.indexOf(i);!1===n[i]&&0<=r&&t.visible.splice(r,1)}}),i.on("preXhr.dtr",function(){var e=[];i.rows().every(function(){this.child.isShown()&&e.push(this.id(!0))}),i.one("draw.dtr",function(){s._resizeAuto(),s._resize(),i.rows(e).every(function(){s._detailsDisplay(this,!1)})})}),i.on("draw.dtr",function(){s._controlClass()}).on("init.dtr",function(e,t,n){"dt"===e.namespace&&(s._resizeAuto(),s._resize(),f.inArray(!1,s.s.current))&&i.columns.adjust()}),this._resize()},_childNodes:function(e,t,n){var i=t+"-"+n;if(this.s.childNodeStore[i])return this.s.childNodeStore[i];for(var r=[],s=e.cell(t,n).node().childNodes,o=0,d=s.length;o<d;o++)r.push(s[o]);return this.s.childNodeStore[i]=r},_childNodesRestore:function(e,t,n){var i=t+"-"+n;if(this.s.childNodeStore[i]){for(var r=e.cell(t,n).node(),s=this.s.childNodeStore[i][0].parentNode.childNodes,o=[],d=0,a=s.length;d<a;d++)o.push(s[d]);for(var l=0,c=o.length;l<c;l++)r.appendChild(o[l]);this.s.childNodeStore[i]=h}},_columnsVisiblity:function(n){for(var i=this.s.dt,e=this.s.columns,t=e.map(function(e,t){return{columnIdx:t,priority:e.priority}}).sort(function(e,t){return e.priority!==t.priority?e.priority-t.priority:e.columnIdx-t.columnIdx}),r=f.map(e,function(e,t){return!1===i.column(t).visible()?"not-visible":(!e.auto||null!==e.minWidth)&&(!0===e.auto?"-":-1!==f.inArray(n,e.includeIn))}),s=0,o=0,d=r.length;o<d;o++)!0===r[o]&&(s+=e[o].minWidth);var a=i.settings()[0].oScroll,a=a.sY||a.sX?a.iBarWidth:0,l=i.table().container().offsetWidth-a-s;for(o=0,d=r.length;o<d;o++)e[o].control&&(l-=e[o].minWidth);var c=!1;for(o=0,d=t.length;o<d;o++){var u=t[o].columnIdx;"-"===r[u]&&!e[u].control&&e[u].minWidth&&(c||l-e[u].minWidth<0?r[u]=!(c=!0):r[u]=!0,l-=e[u].minWidth)}var h=!1;for(o=0,d=e.length;o<d;o++)if(!e[o].control&&!e[o].never&&!1===r[o]){h=!0;break}for(o=0,d=e.length;o<d;o++)e[o].control&&(r[o]=h),"not-visible"===r[o]&&(r[o]=!1);return-1===f.inArray(!0,r)&&(r[0]=!0),r},_classLogic:function(){function d(e,t,n,i){var r,s,o;if(n){if("max-"===n)for(r=a._find(t).width,s=0,o=l.length;s<o;s++)l[s].width<=r&&u(e,l[s].name);else if("min-"===n)for(r=a._find(t).width,s=0,o=l.length;s<o;s++)l[s].width>=r&&u(e,l[s].name);else if("not-"===n)for(s=0,o=l.length;s<o;s++)-1===l[s].name.indexOf(i)&&u(e,l[s].name)}else c[e].includeIn.push(t)}var a=this,l=this.c.breakpoints,i=this.s.dt,c=i.columns().eq(0).map(function(e){var t=this.column(e),n=t.header().className,e=i.settings()[0].aoColumns[e].responsivePriority,t=t.header().getAttribute("data-priority");return e===h&&(e=t===h||null===t?1e4:+t),{className:n,includeIn:[],auto:!1,control:!1,never:!!n.match(/\b(dtr\-)?never\b/),priority:e}}),u=function(e,t){e=c[e].includeIn;-1===f.inArray(t,e)&&e.push(t)};c.each(function(e,r){for(var t=e.className.split(" "),s=!1,n=0,i=t.length;n<i;n++){var o=t[n].trim();if("all"===o||"dtr-all"===o)return s=!0,void(e.includeIn=f.map(l,function(e){return e.name}));if("none"===o||"dtr-none"===o||e.never)return void(s=!0);if("control"===o||"dtr-control"===o)return s=!0,void(e.control=!0);f.each(l,function(e,t){var n=t.name.split("-"),i=new RegExp("(min\\-|max\\-|not\\-)?("+n[0]+")(\\-[_a-zA-Z0-9])?"),i=o.match(i);i&&(s=!0,i[2]===n[0]&&i[3]==="-"+n[1]?d(r,t.name,i[1],i[2]+i[3]):i[2]!==n[0]||i[3]||d(r,t.name,i[1],i[2]))})}s||(e.auto=!0)}),this.s.columns=c},_controlClass:function(){var e,t,n;"inline"===this.c.details.type&&(e=this.s.dt,t=this.s.current,n=f.inArray(!0,t),e.cells(null,function(e){return e!==n},{page:"current"}).nodes().to$().filter(".dtr-control").removeClass("dtr-control"),e.cells(null,n,{page:"current"}).nodes().to$().addClass("dtr-control"))},_detailsDisplay:function(t,n){function e(e){f(t.node()).toggleClass("parent",!1!==e),f(s.table().node()).triggerHandler("responsive-display.dt",[s,t,e,n])}var i,r=this,s=this.s.dt,o=this.c.details;o&&!1!==o.type&&(i="string"==typeof o.renderer?a.renderer[o.renderer]():o.renderer,"boolean"==typeof(o=o.display(t,n,function(){return i.call(r,s,t[0],r._detailsObj(t[0]))},function(){e(!1)})))&&e(o)},_detailsInit:function(){var n=this,i=this.s.dt,e=this.c.details,r=("inline"===e.type&&(e.target="td.dtr-control, th.dtr-control"),i.on("draw.dtr",function(){n._tabIndexes()}),n._tabIndexes(),f(i.table().body()).on("keyup.dtr","td, th",function(e){13===e.keyCode&&f(this).data("dtr-keyboard")&&f(this).click()}),e.target),e="string"==typeof r?r:"td, th";r===h&&null===r||f(i.table().body()).on("click.dtr mousedown.dtr mouseup.dtr",e,function(e){if(f(i.table().node()).hasClass("collapsed")&&-1!==f.inArray(f(this).closest("tr").get(0),i.rows().nodes().toArray())){if("number"==typeof r){var t=r<0?i.columns().eq(0).length+r:r;if(i.cell(this).index().column!==t)return}t=i.row(f(this).closest("tr"));"click"===e.type?n._detailsDisplay(t,!1):"mousedown"===e.type?f(this).css("outline","none"):"mouseup"===e.type&&f(this).trigger("blur").css("outline","")}})},_detailsObj:function(n){var i=this,r=this.s.dt;return f.map(this.s.columns,function(e,t){if(!e.never&&!e.control)return{className:(e=r.settings()[0].aoColumns[t]).sClass,columnIndex:t,data:r.cell(n,t).render(i.c.orthogonal),hidden:r.column(t).visible()&&!i.s.current[t],rowIndex:n,title:null!==e.sTitle?e.sTitle:f(r.column(t).header()).text()}})},_find:function(e){for(var t=this.c.breakpoints,n=0,i=t.length;n<i;n++)if(t[n].name===e)return t[n]},_redrawChildren:function(){var n=this,i=this.s.dt;i.rows({page:"current"}).iterator("row",function(e,t){n._detailsDisplay(i.row(t),!0)})},_resize:function(n){for(var e,i=this,t=this.s.dt,r=f(m).innerWidth(),s=this.c.breakpoints,o=s[0].name,d=this.s.columns,a=this.s.current.slice(),l=s.length-1;0<=l;l--)if(r<=s[l].width){o=s[l].name;break}var c=this._columnsVisiblity(o),u=(this.s.current=c,!1);for(l=0,e=d.length;l<e;l++)if(!1===c[l]&&!d[l].never&&!d[l].control&&!1==!t.column(l).visible()){u=!0;break}f(t.table().node()).toggleClass("collapsed",u);var h=!1,p=0;t.columns().eq(0).each(function(e,t){!0===c[t]&&p++,!n&&c[t]===a[t]||(h=!0,i._setColumnVis(e,c[t]))}),this._redrawChildren(),h&&(f(t.table().node()).trigger("responsive-resize.dt",[t,this.s.current]),0===t.page.info().recordsDisplay)&&f("td",t.table().body()).eq(0).attr("colspan",p),i._controlClass()},_resizeAuto:function(){var e,t,n,i,r,s=this.s.dt,o=this.s.columns,d=this;this.c.auto&&-1!==f.inArray(!0,f.map(o,function(e){return e.auto}))&&(f.isEmptyObject(this.s.childNodeStore)||f.each(this.s.childNodeStore,function(e){e=e.split("-");d._childNodesRestore(s,+e[0],+e[1])}),s.table().node().offsetWidth,s.columns,e=s.table().node().cloneNode(!1),t=f(s.table().header().cloneNode(!1)).appendTo(e),i=f(s.table().body()).clone(!1,!1).empty().appendTo(e),e.style.width="auto",n=s.columns().header().filter(function(e){return s.column(e).visible()}).to$().clone(!1).css("display","table-cell").css("width","auto").css("min-width",0),f(i).append(f(s.rows({page:"current"}).nodes()).clone(!1)).find("th, td").css("display",""),(i=s.table().footer())&&(i=f(i.cloneNode(!1)).appendTo(e),r=s.columns().footer().filter(function(e){return s.column(e).visible()}).to$().clone(!1).css("display","table-cell"),f("<tr/>").append(r).appendTo(i)),f("<tr/>").append(n).appendTo(t),"inline"===this.c.details.type&&f(e).addClass("dtr-inline collapsed"),f(e).find("[name]").removeAttr("name"),f(e).css("position","relative"),(r=f("<div/>").css({width:1,height:1,overflow:"hidden",clear:"both"}).append(e)).insertBefore(s.table().node()),n.each(function(e){e=s.column.index("fromVisible",e);o[e].minWidth=this.offsetWidth||0}),r.remove())},_responsiveOnlyHidden:function(){var n=this.s.dt;return f.map(this.s.current,function(e,t){return!1===n.column(t).visible()||e})},_setColumnVis:function(e,t){var n=this,i=this.s.dt,r=t?"":"none";f(i.column(e).header()).css("display",r).toggleClass("dtr-hidden",!t),f(i.column(e).footer()).css("display",r).toggleClass("dtr-hidden",!t),i.column(e).nodes().to$().css("display",r).toggleClass("dtr-hidden",!t),f.isEmptyObject(this.s.childNodeStore)||i.cells(null,e).indexes().each(function(e){n._childNodesRestore(i,e.row,e.column)})},_tabIndexes:function(){var e=this.s.dt,t=e.cells({page:"current"}).nodes().to$(),n=e.settings()[0],i=this.c.details.target;t.filter("[data-dtr-keyboard]").removeData("[data-dtr-keyboard]"),("number"==typeof i?e.cells(null,i,{page:"current"}).nodes().to$():f(i="td:first-child, th:first-child"===i?">td:first-child, >th:first-child":i,e.rows({page:"current"}).nodes())).attr("tabIndex",n.iTabIndex).data("dtr-keyboard",1)}}),a.defaults={breakpoints:a.breakpoints=[{name:"desktop",width:1/0},{name:"tablet-l",width:1024},{name:"tablet-p",width:768},{name:"mobile-l",width:480},{name:"mobile-p",width:320}],auto:!0,details:{display:(a.display={childRow:function(e,t,n){return t?f(e.node()).hasClass("parent")?(e.child(n(),"child").show(),!0):void 0:e.child.isShown()?(e.child(!1),!1):(e.child(n(),"child").show(),!0)},childRowImmediate:function(e,t,n){return!t&&e.child.isShown()||!e.responsive.hasHidden()?(e.child(!1),!1):(e.child(n(),"child").show(),!0)},modal:function(o){return function(e,t,n,i){if(t){if(!(s=f("div.dtr-modal-content")).length||e.index()!==s.data("dtr-row-idx"))return null;s.empty().append(n())}else{var r=function(){s.remove(),f(d).off("keypress.dtr"),f(e.node()).removeClass("parent"),i()},s=f('<div class="dtr-modal"/>').append(f('<div class="dtr-modal-display"/>').append(f('<div class="dtr-modal-content"/>').data("dtr-row-idx",e.index()).append(n())).append(f('<div class="dtr-modal-close">&times;</div>').click(function(){r()}))).append(f('<div class="dtr-modal-background"/>').click(function(){r()})).appendTo("body");f(e.node()).addClass("parent"),f(d).on("keyup.dtr",function(e){27===e.keyCode&&(e.stopPropagation(),r())})}return o&&o.header&&f("div.dtr-modal-content").prepend("<h2>"+o.header(e)+"</h2>"),!0}}}).childRow,renderer:(a.renderer={listHiddenNodes:function(){return function(i,e,t){var r=this,s=f('<ul data-dtr-index="'+e+'" class="dtr-details"/>'),o=!1;f.each(t,function(e,t){var n;t.hidden&&(n=t.className?'class="'+t.className+'"':"",f("<li "+n+' data-dtr-index="'+t.columnIndex+'" data-dt-row="'+t.rowIndex+'" data-dt-column="'+t.columnIndex+'"><span class="dtr-title">'+t.title+"</span> </li>").append(f('<span class="dtr-data"/>').append(r._childNodes(i,t.rowIndex,t.columnIndex))).appendTo(s),o=!0)});return!!o&&s}},listHidden:function(){return function(e,t,n){n=f.map(n,function(e){var t=e.className?'class="'+e.className+'"':"";return e.hidden?"<li "+t+' data-dtr-index="'+e.columnIndex+'" data-dt-row="'+e.rowIndex+'" data-dt-column="'+e.columnIndex+'"><span class="dtr-title">'+e.title+'</span> <span class="dtr-data">'+e.data+"</span></li>":""}).join("");return!!n&&f('<ul data-dtr-index="'+t+'" class="dtr-details"/>').append(n)}},tableAll:function(i){return i=f.extend({tableClass:""},i),function(e,t,n){n=f.map(n,function(e){return"<tr "+(e.className?'class="'+e.className+'"':"")+' data-dt-row="'+e.rowIndex+'" data-dt-column="'+e.columnIndex+'"><td>'+e.title+":</td> <td>"+e.data+"</td></tr>"}).join("");return f('<table class="'+i.tableClass+' dtr-details" width="100%"/>').append(n)}}}).listHidden(),target:0,type:"inline"},orthogonal:"display"},f.fn.dataTable.Api);return e.register("responsive()",function(){return this}),e.register("responsive.index()",function(e){return{column:(e=f(e)).data("dtr-index"),row:e.parent().data("dtr-index")}}),e.register("responsive.rebuild()",function(){return this.iterator("table",function(e){e._responsive&&e._responsive._classLogic()})}),e.register("responsive.recalc()",function(){return this.iterator("table",function(e){e._responsive&&(e._responsive._resizeAuto(),e._responsive._resize())})}),e.register("responsive.hasHidden()",function(){var e=this.context[0];return!!e._responsive&&-1!==f.inArray(!1,e._responsive._responsiveOnlyHidden())}),e.registerPlural("columns().responsiveHidden()","column().responsiveHidden()",function(){return this.iterator("column",function(e,t){return!!e._responsive&&e._responsive._responsiveOnlyHidden()[t]},1)}),a.version="2.5.0",f.fn.dataTable.Responsive=a,f.fn.DataTable.Responsive=a,f(d).on("preInit.dt.dtr",function(e,t,n){"dt"===e.namespace&&(f(t.nTable).hasClass("responsive")||f(t.nTable).hasClass("dt-responsive")||t.oInit.responsive||r.defaults.responsive)&&!1!==(e=t.oInit.responsive)&&new a(t,f.isPlainObject(e)?e:{})}),r});
```
