## Supplementary material for "Identification of QTL-by-Environment Interaction by Controlling Polygenic Background Effect": responsive.bootstrap4.min.js

```
/*! Bootstrap 4 integration for DataTables' Responsive
 * © SpryMedia Ltd - datatables.net/license
 */
!function(n){var a,t;"function"==typeof define&&define.amd?define(["jquery","datatables.net-bs4","datatables.net-responsive"],function(e){return n(e,window,document)}):"object"==typeof exports?(a=require("jquery"),t=function(e,d){d.fn.dataTable||require("datatables.net-bs4")(e,d),d.fn.dataTable.Responsive||require("datatables.net-responsive")(e,d)},"undefined"==typeof window?module.exports=function(e,d){return e=e||window,d=d||a(e),t(e,d),n(d,0,e.document)}:(t(window,a),module.exports=n(a,window,window.document))):n(jQuery,window,document)}(function(r,e,s,d){"use strict";var n=r.fn.dataTable,a=n.Responsive.display,l=a.modal,u=r('<div class="modal fade dtr-bs-modal" role="dialog"><div class="modal-dialog" role="document"><div class="modal-content"><div class="modal-header"><button type="button" class="close" data-dismiss="modal" aria-label="Close"><span aria-hidden="true">&times;</span></button></div><div class="modal-body"/></div></div></div>');return a.modal=function(i){return function(e,d,n,a){if(r.fn.modal){if(d){if(!r.contains(s,u[0])||e.index()!==u.data("dtr-row-idx"))return null;u.find("div.modal-body").empty().append(n())}else{var t,o;i&&i.header&&(o=(t=u.find("div.modal-header")).find("button").detach(),t.empty().append('<h4 class="modal-title">'+i.header(e)+"</h4>").append(o)),u.find("div.modal-body").empty().append(n()),u.data("dtr-row-idx",e.index()).one("hidden.bs.modal",a).appendTo("body").modal()}return!0}return l(e,d,n,a)}},n});
```
