## Supplementary material for "Identification of QTL-by-Environment Interaction by Controlling Polygenic Background Effect": responsive.bootstrap5.min.js

```
/*! Bootstrap 5 integration for DataTables' Responsive
 * © SpryMedia Ltd - datatables.net/license
 */
!function(n){var o,a;"function"==typeof define&&define.amd?define(["jquery","datatables.net-bs5","datatables.net-responsive"],function(e){return n(e,window,document)}):"object"==typeof exports?(o=require("jquery"),a=function(e,d){d.fn.dataTable||require("datatables.net-bs5")(e,d),d.fn.dataTable.Responsive||require("datatables.net-responsive")(e,d)},"undefined"==typeof window?module.exports=function(e,d){return e=e||window,d=d||o(e),a(e,d),n(d,e,e.document)}:(a(window,o),module.exports=n(o,window,window.document))):n(jQuery,window,document)}(function(s,e,l,d){"use strict";var r,n=s.fn.dataTable,o=n.Responsive.display,u=o.modal,f=s('<div class="modal fade dtr-bs-modal" role="dialog"><div class="modal-dialog" role="document"><div class="modal-content"><div class="modal-header"><button type="button" class="btn-close" data-bs-dismiss="modal" aria-label="Close"></button></div><div class="modal-body"/></div></div></div>'),a=e.bootstrap;return n.Responsive.bootstrap=function(e){a=e},o.modal=function(i){return r=r||new a.Modal(f[0]),function(e,d,n,o){if(s.fn.modal){if(d){if(!s.contains(l,f[0])||e.index()!==f.data("dtr-row-idx"))return null;f.find("div.modal-body").empty().append(n())}else{var a,t;i&&i.header&&(t=(a=f.find("div.modal-header")).find("button").detach(),a.empty().append('<h4 class="modal-title">'+i.header(e)+"</h4>").append(t)),f.find("div.modal-body").empty().append(n()),f.data("dtr-row-idx",e.index()).one("hidden.bs.modal",o).appendTo("body").modal(),r.show()}return!0}return u(e,d,n,o)}},n});
```
