## Supplementary material for "Identification of QTL-by-Environment Interaction by Controlling Polygenic Background Effect": responsive.bulma.min.js

```
/*! Bulma integration for DataTables' Responsive
 * © SpryMedia Ltd - datatables.net/license
 */
!function(a){var n,t;"function"==typeof define&&define.amd?define(["jquery","datatables.net-bm","datatables.net-responsive"],function(e){return a(e,window,document)}):"object"==typeof exports?(n=require("jquery"),t=function(e,d){d.fn.dataTable||require("datatables.net-bm")(e,d),d.fn.dataTable.Responsive||require("datatables.net-responsive")(e,d)},"undefined"==typeof window?module.exports=function(e,d){return e=e||window,d=d||n(e),t(e,d),a(d,0,e.document)}:(t(window,n),module.exports=a(n,window,window.document))):a(jQuery,window,document)}(function(o,e,i,d){"use strict";var a=o.fn.dataTable,n=a.Responsive.display,s=(n.modal,o('<div class="modal DTED"><div class="modal-background"></div><div class="modal-content"><div class="modal-header"><button type="button" class="btn-close" data-bs-dismiss="modal" aria-label="Close"></button></div><div class="modal-body"/></div><button class="modal-close is-large" aria-label="close"></button></div>'));return n.modal=function(t){return function(e,d,a,n){if(d){if(!o.contains(i,s[0])||e.index()!==s.data("dtr-row-idx"))return null;s.find("div.modal-body").empty().append(a())}else t&&t.header&&((d=s.find("div.modal-header")).find("button").detach(),d.empty().append('<h4 class="modal-title subtitle">'+t.header(e)+"</h4>")),s.find("div.modal-body").empty().append(a()),s.data("dtr-row-idx",e.index()).appendTo("body"),s.addClass("is-active is-clipped"),o(".modal-close").one("click",function(){s.removeClass("is-active is-clipped"),n()}),o(".modal-background").one("click",function(){s.removeClass("is-active is-clipped"),n()});return!0}},a});
```
