## Supplementary material for "Identification of QTL-by-Environment Interaction by Controlling Polygenic Background Effect": responsive.foundation.min.js

```
/*! Foundation integration for DataTables' Responsive
 * © SpryMedia Ltd - datatables.net/license
 */
!function(o){var a,t;"function"==typeof define&&define.amd?define(["jquery","datatables.net-zf","datatables.net-responsive"],function(e){return o(e,window,document)}):"object"==typeof exports?(a=require("jquery"),t=function(e,n){n.fn.dataTable||require("datatables.net-zf")(e,n),n.fn.dataTable.Responsive||require("datatables.net-responsive")(e,n)},"undefined"==typeof window?module.exports=function(e,n){return e=e||window,n=n||a(e),t(e,n),o(n,0,e.document)}:(t(window,a),module.exports=o(a,window,window.document))):o(jQuery,window,document)}(function(r,e,n,o){"use strict";var a=r.fn.dataTable,t=a.Responsive.display,l=t.modal;return t.modal=function(d){return function(e,n,o,a){var t;return r.fn.foundation?(n||(t=r('<div class="reveal-overlay" style="display:block"/>'),r('<div class="reveal reveal-modal" style="display:block; top: 150px;" data-reveal/>').append('<button class="close-button" aria-label="Close">&#215;</button>').append(d&&d.header?"<h4>"+d.header(e)+"</h4>":null).append(o()).appendTo(t),t.appendTo("body"),r("button.close-button").on("click",function(){r(".reveal-overlay").remove(),a()}),r(".reveal-overlay").on("click",function(){r(".reveal-overlay").remove(),a()})),!0):l(e,n,o,a)}},a});
```
