## Supplementary material for "Identification of QTL-by-Environment Interaction by Controlling Polygenic Background Effect": responsive.jqueryui.min.js

```
/*! jQuery UI integration for DataTables' Responsive
 * © SpryMedia Ltd - datatables.net/license
 */
!function(t){var d,o;"function"==typeof define&&define.amd?define(["jquery","datatables.net-jqui","datatables.net-responsive"],function(e){return t(e,window,document)}):"object"==typeof exports?(d=require("jquery"),o=function(e,n){n.fn.dataTable||require("datatables.net-jqui")(e,n),n.fn.dataTable.Responsive||require("datatables.net-responsive")(e,n)},"undefined"==typeof window?module.exports=function(e,n){return e=e||window,n=n||d(e),o(e,n),t(n,0,e.document)}:(o(window,d),module.exports=t(d,window,window.document))):t(jQuery,window,document)}(function(i,e,n,t){"use strict";var d=i.fn.dataTable,o=d.Responsive.display,a=o.modal;return o.modal=function(o){return function(e,n,t,d){return i.fn.dialog?(n||i("<div/>").append(t()).appendTo("body").dialog(i.extend(!0,{title:o&&o.header?o.header(e):"",width:500},o.dialog)),!0):a(e,n,t,d)}},d});
```
