## Supplementary material for "Identification of QTL-by-Environment Interaction by Controlling Polygenic Background Effect": responsive.semanticui.min.js

```
/*! Bootstrap integration for DataTables' Responsive
 * © SpryMedia Ltd - datatables.net/license
 */
!function(t){var a,d;"function"==typeof define&&define.amd?define(["jquery","datatables.net-se","datatables.net-responsive"],function(e){return t(e,window,document)}):"object"==typeof exports?(a=require("jquery"),d=function(e,n){n.fn.dataTable||require("datatables.net-se")(e,n),n.fn.dataTable.Responsive||require("datatables.net-responsive")(e,n)},"undefined"==typeof window?module.exports=function(e,n){return e=e||window,n=n||a(e),d(e,n),t(n,0,e.document)}:(d(window,a),module.exports=t(a,window,window.document))):t(jQuery,window,document)}(function(o,e,n,t){"use strict";var a=o.fn.dataTable,d=a.Responsive.display,i=d.modal,s=o('<div class="ui modal" role="dialog"><div class="header"><button type="button" class="close" data-dismiss="modal" aria-label="Close"><span aria-hidden="true">&times;</span></button></div><div class="content"/></div>');return d.modal=function(d){return function(e,n,t,a){return o.fn.modal?(n||(d&&d.header&&s.find("div.header").empty().append('<h4 class="title">'+d.header(e)+"</h4>"),s.find("div.content").empty().append(t()),s.parent().hasClass("dimmer")||s.appendTo("body"),s.modal("show")),!0):i(e,n,t,a)}},a});
```
