## Supplementary material for "Identification of QTL-by-Environment Interaction by Controlling Polygenic Background Effect": rowGroup.dataTables.min.css

```
table.dataTable tr.dtrg-group th{background-color:rgba(0, 0, 0, 0.1);text-align:left}table.dataTable tr.dtrg-group.dtrg-level-0 th{font-weight:bold}table.dataTable tr.dtrg-group.dtrg-level-1 th,table.dataTable tr.dtrg-group.dtrg-level-2 th,table.dataTable tr.dtrg-group.dtrg-level-3 th,table.dataTable tr.dtrg-group.dtrg-level-4 th,table.dataTable tr.dtrg-group.dtrg-level-5 th{background-color:rgba(0, 0, 0, 0.05);padding-top:.25em;padding-bottom:.25em;padding-left:2em;font-size:.9em}table.dataTable tr.dtrg-group.dtrg-level-2 th{background-color:rgba(0, 0, 0, 0.01);padding-left:2.5em}table.dataTable tr.dtrg-group.dtrg-level-3 th{background-color:rgba(0, 0, 0, 0.01);padding-left:3em}table.dataTable tr.dtrg-group.dtrg-level-4 th{background-color:rgba(0, 0, 0, 0.01);padding-left:3.5em}table.dataTable tr.dtrg-group.dtrg-level-5 th{background-color:rgba(0, 0, 0, 0.01);padding-left:4em}html.dark table.dataTable tr.dtrg-group th{background-color:rgba(255, 255, 255, 0.1)}html.dark table.dataTable tr.dtrg-group.dtrg-level-1 th{background-color:rgba(255, 255, 255, 0.05)}html.dark table.dataTable tr.dtrg-group.dtrg-level-2 th,html.dark table.dataTable tr.dtrg-group.dtrg-level-3 th,html.dark table.dataTable tr.dtrg-group.dtrg-level-4 th,html.dark table.dataTable tr.dtrg-group.dtrg-level-5 th{background-color:rgba(255, 255, 255, 0.01)}
```
