## Supplementary material for "Identification of QTL-by-Environment Interaction by Controlling Polygenic Background Effect": dataTables.rowGroup.min.js

```
/*! RowGroup 1.4.0
 * © SpryMedia Ltd - datatables.net/license
 */
!function(e){var n,o;"function"==typeof define&&define.amd?define(["jquery","datatables.net"],function(t){return e(t,window,document)}):"object"==typeof exports?(n=require("jquery"),o=function(t,r){r.fn.dataTable||require("datatables.net")(t,r)},"undefined"==typeof window?module.exports=function(t,r){return t=t||window,r=r||n(t),o(t,r),e(r,0,t.document)}:(o(window,n),module.exports=e(n,window,window.document))):e(jQuery,window,document)}(function(a,t,r,l){"use strict";function s(t,r){if(!p.versionCheck||!p.versionCheck("1.10.8"))throw"RowGroup requires DataTables 1.10.8 or newer";if(this.c=a.extend(!0,{},p.defaults.rowGroup,s.defaults,r),this.s={dt:new p.Api(t)},this.dom={},r=this.s.dt.settings()[0],t=r.rowGroup)return t;(r.rowGroup=this)._constructor()}var p=a.fn.dataTable;return a.extend(s.prototype,{dataSrc:function(t){var r;return t===l?this.c.dataSrc:(r=this.s.dt,this.c.dataSrc=t,a(r.table().node()).triggerHandler("rowgroup-datasrc.dt",[r,t]),this)},disable:function(){return this.c.enable=!1,this},enable:function(t){return!1===t?this.disable():(this.c.enable=!0,this)},enabled:function(){return this.c.enable},_constructor:function(){var e=this,t=this.s.dt,n=t.settings()[0];t.on("draw.dtrg",function(t,r){e.c.enable&&n===r&&e._draw()}),t.on("column-visibility.dt.dtrg responsive-resize.dt.dtrg",function(){e._adjustColspan()}),t.on("destroy",function(){t.off(".dtrg")})},_adjustColspan:function(){a("tr."+this.c.className,this.s.dt.table().body()).find("td:visible").attr("colspan",this._colspan())},_colspan:function(){return this.s.dt.columns().visible().reduce(function(t,r){return t+r},0)},_draw:function(){var t=this.s.dt,t=this._group(0,t.rows({page:"current"}).indexes());this._groupDisplay(0,t)},_group:function(t,r){for(var e,n=Array.isArray(this.c.dataSrc)?this.c.dataSrc:[this.c.dataSrc],o=p.ext.oApi._fnGetObjectDataFn(n[t]),a=this.s.dt,s=[],i=0,u=r.length;i<u;i++){var d,c=r[i];null!==(d=o(a.row(c).data()))&&d!==l||(d=this.c.emptyDataGroup),e!==l&&d===e||(s.push({dataPoint:d,rows:[]}),e=d),s[s.length-1].rows.push(c)}if(n[t+1]!==l)for(i=0,u=s.length;i<u;i++)s[i].children=this._group(t+1,s[i].rows);return s},_groupDisplay:function(t,r){for(var e,n=this.s.dt,o=0,a=r.length;o<a;o++){var s,i=r[o],u=i.dataPoint,d=i.rows;this.c.startRender&&(e=this.c.startRender.call(this,n.rows(d),u,t),s=this._rowWrap(e,this.c.startClassName,t))&&s.insertBefore(n.row(d[0]).node()),this.c.endRender&&(e=this.c.endRender.call(this,n.rows(d),u,t),s=this._rowWrap(e,this.c.endClassName,t))&&s.insertAfter(n.row(d[d.length-1]).node()),i.children&&this._groupDisplay(t+1,i.children)}},_rowWrap:function(t,r,e){return(t=null!==t&&""!==t?t:this.c.emptyDataGroup)===l||null===t?null:("object"==typeof t&&t.nodeName&&"tr"===t.nodeName.toLowerCase()?a(t):t instanceof a&&t.length&&"tr"===t[0].nodeName.toLowerCase()?t:a("<tr/>").append(a("<th/>").attr("colspan",this._colspan()).attr("scope","row").append(t))).addClass(this.c.className).addClass(r).addClass("dtrg-level-"+e)}}),s.defaults={className:"dtrg-group",dataSrc:0,emptyDataGroup:"No group",enable:!0,endClassName:"dtrg-end",endRender:null,startClassName:"dtrg-start",startRender:function(t,r){return r}},s.version="1.4.0",a.fn.dataTable.RowGroup=s,a.fn.DataTable.RowGroup=s,p.Api.register("rowGroup()",function(){return this}),p.Api.register("rowGroup().disable()",function(){return this.iterator("table",function(t){t.rowGroup&&t.rowGroup.enable(!1)})}),p.Api.register("rowGroup().enable()",function(r){return this.iterator("table",function(t){t.rowGroup&&t.rowGroup.enable(r===l||r)})}),p.Api.register("rowGroup().enabled()",function(){var t=this.context;return!(!t.length||!t[0].rowGroup)&&t[0].rowGroup.enabled()}),p.Api.register("rowGroup().dataSrc()",function(r){return r===l?this.context[0].rowGroup.dataSrc():this.iterator("table",function(t){t.rowGroup&&t.rowGroup.dataSrc(r)})}),a(r).on("preInit.dt.dtrg",function(t,r,e){var n,o;"dt"===t.namespace&&(t=r.oInit.rowGroup,n=p.defaults.rowGroup,t||n)&&(o=a.extend({},n,t),!1!==t)&&new s(r,o)}),p});
```
