## Supplementary material for "Identification of QTL-by-Environment Interaction by Controlling Polygenic Background Effect": rowReorder.dataTables.min.css

```
div.dt-rowReorder-float-parent{table-layout:fixed;outline:2px solid rgb(10, 89, 203);z-index:2001;position:absolute !important;overflow:hidden;border-radius:3px}div.dt-rowReorder-float-parent table.dt-rowReorder-float{opacity:.9;background-color:white;margin:0 !important}div.dt-rowReorder-float-parent.drop-not-allowed{cursor:not-allowed}tr.dt-rowReorder-moving{outline:2px solid #888;outline-offset:-2px}body.dt-rowReorder-noOverflow{overflow-x:hidden}table.dataTable td.reorder{text-align:center;cursor:move}html.dark div.dt-rowReorder-float-parent{outline-color:rgb(110, 168, 254)}html.dark div.dt-rowReorder-float-parent table.dt-rowReorder-float{background-color:var(--dt-html-background)}html.dark tr.dt-rowReorder-moving{outline-color:#aaa}
```
