## Supplementary material for "Identification of QTL-by-Environment Interaction by Controlling Polygenic Background Effect": dataTables.rowReorder.min.js

```
/*! RowReorder 1.4.1
 * © SpryMedia Ltd - datatables.net/license
 */
!function(o){var r,n;"function"==typeof define&&define.amd?define(["jquery","datatables.net"],function(t){return o(t,window,document)}):"object"==typeof exports?(r=require("jquery"),n=function(t,e){e.fn.dataTable||require("datatables.net")(t,e)},"undefined"==typeof window?module.exports=function(t,e){return t=t||window,e=e||r(t),n(t,e),o(e,t,t.document)}:(n(window,r),module.exports=o(r,window,window.document))):o(jQuery,window,document)}(function(v,d,a,s){"use strict";function i(t,e){if(!l.versionCheck||!l.versionCheck("1.10.8"))throw"DataTables RowReorder requires DataTables 1.10.8 or newer";if(this.c=v.extend(!0,{},l.defaults.rowReorder,i.defaults,e),this.s={bodyTop:null,dt:new l.Api(t),getDataFn:l.ext.oApi._fnGetObjectDataFn(this.c.dataSrc),middles:null,scroll:{},scrollInterval:null,setDataFn:l.ext.oApi._fnSetObjectDataFn(this.c.dataSrc),start:{top:0,left:0,offsetTop:0,offsetLeft:0,nodes:[],rowIndex:0},windowHeight:0,documentOuterHeight:0,domCloneOuterHeight:0,dropAllowed:!0},this.dom={clone:null,cloneParent:null,dtScroll:v("div.dataTables_scrollBody",this.s.dt.table().container())},e=this.s.dt.settings()[0],t=e.rowreorder)return t;this.dom.dtScroll.length||(this.dom.dtScroll=v(this.s.dt.table().container(),"tbody")),(e.rowreorder=this)._constructor()}var l=v.fn.dataTable,t=(v.extend(i.prototype,{_constructor:function(){var r=this,n=this.s.dt,t=v(n.table().node());"static"===t.css("position")&&t.css("position","relative"),v(n.table().container()).on("mousedown.rowReorder touchstart.rowReorder",this.c.selector,function(t){var e,o;if(r.c.enable)return!!v(t.target).is(r.c.excludedChildren)||(e=v(this).closest("tr"),(o=n.row(e)).any()?(r._emitEvent("pre-row-reorder",{node:o.node(),index:o.index()}),r._mouseDown(t,e),!1):void 0)}),n.on("destroy.rowReorder",function(){v(n.table().container()).off(".rowReorder"),n.off(".rowReorder")}),this._keyup=this._keyup.bind(this)},_cachePositions:function(){var t=this.s.dt,r=v(t.table().node()).find("thead").outerHeight(),e=v.unique(t.rows({page:"current"}).nodes().toArray()),e=v.map(e,function(t,e){var o=v(t).position().top-r;return(o+o+v(t).outerHeight())/2});this.s.middles=e,this.s.bodyTop=v(t.table().body()).offset().top,this.s.windowHeight=v(d).height(),this.s.documentOuterHeight=v(a).outerHeight(),this.s.bodyArea=this._calcBodyArea()},_clone:function(t){var e=this.s.dt,e=v(e.table().node().cloneNode(!1)).addClass("dt-rowReorder-float").append("<tbody/>").append(t.clone(!1)),o=t.outerWidth(),r=t.outerHeight(),n=v(v(this.s.dt.table().node()).parent()),s=n.width(),n=n.scrollLeft(),i=t.children().map(function(){return v(this).width()}),t=(e.width(o).height(r).find("tr").children().each(function(t){this.style.width=i[t]+"px"}),v("<div>").addClass("dt-rowReorder-float-parent").width(s).append(e).appendTo("body").scrollLeft(n));this.dom.clone=e,this.dom.cloneParent=t,this.s.domCloneOuterHeight=e.outerHeight()},_clonePosition:function(t){var e=this.s.start,o=this._eventToPage(t,"Y")-e.top,t=this._eventToPage(t,"X")-e.left,r=this.c.snapX,o=o+e.offsetTop,r=!0===r?e.offsetLeft:"number"==typeof r?e.offsetLeft+r:t+e.offsetLeft+this.dom.cloneParent.scrollLeft();o<0?o=0:o+this.s.domCloneOuterHeight>this.s.documentOuterHeight&&(o=this.s.documentOuterHeight-this.s.domCloneOuterHeight),this.dom.cloneParent.css({top:o,left:r})},_emitEvent:function(o,r){var n;return this.s.dt.iterator("table",function(t,e){t=v(t.nTable).triggerHandler(o+".dt",r);t!==s&&(n=t)}),n},_eventToPage:function(t,e){return(-1!==t.type.indexOf("touch")?t.originalEvent.touches[0]:t)["page"+e]},_mouseDown:function(t,e){var o=this,r=this.s.dt,n=this.s.start,s=this.c.cancelable,i=e.offset(),i=(n.top=this._eventToPage(t,"Y"),n.left=this._eventToPage(t,"X"),n.offsetTop=i.top,n.offsetLeft=i.left,n.nodes=v.unique(r.rows({page:"current"}).nodes().toArray()),this._cachePositions(),this._clone(e),this._clonePosition(t),this._eventToPage(t,"Y")-this.s.bodyTop),r=(n.rowIndex=this._calcRowIndexByPos(i),(this.dom.target=e).addClass("dt-rowReorder-moving"),v(a).on("mouseup.rowReorder touchend.rowReorder",function(t){o._mouseUp(t)}).on("mousemove.rowReorder touchmove.rowReorder",function(t){o._mouseMove(t)}),v(d).width()===v(a).width()&&v(a.body).addClass("dt-rowReorder-noOverflow"),this.dom.dtScroll);this.s.scroll={windowHeight:v(d).height(),windowWidth:v(d).width(),dtTop:r.length?r.offset().top:null,dtLeft:r.length?r.offset().left:null,dtHeight:r.length?r.outerHeight():null,dtWidth:r.length?r.outerWidth():null},s&&v(a).on("keyup",this._keyup)},_mouseMove:function(t){this._clonePosition(t);for(var e,o,r=this.s.start,n=this.c.cancelable,s=(n&&(e=this.s.bodyArea,o=this._calcCloneParentArea(),this.s.dropAllowed=this._rectanglesIntersect(e,o),this.s.dropAllowed?v(this.dom.cloneParent).removeClass("drop-not-allowed"):v(this.dom.cloneParent).addClass("drop-not-allowed")),this._eventToPage(t,"Y")-this.s.bodyTop),i=this.s.middles,d=null,a=0,l=i.length;a<l;a++)if(s<i[a]){d=a;break}null===d&&(d=i.length),n&&(this.s.dropAllowed||(d=r.rowIndex>this.s.lastInsert?r.rowIndex+1:r.rowIndex),this.dom.target.toggleClass("dt-rowReorder-moving",this.s.dropAllowed)),this._moveTargetIntoPosition(d),this._shiftScroll(t)},_mouseUp:function(t){var e=this,o=this.s.dt,r=this.c.dataSrc;if(this.s.dropAllowed){for(var n,s,i,d=this.s.start.nodes,a=v.unique(o.rows({page:"current"}).nodes().toArray()),l={},c=[],h=[],u=this.s.getDataFn,f=this.s.setDataFn,w=0,p=d.length;w<p;w++)d[w]!==a[w]&&(n=o.row(a[w]).id(),s=o.row(a[w]).data(),i=o.row(d[w]).data(),n&&(l[n]=u(i)),c.push({node:a[w],oldData:u(s),newData:u(i),newPosition:w,oldPosition:v.inArray(a[w],d)}),h.push(a[w]));var g,m=[c,{dataSrc:r,nodes:h,values:l,triggerRow:o.row(this.dom.target),originalEvent:t}];!1===this._emitEvent("row-reorder",m)?e._cancel():(this._cleanupDragging(),g=function(){if(e.c.update){for(w=0,p=c.length;w<p;w++){var t=o.row(c[w].node).data();f(t,c[w].newData),o.columns().every(function(){this.dataSrc()===r&&o.cell(c[w].node,this.index()).invalidate("data")})}e._emitEvent("row-reordered",m),o.draw(!1)}},this.c.editor?(this.c.enable=!1,this.c.editor.edit(h,!1,v.extend({submit:"changed"},this.c.formOptions)).multiSet(r,l).one("preSubmitCancelled.rowReorder",function(){e.c.enable=!0,e.c.editor.off(".rowReorder"),o.draw(!1)}).one("submitUnsuccessful.rowReorder",function(){o.draw(!1)}).one("submitSuccess.rowReorder",function(){g()}).one("submitComplete",function(){e.c.enable=!0,e.c.editor.off(".rowReorder")}).submit()):g())}else e._cancel()},_moveTargetIntoPosition:function(t){var e,o,r=this.s.dt;null!==this.s.lastInsert&&this.s.lastInsert===t||(e=v.unique(r.rows({page:"current"}).nodes().toArray()),o="",o=t>this.s.lastInsert?(this.dom.target.insertAfter(e[t-1]),"after"):(this.dom.target.insertBefore(e[t]),"before"),this._cachePositions(),this.s.lastInsert=t,this._emitEvent("row-reorder-changed",{insertPlacement:o,insertPoint:t,row:r.row(this.dom.target)}))},_cleanupDragging:function(){var t=this.c.cancelable;this.dom.clone.remove(),this.dom.cloneParent.remove(),this.dom.clone=null,this.dom.cloneParent=null,this.dom.target.removeClass("dt-rowReorder-moving"),v(a).off(".rowReorder"),v(a.body).removeClass("dt-rowReorder-noOverflow"),clearInterval(this.s.scrollInterval),this.s.scrollInterval=null,t&&v(a).off("keyup",this._keyup)},_shiftScroll:function(t){var e,o,r=this,n=(this.s.dt,this.s.scroll),s=!1,i=t.pageY-a.body.scrollTop;i<v(d).scrollTop()+65?e=-5:i>n.windowHeight+v(d).scrollTop()-65&&(e=5),null!==n.dtTop&&t.pageY<n.dtTop+65?o=-5:null!==n.dtTop&&t.pageY>n.dtTop+n.dtHeight-65&&(o=5),e||o?(n.windowVert=e,n.dtVert=o,s=!0):this.s.scrollInterval&&(clearInterval(this.s.scrollInterval),this.s.scrollInterval=null),!this.s.scrollInterval&&s&&(this.s.scrollInterval=setInterval(function(){var t;n.windowVert&&(t=v(a).scrollTop(),v(a).scrollTop(t+n.windowVert),t!==v(a).scrollTop())&&(t=parseFloat(r.dom.cloneParent.css("top")),r.dom.cloneParent.css("top",t+n.windowVert)),n.dtVert&&(t=r.dom.dtScroll[0],n.dtVert)&&(t.scrollTop+=n.dtVert)},20))},_calcBodyArea:function(t){var e=this.s.dt,o=v(e.table().body()).offset();return{left:o.left,top:o.top,right:o.left+v(e.table().body()).width(),bottom:o.top+v(e.table().body()).height()}},_calcCloneParentArea:function(t){this.s.dt;var e=v(this.dom.cloneParent).offset();return{left:e.left,top:e.top,right:e.left+v(this.dom.cloneParent).width(),bottom:e.top+v(this.dom.cloneParent).height()}},_rectanglesIntersect:function(t,e){return!(t.left>=e.right||e.left>=t.right||t.top>=e.bottom||e.top>=t.bottom)},_calcRowIndexByPos:function(r){var t=this.s.dt,e=v.unique(t.rows({page:"current"}).nodes().toArray()),n=-1,s=v(t.table().node()).find("thead").outerHeight();return v.each(e,function(t,e){var o=v(e).position().top-s,e=o+v(e).outerHeight();o<=r&&r<=e&&(n=t)}),n},_keyup:function(t){this.c.cancelable&&27===t.which&&(t.preventDefault(),this._cancel())},_cancel:function(){var t=this.s.start,t=t.rowIndex>this.s.lastInsert?t.rowIndex+1:t.rowIndex;this._moveTargetIntoPosition(t),this._cleanupDragging(),this._emitEvent("row-reorder-canceled",[this.s.start.rowIndex])}}),i.defaults={dataSrc:0,editor:null,enable:!0,formOptions:{},selector:"td:first-child",snapX:!1,update:!0,excludedChildren:"a",cancelable:!1},v.fn.dataTable.Api);return t.register("rowReorder()",function(){return this}),t.register("rowReorder.enable()",function(e){return e===s&&(e=!0),this.iterator("table",function(t){t.rowreorder&&(t.rowreorder.c.enable=e)})}),t.register("rowReorder.disable()",function(){return this.iterator("table",function(t){t.rowreorder&&(t.rowreorder.c.enable=!1)})}),i.version="1.4.1",v.fn.dataTable.RowReorder=i,v.fn.DataTable.RowReorder=i,v(a).on("init.dt.dtr",function(t,e,o){var r,n;"dt"===t.namespace&&(t=e.oInit.rowReorder,r=l.defaults.rowReorder,t||r)&&(n=v.extend({},t,r),!1!==t)&&new i(e,n)}),l});
```
