## Supplementary material for "Identification of QTL-by-Environment Interaction by Controlling Polygenic Background Effect": rowReorder.bootstrap4.min.js

```
/*! Bootstrap 4 styling wrapper for RowReorder
 * © SpryMedia Ltd - datatables.net/license
 */
!function(t){var o,r;"function"==typeof define&&define.amd?define(["jquery","datatables.net-bs4","datatables.net-rowreorder"],function(e){return t(e,window,document)}):"object"==typeof exports?(o=require("jquery"),r=function(e,n){n.fn.dataTable||require("datatables.net-bs4")(e,n),n.fn.dataTable.RowReorder||require("datatables.net-rowreorder")(e,n)},"undefined"==typeof window?module.exports=function(e,n){return e=e||window,n=n||o(e),r(e,n),t(n,0,e.document)}:(r(window,o),module.exports=t(o,window,window.document))):t(jQuery,window,document)}(function(e,n,t,o){"use strict";return e.fn.dataTable});
```
