## Supplementary material for "Identification of QTL-by-Environment Interaction by Controlling Polygenic Background Effect": scroller.bulma.min.css

```
div.dts{display:block !important}div.dts tbody th,div.dts tbody td{white-space:nowrap}div.dts div.dts_loading{z-index:1}div.dts div.dts_label{position:absolute;right:20px;background:rgba(0, 0, 0, 0.8);color:white;box-shadow:3px 3px 10px rgba(0, 0, 0, 0.5);text-align:right;border-radius:3px;padding:.4em;z-index:2;display:none}div.dts div.dataTables_scrollBody{background:repeating-linear-gradient(45deg, rgba(0, 0, 0, 0.025), rgba(0, 0, 0, 0.025) 10px, rgba(0, 0, 0, 0) 10px, rgba(0, 0, 0, 0) 20px)}div.dts div.dataTables_scrollBody table{background-color:white;z-index:2}div.dts div.dataTables_paginate,div.dts div.dataTables_length{display:none}html.dark div.dts div.dts_label{background:rgba(255, 255, 255, 0.8);color:black}html.dark div.dts div.dataTables_scrollBody{background:repeating-linear-gradient(45deg, rgba(255, 255, 255, 0.025), rgba(255, 255, 255, 0.025) 10px, rgba(255, 255, 255, 0) 10px, rgba(255, 255, 255, 0) 20px)}html.dark div.dts div.dataTables_scrollBody table{background-color:var(--dt-html-background);z-index:2}
```
