## Supplementary material for "Identification of QTL-by-Environment Interaction by Controlling Polygenic Background Effect": scroller.foundation.min.css

```
div.DTS tbody th,div.DTS tbody td{white-space:nowrap}div.DTS div.DTS_Loading{z-index:1}div.DTS div.dataTables_scrollBody{background:repeating-linear-gradient(45deg, #edeeff, #edeeff 10px, white 10px, white 20px)}div.DTS div.dataTables_scrollBody table{z-index:2}div.DTS div.dataTables_paginate,div.DTS div.dataTables_length{display:none}
```
