## Supplementary material for "Identification of QTL-by-Environment Interaction by Controlling Polygenic Background Effect": dataTables.scroller.min.js

```
/*! Scroller 2.2.0
 * © SpryMedia Ltd - datatables.net/license
 */
!function(o){var e,l;"function"==typeof define&&define.amd?define(["jquery","datatables.net"],function(s){return o(s,window,document)}):"object"==typeof exports?(e=require("jquery"),l=function(s,t){t.fn.dataTable||require("datatables.net")(s,t)},"undefined"==typeof window?module.exports=function(s,t){return s=s||window,t=t||e(s),l(s,t),o(t,s,s.document)}:(l(window,e),module.exports=o(e,window,window.document))):o(jQuery,window,document)}(function(f,i,o,a){"use strict";function l(s,t){this instanceof l?(t===a&&(t={}),s=f.fn.dataTable.Api(s),this.s={dt:s.settings()[0],dtApi:s,tableTop:0,tableBottom:0,redrawTop:0,redrawBottom:0,autoHeight:!0,viewportRows:0,stateTO:null,stateSaveThrottle:function(){},drawTO:null,heights:{jump:null,page:null,virtual:null,scroll:null,row:null,viewport:null,labelHeight:0,xbar:0},topRowFloat:0,scrollDrawDiff:null,loaderVisible:!1,forceReposition:!1,baseRowTop:0,baseScrollTop:0,mousedown:!1,lastScrollTop:0},this.s=f.extend(this.s,l.oDefaults,t),this.s.heights.row=this.s.rowHeight,this.dom={force:o.createElement("div"),label:f('<div class="dts_label">0</div>'),scroller:null,table:null,loader:null},this.s.dt.oScroller||(this.s.dt.oScroller=this).construct()):alert("Scroller warning: Scroller must be initialised with the 'new' keyword.")}var r=f.fn.dataTable,s=(f.extend(l.prototype,{measure:function(s){this.s.autoHeight&&this._calcRowHeight();var t=this.s.heights,o=(t.row&&(t.viewport=this._parseHeight(f(this.dom.scroller).css("max-height")),this.s.viewportRows=parseInt(t.viewport/t.row,10)+1,this.s.dt._iDisplayLength=this.s.viewportRows*this.s.displayBuffer),this.dom.label.outerHeight());t.xbar=this.dom.scroller.offsetHeight-this.dom.scroller.clientHeight,t.labelHeight=o,s!==a&&!s||this.s.dt.oInstance.fnDraw(!1)},pageInfo:function(){var s=this.s.dt,t=this.dom.scroller.scrollTop,s=s.fnRecordsDisplay(),o=Math.ceil(this.pixelsToRow(t+this.s.heights.viewport,!1,this.s.ani));return{start:Math.floor(this.pixelsToRow(t,!1,this.s.ani)),end:s<o?s-1:o-1}},pixelsToRow:function(s,t,o){s-=this.s.baseScrollTop,o=o?(this._domain("physicalToVirtual",this.s.baseScrollTop)+s)/this.s.heights.row:s/this.s.heights.row+this.s.baseRowTop;return t||t===a?parseInt(o,10):o},rowToPixels:function(s,t,o){s-=this.s.baseRowTop,o=o?this._domain("virtualToPhysical",this.s.baseScrollTop):this.s.baseScrollTop;return o+=s*this.s.heights.row,t||t===a?parseInt(o,10):o},scrollToRow:function(s,t){var o=this,e=!1,l=this.rowToPixels(s),r=s-(this.s.displayBuffer-1)/2*this.s.viewportRows;r<0&&(r=0),(t=(l>this.s.redrawBottom||l<this.s.redrawTop)&&this.s.dt._iDisplayStart!==r&&(e=!0,l=this._domain("virtualToPhysical",s*this.s.heights.row),this.s.redrawTop<l)&&l<this.s.redrawBottom?!(this.s.forceReposition=!0):t)===a||t?(this.s.ani=e,f(this.dom.scroller).animate({scrollTop:l},function(){setTimeout(function(){o.s.ani=!1},250)})):f(this.dom.scroller).scrollTop(l)},construct:function(){var e,l,r=this,s=this.s.dtApi;this.s.dt.oFeatures.bPaginate?(this.dom.force.style.position="relative",this.dom.force.style.top="0px",this.dom.force.style.left="0px",this.dom.force.style.width="1px",this.dom.scroller=f("div."+this.s.dt.oClasses.sScrollBody,this.s.dt.nTableWrapper)[0],this.dom.scroller.appendChild(this.dom.force),this.dom.scroller.style.position="relative",this.dom.table=f(">table",this.dom.scroller)[0],this.dom.table.style.position="absolute",this.dom.table.style.top="0px",this.dom.table.style.left="0px",f(s.table().container()).addClass("dts DTS"),this.s.loadingIndicator&&(this.dom.loader=f('<div class="dataTables_processing dts_loading">'+this.s.dt.oLanguage.sLoadingRecords+"</div>").css("display","none"),f(this.dom.scroller.parentNode).css("position","relative").append(this.dom.loader)),this.dom.label.appendTo(this.dom.scroller),this.s.heights.row&&"auto"!=this.s.heights.row&&(this.s.autoHeight=!1),this.s.ingnoreScroll=!0,f(this.dom.scroller).on("scroll.dt-scroller",function(s){r._scroll.call(r)}),f(this.dom.scroller).on("touchstart.dt-scroller",function(){r._scroll.call(r)}),f(this.dom.scroller).on("mousedown.dt-scroller",function(){r.s.mousedown=!0}).on("mouseup.dt-scroller",function(){r.s.labelVisible=!1,r.s.mousedown=!1,r.dom.label.css("display","none")}),f(i).on("resize.dt-scroller",function(){r.measure(!1),r._info()}),e=!0,l=s.state.loaded(),s.on("stateSaveParams.scroller",function(s,t,o){e&&l?(o.scroller=l.scroller,e=!1,o.scroller&&(r.s.lastScrollTop=o.scroller.scrollTop)):o.scroller={topRow:r.s.topRowFloat,baseScrollTop:r.s.baseScrollTop,baseRowTop:r.s.baseRowTop,scrollTop:r.s.lastScrollTop}}),s.on("stateLoadParams.scroller",function(s,t,o){o.scroller!==a&&r.scrollToRow(o.scroller.topRow)}),l&&l.scroller&&(this.s.topRowFloat=l.scroller.topRow,this.s.baseScrollTop=l.scroller.baseScrollTop,this.s.baseRowTop=l.scroller.baseRowTop),this.measure(!1),r.s.stateSaveThrottle=r.s.dt.oApi._fnThrottle(function(){r.s.dtApi.state.save()},500),s.on("init.scroller",function(){r.measure(!1),r.s.scrollType="jump",r._draw(),s.on("draw.scroller",function(){r._draw()})}),s.on("preDraw.dt.scroller",function(){r._scrollForce()}),s.on("destroy.scroller",function(){f(i).off("resize.dt-scroller"),f(r.dom.scroller).off(".dt-scroller"),f(r.s.dt.nTable).off(".scroller"),f(r.s.dt.nTableWrapper).removeClass("DTS"),f("div.DTS_Loading",r.dom.scroller.parentNode).remove(),r.dom.table.style.position="",r.dom.table.style.top="",r.dom.table.style.left=""})):this.s.dt.oApi._fnLog(this.s.dt,0,"Pagination must be enabled for Scroller")},_calcRowHeight:function(){var s=this.s.dt,t=s.nTable,o=t.cloneNode(!1),e=f("<tbody/>").appendTo(o),l=f('<div class="'+s.oClasses.sWrapper+' DTS"><div class="'+s.oClasses.sScrollWrapper+'"><div class="'+s.oClasses.sScrollBody+'"></div></div></div>'),r=(f("tbody tr:lt(4)",t).clone().appendTo(e),f("tr",e).length);if(1===r)e.prepend("<tr><td>&#160;</td></tr>"),e.append("<tr><td>&#160;</td></tr>");else for(;r<3;r++)e.append("<tr><td>&#160;</td></tr>");f("div."+s.oClasses.sScrollBody,l).append(o);s=this.s.dt.nHolding||t.parentNode;f(s).is(":visible")||(s="body"),l.find("input").removeAttr("name"),l.appendTo(s),this.s.heights.row=f("tr",e).eq(1).outerHeight(),l.remove()},_draw:function(){var s=this,t=this.s.heights,o=this.dom.scroller.scrollTop,e=f(this.s.dt.nTable).height(),l=this.s.dt._iDisplayStart,r=this.s.dt._iDisplayLength,i=this.s.dt.fnRecordsDisplay(),a=o+t.viewport,n=(this.s.skip=!0,!this.s.dt.bSorted&&!this.s.dt.bFiltered||0!==l||this.s.dt._drawHold||(this.s.topRowFloat=0),o="jump"===this.s.scrollType?this._domain("virtualToPhysical",this.s.topRowFloat*t.row):o,this.s.baseScrollTop=o,this.s.baseRowTop=this.s.topRowFloat,o-(this.s.topRowFloat-l)*t.row),l=(0===l?n=0:i<=l+r?n=t.scroll-e:n+e<a&&(this.s.baseScrollTop+=1+((i=a-e)-n),n=i),this.dom.table.style.top=n+"px",this.s.tableTop=n,this.s.tableBottom=e+this.s.tableTop,(o-this.s.tableTop)*this.s.boundaryScale);this.s.redrawTop=o-l,this.s.redrawBottom=o+l>t.scroll-t.viewport-t.row?t.scroll-t.viewport-t.row:o+l,this.s.skip=!1,s.s.ingnoreScroll&&(this.s.dt.oFeatures.bStateSave&&null!==this.s.dt.oLoadedState&&void 0!==this.s.dt.oLoadedState.scroller?((r=!(!this.s.dt.sAjaxSource&&!s.s.dt.ajax||this.s.dt.oFeatures.bServerSide))&&2<=this.s.dt.iDraw||!r&&1<=this.s.dt.iDraw)&&setTimeout(function(){f(s.dom.scroller).scrollTop(s.s.dt.oLoadedState.scroller.scrollTop),setTimeout(function(){s.s.ingnoreScroll=!1},0)},0):s.s.ingnoreScroll=!1),this.s.dt.oFeatures.bInfo&&setTimeout(function(){s._info.call(s)},0),f(this.s.dt.nTable).triggerHandler("position.dts.dt",n),this.dom.loader&&this.s.loaderVisible&&(this.dom.loader.css("display","none"),this.s.loaderVisible=!1)},_domain:function(s,t){var o,e=this.s.heights,l=1e4;return e.virtual===e.scroll||t<l?t:"virtualToPhysical"===s&&t>=e.virtual-l?(o=e.virtual-t,e.scroll-o):"physicalToVirtual"===s&&t>=e.scroll-l?(o=e.scroll-t,e.virtual-o):(e=l-(o=(e.virtual-l-l)/(e.scroll-l-l))*l,"virtualToPhysical"===s?(t-e)/o:o*t+e)},_info:function(){if(this.s.dt.oFeatures.bInfo){var s=this.s.dt,t=s.oLanguage,o=this.dom.scroller.scrollTop,e=Math.floor(this.pixelsToRow(o,!1,this.s.ani)+1),l=s.fnRecordsTotal(),r=s.fnRecordsDisplay(),o=Math.ceil(this.pixelsToRow(o+this.s.heights.viewport,!1,this.s.ani)),o=r<o?r:o,i=s.fnFormatNumber(e),a=s.fnFormatNumber(o),n=s.fnFormatNumber(l),h=s.fnFormatNumber(r),c=0===s.fnRecordsDisplay()&&s.fnRecordsDisplay()==s.fnRecordsTotal()?t.sInfoEmpty+t.sInfoPostFix:0===s.fnRecordsDisplay()?t.sInfoEmpty+" "+t.sInfoFiltered.replace("_MAX_",n)+t.sInfoPostFix:s.fnRecordsDisplay()==s.fnRecordsTotal()?t.sInfo.replace("_START_",i).replace("_END_",a).replace("_MAX_",n).replace("_TOTAL_",h)+t.sInfoPostFix:t.sInfo.replace("_START_",i).replace("_END_",a).replace("_MAX_",n).replace("_TOTAL_",h)+" "+t.sInfoFiltered.replace("_MAX_",s.fnFormatNumber(s.fnRecordsTotal()))+t.sInfoPostFix,i=t.fnInfoCallback,d=(i&&(c=i.call(s.oInstance,s,e,o,l,r,c)),s.aanFeatures.i);if(void 0!==d)for(var p=0,u=d.length;p<u;p++)f(d[p]).html(c);f(s.nTable).triggerHandler("info.dt")}},_parseHeight:function(s){var t,o,s=/^([+-]?(?:\d+(?:\.\d+)?|\.\d+))(px|em|rem|vh)$/.exec(s);return null!==s&&(o=parseFloat(s[1]),"px"===(s=s[2])?t=o:"vh"===s?t=o/100*f(i).height():"rem"===s?t=o*parseFloat(f(":root").css("font-size")):"em"===s&&(t=o*parseFloat(f("body").css("font-size"))),t)||0},_scroll:function(){var s,t=this,o=this.s.heights,e=this.dom.scroller.scrollTop;this.s.skip||this.s.ingnoreScroll||e!==this.s.lastScrollTop&&(this.s.dt.bFiltered||this.s.dt.bSorted?this.s.lastScrollTop=0:(this._info(),clearTimeout(this.s.stateTO),this.s.stateTO=setTimeout(function(){t.s.dtApi.state.save()},250),this.s.scrollType=Math.abs(e-this.s.lastScrollTop)>o.viewport?"jump":"cont",this.s.topRowFloat="cont"===this.s.scrollType?this.pixelsToRow(e,!1,!1):this._domain("physicalToVirtual",e)/o.row,this.s.topRowFloat<0&&(this.s.topRowFloat=0),this.s.forceReposition||e<this.s.redrawTop||e>this.s.redrawBottom?(s=Math.ceil((this.s.displayBuffer-1)/2*this.s.viewportRows),s=parseInt(this.s.topRowFloat,10)-s,this.s.forceReposition=!1,s<=0?s=0:s+this.s.dt._iDisplayLength>this.s.dt.fnRecordsDisplay()?(s=this.s.dt.fnRecordsDisplay()-this.s.dt._iDisplayLength)<0&&(s=0):s%2!=0&&s++,(this.s.targetTop=s)!=this.s.dt._iDisplayStart&&(this.s.tableTop=f(this.s.dt.nTable).offset().top,this.s.tableBottom=f(this.s.dt.nTable).height()+this.s.tableTop,s=function(){t.s.dt._iDisplayStart=t.s.targetTop,t.s.dt.oApi._fnDraw(t.s.dt)},this.s.dt.oFeatures.bServerSide?(this.s.forceReposition=!0,clearTimeout(this.s.drawTO),this.s.drawTO=setTimeout(s,this.s.serverWait)):s(),this.dom.loader)&&!this.s.loaderVisible&&(this.dom.loader.css("display","block"),this.s.loaderVisible=!0)):this.s.topRowFloat=this.pixelsToRow(e,!1,!0),this.s.lastScrollTop=e,this.s.stateSaveThrottle(),"jump"===this.s.scrollType&&this.s.mousedown&&(this.s.labelVisible=!0),this.s.labelVisible&&(s=(o.viewport-o.labelHeight-o.xbar)/o.scroll,this.dom.label.html(this.s.dt.fnFormatNumber(parseInt(this.s.topRowFloat,10)+1)).css("top",e+e*s).css("display","block"))))},_scrollForce:function(){var s=this.s.heights;s.virtual=s.row*this.s.dt.fnRecordsDisplay(),s.scroll=s.virtual,1e6<s.scroll&&(s.scroll=1e6),this.dom.force.style.height=s.scroll>this.s.heights.row?s.scroll+"px":this.s.heights.row+"px"}}),l.oDefaults=l.defaults={boundaryScale:.5,displayBuffer:9,loadingIndicator:!1,rowHeight:"auto",serverWait:200},l.version="2.2.0",f(o).on("preInit.dt.dtscroller",function(s,t){var o,e;"dt"===s.namespace&&(s=t.oInit.scroller,o=r.defaults.scroller,s||o)&&(e=f.extend({},s,o),!1!==s)&&new l(t,e)}),f.fn.dataTable.Scroller=l,f.fn.DataTable.Scroller=l,f.fn.dataTable.Api);return s.register("scroller()",function(){return this}),s.register("scroller().rowToPixels()",function(s,t,o){var e=this.context;if(e.length&&e[0].oScroller)return e[0].oScroller.rowToPixels(s,t,o)}),s.register("scroller().pixelsToRow()",function(s,t,o){var e=this.context;if(e.length&&e[0].oScroller)return e[0].oScroller.pixelsToRow(s,t,o)}),s.register(["scroller().scrollToRow()","scroller.toPosition()"],function(t,o){return this.iterator("table",function(s){s.oScroller&&s.oScroller.scrollToRow(t,o)}),this}),s.register("row().scrollTo()",function(o){var e=this;return this.iterator("row",function(s,t){s.oScroller&&(t=e.rows({order:"applied",search:"applied"}).indexes().indexOf(t),s.oScroller.scrollToRow(t,o))}),this}),s.register("scroller.measure()",function(t){return this.iterator("table",function(s){s.oScroller&&s.oScroller.measure(t)}),this}),s.register("scroller.page()",function(){var s=this.context;if(s.length&&s[0].oScroller)return s[0].oScroller.pageInfo()}),r});
```
