## Supplementary material for "Identification of QTL-by-Environment Interaction by Controlling Polygenic Background Effect": searchBuilder.dataTables.min.css

```
div.dt-button-collection{overflow:visible !important;z-index:2002 !important}div.dt-button-collection div.dtsb-searchBuilder{padding-left:1em !important;padding-right:1em !important}div.dt-button-collection.dtb-collection-closeable div.dtsb-titleRow{padding-right:40px}.dtsb-greyscale{border:1px solid #cecece !important}div.dtsb-logicContainer .dtsb-greyscale{border:none !important}div.dtsb-searchBuilder{justify-content:space-evenly;cursor:default;margin-bottom:1em;text-align:left}div.dtsb-searchBuilder button.dtsb-button,div.dtsb-searchBuilder select{font-size:1em}div.dtsb-searchBuilder div.dtsb-titleRow{justify-content:space-evenly;margin-bottom:.5em}div.dtsb-searchBuilder div.dtsb-titleRow div.dtsb-title{display:inline-block;padding-top:14px}div.dtsb-searchBuilder div.dtsb-titleRow div.dtsb-title:empty{display:inline}div.dtsb-searchBuilder div.dtsb-titleRow button.dtsb-clearAll{float:right;margin-bottom:.8em}div.dtsb-searchBuilder div.dtsb-vertical .dtsb-value,div.dtsb-searchBuilder div.dtsb-vertical .dtsb-data,div.dtsb-searchBuilder div.dtsb-vertical .dtsb-condition{display:block}div.dtsb-searchBuilder div.dtsb-group{position:relative;clear:both;margin-bottom:.8em}div.dtsb-searchBuilder div.dtsb-group button.dtsb-search{float:right}div.dtsb-searchBuilder div.dtsb-group button.dtsb-clearGroup{margin:2px;text-align:center;padding:0}div.dtsb-searchBuilder div.dtsb-group div.dtsb-logicContainer{-webkit-transform:rotate(90deg);-moz-transform:rotate(90deg);-o-transform:rotate(90deg);-ms-transform:rotate(90deg);transform:rotate(90deg);position:absolute;margin-top:.8em;margin-right:.8em}div.dtsb-searchBuilder div.dtsb-group div.dtsb-criteria{margin-bottom:.8em;display:flex;justify-content:start;flex-flow:row wrap}div.dtsb-searchBuilder div.dtsb-group div.dtsb-criteria select.dtsb-dropDown,div.dtsb-searchBuilder div.dtsb-group div.dtsb-criteria input.dtsb-input{padding:.4em;margin-right:.8em;min-width:5em;max-width:20em;color:inherit}div.dtsb-searchBuilder div.dtsb-group div.dtsb-criteria select.dtsb-dropDown option.dtsb-notItalic,div.dtsb-searchBuilder div.dtsb-group div.dtsb-criteria input.dtsb-input option.dtsb-notItalic{font-style:normal}div.dtsb-searchBuilder div.dtsb-group div.dtsb-criteria select.dtsb-italic{font-style:italic}div.dtsb-searchBuilder div.dtsb-group div.dtsb-criteria div.dtsb-inputCont{flex:1;white-space:nowrap}div.dtsb-searchBuilder div.dtsb-group div.dtsb-criteria div.dtsb-inputCont span.dtsp-joiner{margin-right:.8em}div.dtsb-searchBuilder div.dtsb-group div.dtsb-criteria div.dtsb-inputCont input.dtsb-value{width:33%}div.dtsb-searchBuilder div.dtsb-group div.dtsb-criteria div.dtsb-inputCont select,div.dtsb-searchBuilder div.dtsb-group div.dtsb-criteria div.dtsb-inputCont input{height:100%;box-sizing:border-box}div.dtsb-searchBuilder div.dtsb-group div.dtsb-criteria div.dtsb-buttonContainer{margin-left:auto;display:inline-block}div.dtsb-searchBuilder div.dtsb-group div.dtsb-criteria div.dtsb-buttonContainer button.dtsb-delete,div.dtsb-searchBuilder div.dtsb-group div.dtsb-criteria div.dtsb-buttonContainer button.dtsb-right,div.dtsb-searchBuilder div.dtsb-group div.dtsb-criteria div.dtsb-buttonContainer button.dtsb-left{margin-right:.8em}div.dtsb-searchBuilder div.dtsb-group div.dtsb-criteria div.dtsb-buttonContainer button.dtsb-delete:last-child,div.dtsb-searchBuilder div.dtsb-group div.dtsb-criteria div.dtsb-buttonContainer button.dtsb-right:last-child,div.dtsb-searchBuilder div.dtsb-group div.dtsb-criteria div.dtsb-buttonContainer button.dtsb-left:last-child{margin-right:0}@media screen and (max-width: 550px){div.dtsb-searchBuilder div.dtsb-group div.dtsb-criteria{display:flex;flex-flow:none;flex-direction:column;justify-content:start;padding-right:calc(35px + .8em);margin-bottom:0px}div.dtsb-searchBuilder div.dtsb-group div.dtsb-criteria:not(:first-child),div.dtsb-searchBuilder div.dtsb-group div.dtsb-criteria:not(:nth-child(2)),div.dtsb-searchBuilder div.dtsb-group div.dtsb-criteria:not(:last-child){padding-top:.8em}div.dtsb-searchBuilder div.dtsb-group div.dtsb-criteria:first-child,div.dtsb-searchBuilder div.dtsb-group div.dtsb-criteria:nth-child(2),div.dtsb-searchBuilder div.dtsb-group div.dtsb-criteria:last-child{padding-top:0em}div.dtsb-searchBuilder div.dtsb-group div.dtsb-criteria select.dtsb-dropDown,div.dtsb-searchBuilder div.dtsb-group div.dtsb-criteria input.dtsb-input{max-width:none;width:100%;margin-bottom:.8em;margin-right:.8em}div.dtsb-searchBuilder div.dtsb-group div.dtsb-criteria div.dtsb-inputCont{margin-right:.8em}div.dtsb-searchBuilder div.dtsb-group div.dtsb-criteria div.dtsb-buttonContainer{position:absolute;width:35px;display:flex;flex-wrap:wrap-reverse;right:0}div.dtsb-searchBuilder div.dtsb-group div.dtsb-criteria div.dtsb-buttonContainer button{margin-right:0px !important}}div.dtsb-searchBuilder button,div.dtsb-searchBuilder select.dtsb-dropDown,div.dtsb-searchBuilder input{background-color:#f9f9f9}div.dtsb-searchBuilder button.dtsb-button{position:relative;display:inline-block;box-sizing:border-box;padding:.5em 1em;border:1px solid rgba(0, 0, 0, 0.3);border-radius:2px;cursor:pointer;font-size:.88em;line-height:1.6em;color:inherit;white-space:nowrap;overflow:hidden;background-color:rgba(0, 0, 0, 0.1);background:linear-gradient(to bottom, rgba(230, 230, 230, 0.1) 0%, rgba(0, 0, 0, 0.1) 100%);-webkit-user-select:none;-moz-user-select:none;-ms-user-select:none;user-select:none;text-decoration:none;outline:none;text-overflow:ellipsis}div.dtsb-searchBuilder button.dtsb-button:hover{background-color:#cecece;cursor:pointer}div.dtsb-searchBuilder div.dtsb-logicContainer{border:1px solid rgba(0, 0, 0, 0.3);background-color:rgba(0, 0, 0, 0.1);background:linear-gradient(to right, rgba(230, 230, 230, 0.1) 0%, rgba(0, 0, 0, 0.1) 100%)}div.dtsb-searchBuilder div.dtsb-logicContainer button{border:1px solid transparent;background:transparent}div.dtsb-searchBuilder button.dtsb-clearGroup{min-width:2em;padding:0}div.dtsb-searchBuilder button.dtsb-iptbtn{min-width:100px;text-align:left}div.dtsb-searchBuilder div.dtsb-group div.dtsb-logicContainer{border:1px solid;border-color:#cecece;border-radius:3px;display:flex;flex-direction:row;flex-wrap:wrap;justify-content:flex-start;align-content:flex-start;align-items:flex-start}div.dtsb-searchBuilder div.dtsb-group div.dtsb-logicContainer button.dtsb-logic{border:none;border-radius:0px;flex-grow:1;flex-shrink:0;flex-basis:3em;margin:0px}div.dtsb-searchBuilder div.dtsb-group div.dtsb-logicContainer button.dtsb-clearGroup{border:none;border-radius:0px;width:2em;margin:0px}div.dtsb-searchBuilder div.dtsb-group div.dtsb-criteria select.dtsb-dropDown,div.dtsb-searchBuilder div.dtsb-group div.dtsb-criteria input.dtsb-input{border:1px solid;border-radius:3px}div.dtsb-searchBuilder div.dtsb-group div.dtsb-criteria select.dtsb-condition{border-color:#48b13c}div.dtsb-searchBuilder div.dtsb-group div.dtsb-criteria select.dtsb-data{border-color:#e70f00}div.dtsb-searchBuilder div.dtsb-group div.dtsb-criteria select.dtsb-value,div.dtsb-searchBuilder div.dtsb-group div.dtsb-criteria input.dtsb-value{border-color:#0069ba}html.dark div.dtsb-searchBuilder button.dtsb-button,html.dark div.dtsb-searchBuilder select.dtsb-dropDown,html.dark div.dtsb-searchBuilder input.dtsb-input{background-color:rgb(66, 69, 73) !important;color-scheme:dark}html.dark div.dtsb-searchBuilder button.dtsb-button{border:1px solid rgb(89, 91, 94);background:rgba(255, 255, 255, 0.15)}html.dark div.dtsb-searchBuilder button.dtsb-button:hover{background:rgba(179, 179, 179, 0.15)}html.dark div.dtsb-searchBuilder div.dtsb-logicContainer{border:1px solid rgb(89, 91, 94)}html.dark div.dtsb-searchBuilder .dtsb-greyscale{border-color:rgba(255, 255, 255, 0.2) !important}
```
