## Supplementary material for "Identification of QTL-by-Environment Interaction by Controlling Polygenic Background Effect": dataTables.searchBuilder.min.js

```
/*! SearchBuilder 1.6.0
 * ©SpryMedia Ltd - datatables.net/license/mit
 */
!function(e){var n,s;"function"==typeof define&&define.amd?define(["jquery","datatables.net"],function(t){return e(t,window,document)}):"object"==typeof exports?(n=require("jquery"),s=function(t,i){i.fn.dataTable||require("datatables.net")(t,i)},"undefined"==typeof window?module.exports=function(t,i){return t=t||window,i=i||n(t),s(t,i),e(i,t,t.document)}:(s(window,n),module.exports=e(n,window,window.document))):e(jQuery,window,document)}(function(s,u,t,V){"use strict";var I,c,a,d,l,h,p,m,e,i,r=s.fn.dataTable;function o(){return u.moment}function f(){return u.luxon}function w(t,i,e,n,s,r,o){void 0===n&&(n=0),void 0===s&&(s=1),void 0===r&&(r=V),void 0===o&&(o=!1);var a=this;if(!c||!c.versionCheck||!c.versionCheck("1.10.0"))throw new Error("SearchPane requires DataTables 1.10 or newer");this.classes=I.extend(!0,{},w.classes),this.c=I.extend(!0,{},w.defaults,I.fn.dataTable.ext.searchBuilder,i);i=this.c.i18n;if(this.s={condition:V,conditions:{},data:V,dataIdx:-1,dataPoints:[],dateFormat:!1,depth:s,dt:t,filled:!1,index:n,liveSearch:o,origData:V,preventRedraw:!1,serverData:r,topGroup:e,type:"",value:[]},this.dom={buttons:I("<div/>").addClass(this.classes.buttonContainer),condition:I("<select disabled/>").addClass(this.classes.condition).addClass(this.classes.dropDown).addClass(this.classes.italic).attr("autocomplete","hacking"),conditionTitle:I('<option value="" disabled selected hidden/>').html(this.s.dt.i18n("searchBuilder.condition",i.condition)),container:I("<div/>").addClass(this.classes.container),data:I("<select/>").addClass(this.classes.data).addClass(this.classes.dropDown).addClass(this.classes.italic),dataTitle:I('<option value="" disabled selected hidden/>').html(this.s.dt.i18n("searchBuilder.data",i.data)),defaultValue:I("<select disabled/>").addClass(this.classes.value).addClass(this.classes.dropDown).addClass(this.classes.select).addClass(this.classes.italic),delete:I("<button/>").html(this.s.dt.i18n("searchBuilder.delete",i.delete)).addClass(this.classes.delete).addClass(this.classes.button).attr("title",this.s.dt.i18n("searchBuilder.deleteTitle",i.deleteTitle)).attr("type","button"),inputCont:I("<div/>").addClass(this.classes.inputCont),left:I("<button/>").html(this.s.dt.i18n("searchBuilder.left",i.left)).addClass(this.classes.left).addClass(this.classes.button).attr("title",this.s.dt.i18n("searchBuilder.leftTitle",i.leftTitle)).attr("type","button"),right:I("<button/>").html(this.s.dt.i18n("searchBuilder.right",i.right)).addClass(this.classes.right).addClass(this.classes.button).attr("title",this.s.dt.i18n("searchBuilder.rightTitle",i.rightTitle)).attr("type","button"),value:[I("<select disabled/>").addClass(this.classes.value).addClass(this.classes.dropDown).addClass(this.classes.italic).addClass(this.classes.select)],valueTitle:I('<option value="--valueTitle--" disabled selected hidden/>').html(this.s.dt.i18n("searchBuilder.value",i.value))},this.c.greyscale){this.dom.data.addClass(this.classes.greyscale),this.dom.condition.addClass(this.classes.greyscale),this.dom.defaultValue.addClass(this.classes.greyscale);for(var d=0,l=this.dom.value;d<l.length;d++)l[d].addClass(this.classes.greyscale)}return I(u).on("resize.dtsb",c.util.throttle(function(){a.s.topGroup.trigger("dtsb-redrawLogic")})),this._buildCriteria(),this}function g(t,i,e,n,s,r,o){if(void 0===n&&(n=0),void 0===s&&(s=!1),void 0===r&&(r=1),void 0===o&&(o=V),d&&d.versionCheck&&d.versionCheck("1.10.0"))return this.classes=a.extend(!0,{},g.classes),this.c=a.extend(!0,{},g.defaults,i),this.s={criteria:[],depth:r,dt:t,index:n,isChild:s,logic:V,opts:i,preventRedraw:!1,serverData:o,toDrop:V,topGroup:e},this.dom={add:a("<button/>").addClass(this.classes.add).addClass(this.classes.button).attr("type","button"),clear:a("<button>&times</button>").addClass(this.classes.button).addClass(this.classes.clearGroup).attr("type","button"),container:a("<div/>").addClass(this.classes.group),logic:a("<button><div/></button>").addClass(this.classes.logic).addClass(this.classes.button).attr("type","button"),logicContainer:a("<div/>").addClass(this.classes.logicContainer),search:a("<button/>").addClass(this.classes.search).addClass(this.classes.button).attr("type","button").css("display","none")},this.s.topGroup===V&&(this.s.topGroup=this.dom.container),this._setup(),this;throw new Error("SearchBuilder requires DataTables 1.10 or newer")}function n(t,i){var s=this;if(!p||!p.versionCheck||!p.versionCheck("1.10.0"))throw new Error("SearchBuilder requires DataTables 1.10 or newer");t=new p.Api(t);if(this.classes=h.extend(!0,{},n.classes),this.c=h.extend(!0,{},n.defaults,i),this.dom={clearAll:h('<button type="button">'+t.i18n("searchBuilder.clearAll",this.c.i18n.clearAll)+"</button>").addClass(this.classes.clearAll).addClass(this.classes.button).attr("type","button"),container:h("<div/>").addClass(this.classes.container),title:h("<div/>").addClass(this.classes.title),titleRow:h("<div/>").addClass(this.classes.titleRow),topGroup:V},this.s={dt:t,opts:i,search:V,serverData:V,topGroup:V},t.settings()[0]._searchBuilder===V)return(t.settings()[0]._searchBuilder=this).s.dt.page.info().serverSide&&(this.s.dt.on("preXhr.dtsb",function(t,i,e){var n=s.s.dt.state.loaded();n&&n.searchBuilder&&(e.searchBuilder=s._collapseArray(n.searchBuilder))}),this.s.dt.on("xhr.dtsb",function(t,i,e){e&&e.searchBuilder&&e.searchBuilder.options&&(s.s.serverData=e.searchBuilder.options)})),this.s.dt.settings()[0]._bInitComplete?this._setUp():t.one("init.dt",function(){s._setUp()}),this}function v(t,i){t=new r.Api(t),i=i||t.init().searchBuilder||r.defaults.searchBuilder;return new e(t,i).getNode()}return w._escapeHTML=function(t){return t.toString().replace(/&amp;/g,"&").replace(/&lt;/g,"<").replace(/&gt;/g,">").replace(/&quot;/g,'"')},w.prototype.doSearch=function(){this.c.liveSearch&&this.s.dt.draw()},w.parseNumFmt=function(t){return+t.replace(/(?!^-)[^0-9.]/g,"")},w.prototype.updateArrows=function(t){void 0===t&&(t=!1),this.dom.container.children().detach(),this.dom.container.append(this.dom.data).append(this.dom.condition).append(this.dom.inputCont),this.setListeners(),this.dom.value[0]!==V&&this.dom.value[0].trigger("dtsb-inserted");for(var i=1;i<this.dom.value.length;i++)this.dom.inputCont.append(this.dom.value[i]),this.dom.value[i].trigger("dtsb-inserted");1<this.s.depth&&this.dom.buttons.append(this.dom.left),(!1===this.c.depthLimit||this.s.depth<this.c.depthLimit)&&t?this.dom.buttons.append(this.dom.right):this.dom.right.remove(),this.dom.buttons.append(this.dom.delete),this.dom.container.append(this.dom.buttons)},w.prototype.destroy=function(){this.dom.data.off(".dtsb"),this.dom.condition.off(".dtsb"),this.dom.delete.off(".dtsb");for(var t=0,i=this.dom.value;t<i.length;t++)i[t].off(".dtsb");this.dom.container.remove()},w.prototype.search=function(t,i){var e=this.s.conditions[this.s.condition];if(this.s.condition!==V&&e!==V){var n=t[this.s.dataIdx];if(this.s.type.includes("num")&&(""!==this.s.dt.settings()[0].oLanguage.sDecimal||""!==this.s.dt.settings()[0].oLanguage.sThousands)){var s=[t[this.s.dataIdx]];if(""!==this.s.dt.settings()[0].oLanguage.sDecimal&&(s=t[this.s.dataIdx].split(this.s.dt.settings()[0].oLanguage.sDecimal)),""!==this.s.dt.settings()[0].oLanguage.sThousands)for(var r=0;r<s.length;r++)s[r]=s[r].replace(this.s.dt.settings()[0].oLanguage.sThousands,",");n=s.join(".")}if("filter"!==this.c.orthogonal.search&&(n=(t=this.s.dt.settings()[0]).oApi._fnGetCellData(t,i,this.s.dataIdx,"string"==typeof this.c.orthogonal?this.c.orthogonal:this.c.orthogonal.search)),"array"===this.s.type){(n=Array.isArray(n)?n:[n]).sort();for(var o=0,a=n;o<a.length;o++){var d=a[o];d&&"string"==typeof d&&(d=d.replace(/[\r\n\u2028]/g," "))}}else null!==n&&"string"==typeof n&&(n=n.replace(/[\r\n\u2028]/g," "));return this.s.type.includes("html")&&"string"==typeof n&&(n=n.replace(/(<([^>]+)>)/gi,"")),e.search(n=null===n?"":n,this.s.value,this)}},w.prototype.getDetails=function(t){if(void 0===t&&(t=!1),null===this.s.type||!this.s.type.includes("num")||""===this.s.dt.settings()[0].oLanguage.sDecimal&&""===this.s.dt.settings()[0].oLanguage.sThousands){if(null!==this.s.type&&t)if(this.s.type.includes("date")||this.s.type.includes("time"))for(i=0;i<this.s.value.length;i++)null===this.s.value[i].match(/^\d{4}-([0]\d|1[0-2])-([0-2]\d|3[01])$/g)&&(this.s.value[i]="");else if(this.s.type.includes("moment"))for(i=0;i<this.s.value.length;i++)this.s.value[i]&&0<this.s.value[i].length&&o()(this.s.value[i],this.s.dateFormat,!0).isValid()&&(this.s.value[i]=o()(this.s.value[i],this.s.dateFormat).format("YYYY-MM-DD HH:mm:ss"));else if(this.s.type.includes("luxon"))for(i=0;i<this.s.value.length;i++)this.s.value[i]&&0<this.s.value[i].length&&null===f().DateTime.fromFormat(this.s.value[i],this.s.dateFormat).invalid&&(this.s.value[i]=f().DateTime.fromFormat(this.s.value[i],this.s.dateFormat).toFormat("yyyy-MM-dd HH:mm:ss"))}else for(var i=0;i<this.s.value.length;i++){var e=[this.s.value[i].toString()];if(""!==this.s.dt.settings()[0].oLanguage.sDecimal&&(e=this.s.value[i].split(this.s.dt.settings()[0].oLanguage.sDecimal)),""!==this.s.dt.settings()[0].oLanguage.sThousands)for(var n=0;n<e.length;n++)e[n]=e[n].replace(this.s.dt.settings()[0].oLanguage.sThousands,",");this.s.value[i]=e.join(".")}if(this.s.type.includes("num")&&this.s.dt.page.info().serverSide)for(i=0;i<this.s.value.length;i++)this.s.value[i]=this.s.value[i].replace(/[^0-9.\-]/g,"");return{condition:this.s.condition,data:this.s.data,origData:this.s.origData,type:this.s.type,value:this.s.value.map(function(t){return null!==t&&t!==V?t.toString():t})}},w.prototype.getNode=function(){return this.dom.container},w.prototype.populate=function(){this._populateData(),-1!==this.s.dataIdx&&(this._populateCondition(),this.s.condition!==V)&&this._populateValue()},w.prototype.rebuild=function(t){var i,e,n,s=!1;if(this._populateData(),t.data!==V&&(e=this.classes.italic,n=this.dom.data,this.dom.data.children("option").each(function(){!s&&(I(this).text()===t.data||t.origData&&I(this).prop("origData")===t.origData)?(I(this).prop("selected",!0),n.removeClass(e),s=!0,i=parseInt(I(this).val(),10)):I(this).removeProp("selected")})),s){this.s.data=t.data,this.s.origData=t.origData,this.s.dataIdx=i,this.c.orthogonal=this._getOptions().orthogonal,this.dom.dataTitle.remove(),this._populateCondition(),this.dom.conditionTitle.remove();for(var r=void 0,o=this.dom.condition.children("option"),a=0;a<o.length;a++){var d=I(o[a]);t.condition!==V&&d.val()===t.condition&&"string"==typeof t.condition?(d.prop("selected",!0),r=d.val()):d.removeProp("selected")}if(this.s.condition=r,this.s.condition!==V){this.dom.conditionTitle.removeProp("selected"),this.dom.conditionTitle.remove(),this.dom.condition.removeClass(this.classes.italic);for(a=0;a<o.length;a++)(d=I(o[a])).val()!==this.s.condition&&d.removeProp("selected");this._populateValue(t)}else this.dom.conditionTitle.prependTo(this.dom.condition).prop("selected",!0)}},w.prototype.setListeners=function(){var l=this;this.dom.data.unbind("change").on("change.dtsb",function(){l.dom.dataTitle.removeProp("selected");for(var t=l.dom.data.children("option."+l.classes.option),i=0;i<t.length;i++){var e=I(t[i]);e.val()===l.dom.data.val()?(l.dom.data.removeClass(l.classes.italic),e.prop("selected",!0),l.s.dataIdx=+e.val(),l.s.data=e.text(),l.s.origData=e.prop("origData"),l.c.orthogonal=l._getOptions().orthogonal,l._clearCondition(),l._clearValue(),l._populateCondition(),l.s.filled&&(l.s.filled=!1,l.doSearch(),l.setListeners()),l.s.dt.state.save()):e.removeProp("selected")}}),this.dom.condition.unbind("change").on("change.dtsb",function(){l.dom.conditionTitle.removeProp("selected");for(var t=l.dom.condition.children("option."+l.classes.option),i=0;i<t.length;i++){var e=I(t[i]);if(e.val()===l.dom.condition.val()){l.dom.condition.removeClass(l.classes.italic),e.prop("selected",!0);for(var n=e.val(),s=0,r=Object.keys(l.s.conditions);s<r.length;s++)if(r[s]===n){l.s.condition=n;break}l._clearValue(),l._populateValue();for(var o=0,a=l.dom.value;o<a.length;o++){var d=a[o];l.s.filled&&d!==V&&0!==l.dom.inputCont.has(d[0]).length&&(l.s.filled=!1,l.doSearch(),l.setListeners())}(0===l.dom.value.length||1===l.dom.value.length&&l.dom.value[0]===V)&&l.doSearch()}else e.removeProp("selected")}})},w.prototype.setupButtons=function(){550<u.innerWidth?(this.dom.container.removeClass(this.classes.vertical),this.dom.buttons.css("left",null),this.dom.buttons.css("top",null)):(this.dom.container.addClass(this.classes.vertical),this.dom.buttons.css("left",this.dom.data.innerWidth()),this.dom.buttons.css("top",this.dom.data.position().top))},w.prototype._buildCriteria=function(){this.dom.data.append(this.dom.dataTitle),this.dom.condition.append(this.dom.conditionTitle),this.dom.container.append(this.dom.data).append(this.dom.condition),this.dom.inputCont.empty();for(var t=0,i=this.dom.value;t<i.length;t++){var e=i[t];e.append(this.dom.valueTitle),this.dom.inputCont.append(e)}this.dom.buttons.append(this.dom.delete).append(this.dom.right),this.dom.container.append(this.dom.inputCont).append(this.dom.buttons),this.setListeners()},w.prototype._clearCondition=function(){this.dom.condition.empty(),this.dom.conditionTitle.prop("selected",!0).attr("disabled","true"),this.dom.condition.prepend(this.dom.conditionTitle).prop("selectedIndex",0),this.s.conditions={},this.s.condition=V},w.prototype._clearValue=function(){if(this.s.condition!==V){if(0<this.dom.value.length&&this.dom.value[0]!==V)for(var t=0,i=this.dom.value;t<i.length;t++)!function(t){t!==V&&setTimeout(function(){t.remove()},50)}(i[t]);if(this.dom.value=[].concat(this.s.conditions[this.s.condition].init(this,w.updateListener)),0<this.dom.value.length&&this.dom.value[0]!==V){this.dom.inputCont.empty().append(this.dom.value[0]).insertAfter(this.dom.condition),this.dom.value[0].trigger("dtsb-inserted");for(var e=1;e<this.dom.value.length;e++)this.dom.inputCont.append(this.dom.value[e]),this.dom.value[e].trigger("dtsb-inserted")}}else{for(var n=0,s=this.dom.value;n<s.length;n++)!function(t){t!==V&&setTimeout(function(){t.remove()},50)}(s[n]);this.dom.valueTitle.prop("selected",!0),this.dom.defaultValue.append(this.dom.valueTitle).insertAfter(this.dom.condition)}this.s.value=[],this.dom.value=[I("<select disabled/>").addClass(this.classes.value).addClass(this.classes.dropDown).addClass(this.classes.italic).addClass(this.classes.select).append(this.dom.valueTitle.clone())]},w.prototype._getOptions=function(){var t=this.s.dt;return I.extend(!0,{},w.defaults,t.settings()[0].aoColumns[this.s.dataIdx].searchBuilder)},w.prototype._populateCondition=function(){var t=[],i=Object.keys(this.s.conditions).length,e=this.s.dt.settings()[0].aoColumns,n=+this.dom.data.children("option:selected").val();if(0===i){this.s.type=this.s.dt.columns().type().toArray()[n],e!==V&&((s=e[n]).searchBuilderType!==V&&null!==s.searchBuilderType?this.s.type=s.searchBuilderType:this.s.type!==V&&null!==this.s.type||(this.s.type=s.sType)),null!==this.s.type&&this.s.type!==V||(I.fn.dataTable.ext.oApi._fnColumnTypes(this.s.dt.settings()[0]),this.s.type=this.s.dt.columns().type().toArray()[n]),this.dom.condition.removeAttr("disabled").empty().append(this.dom.conditionTitle).addClass(this.classes.italic),this.dom.conditionTitle.prop("selected",!0);var s=this.s.dt.settings()[0].oLanguage.sDecimal,r=(""!==s&&this.s.type.indexOf(s)===this.s.type.length-s.length&&(this.s.type.includes("num-fmt")||this.s.type.includes("num"))&&(this.s.type=this.s.type.replace(s,"")),this.c.conditions[this.s.type]!==V?this.c.conditions[this.s.type]:this.s.type.includes("moment")?this.c.conditions.moment:this.s.type.includes("luxon")?this.c.conditions.luxon:this.c.conditions.string);this.s.type.includes("moment")?this.s.dateFormat=this.s.type.replace(/moment-/g,""):this.s.type.includes("luxon")&&(this.s.dateFormat=this.s.type.replace(/luxon-/g,""));for(var o,a=0,d=Object.keys(r);a<d.length;a++)null!==r[c=d[a]]&&(this.s.dt.page.info().serverSide&&r[c].init===w.initSelect&&(o=e[n],this.s.serverData&&this.s.serverData[o.data]?(r[c].init=w.initSelectSSP,r[c].inputValue=w.inputValueSelect,r[c].isInputValid=w.isInputValidSelect):(r[c].init=w.initInput,r[c].inputValue=w.inputValueInput,r[c].isInputValid=w.isInputValidInput)),this.s.conditions[c]=r[c],"function"==typeof(y=r[c].conditionName)&&(y=y(this.s.dt,this.c.i18n)),t.push(I("<option>",{text:y,value:c}).addClass(this.classes.option).addClass(this.classes.notItalic)))}else{if(!(0<i))return void this.dom.condition.attr("disabled","true").addClass(this.classes.italic);this.dom.condition.empty().removeAttr("disabled").addClass(this.classes.italic);for(var l=0,u=Object.keys(this.s.conditions);l<u.length;l++){var c=u[l],h=("function"==typeof(y=this.s.conditions[c].conditionName)&&(y=y(this.s.dt,this.c.i18n)),I("<option>",{text:y,value:c}).addClass(this.classes.option).addClass(this.classes.notItalic));this.s.condition!==V&&this.s.condition===y&&(h.prop("selected",!0),this.dom.condition.removeClass(this.classes.italic)),t.push(h)}}for(var p=0,m=t;p<m.length;p++)this.dom.condition.append(m[p]);if(e[n].searchBuilder&&e[n].searchBuilder.defaultCondition){var f=e[n].searchBuilder.defaultCondition;if("number"==typeof f)this.dom.condition.prop("selectedIndex",f),this.dom.condition.trigger("change");else if("string"==typeof f)for(var g=0;g<t.length;g++)for(var v=0,b=Object.keys(this.s.conditions);v<b.length;v++){var y,C=b[v];if(("string"==typeof(y=this.s.conditions[C].conditionName)?y:y(this.s.dt,this.c.i18n))===t[g].text()&&C===f){this.dom.condition.prop("selectedIndex",this.dom.condition.children().toArray().indexOf(t[g][0])).removeClass(this.classes.italic),this.dom.condition.trigger("change"),g=t.length;break}}}else this.dom.condition.prop("selectedIndex",0)},w.prototype._populateData=function(){var t=this.s.dt.settings()[0].aoColumns,i=this.s.dt.columns(this.c.columns).indexes().toArray();this.dom.data.empty().append(this.dom.dataTitle);for(var e,n,s=0;s<t.length;s++)!0!==this.c.columns&&!i.includes(s)||(n={index:s,origData:(e=t[s]).data,text:(e.searchBuilderTitle||e.sTitle).replace(/(<([^>]+)>)/gi,"")},this.dom.data.append(I("<option>",{text:n.text,value:n.index}).addClass(this.classes.option).addClass(this.classes.notItalic).prop("origData",e.data).prop("selected",this.s.dataIdx===n.index)),this.s.dataIdx!==n.index)||this.dom.dataTitle.removeProp("selected")},w.prototype._populateValue=function(i){for(var e=this,t=this.s.filled,n=(this.s.filled=!1,setTimeout(function(){e.dom.defaultValue.remove()},50),0),s=this.dom.value;n<s.length;n++)!function(t){setTimeout(function(){t!==V&&t.remove()},50)}(s[n]);var r=this.dom.inputCont.children();if(1<r.length)for(var o=0;o<r.length;o++)I(r[o]).remove();i!==V&&this.s.dt.columns().every(function(t){e.s.dt.settings()[0].aoColumns[t].sTitle===i.data&&(e.s.dataIdx=t)}),this.dom.value=[].concat(this.s.conditions[this.s.condition].init(this,w.updateListener,i!==V?i.value:V)),i!==V&&i.value!==V&&(this.s.value=i.value),this.dom.inputCont.empty(),this.dom.value[0]!==V&&this.dom.value[0].appendTo(this.dom.inputCont).trigger("dtsb-inserted");for(o=1;o<this.dom.value.length;o++)this.dom.value[o].insertAfter(this.dom.value[o-1]).trigger("dtsb-inserted");this.s.filled=this.s.conditions[this.s.condition].isInputValid(this.dom.value,this),this.setListeners(),this.s.preventRedraw||t===this.s.filled||(this.s.dt.page.info().serverSide||this.doSearch(),this.setListeners())},w.prototype._throttle=function(n,s){var r=null,o=null,a=this;return null===(s=void 0===s?200:s)&&(s=200),function(){for(var t=[],i=0;i<arguments.length;i++)t[i]=arguments[i];var e=+new Date;null!==r&&e<r+s?clearTimeout(o):r=e,o=setTimeout(function(){r=null,n.apply(a,t)},s)}},w.version="1.1.0",w.classes={button:"dtsb-button",buttonContainer:"dtsb-buttonContainer",condition:"dtsb-condition",container:"dtsb-criteria",data:"dtsb-data",delete:"dtsb-delete",dropDown:"dtsb-dropDown",greyscale:"dtsb-greyscale",input:"dtsb-input",inputCont:"dtsb-inputCont",italic:"dtsb-italic",joiner:"dtsp-joiner",left:"dtsb-left",notItalic:"dtsb-notItalic",option:"dtsb-option",right:"dtsb-right",select:"dtsb-select",value:"dtsb-value",vertical:"dtsb-vertical"},w.initSelect=function(e,t,n,i){void 0===n&&(n=null),void 0===i&&(i=!1);for(var s=e.dom.data.children("option:selected").val(),r=e.s.dt.rows().indexes().toArray(),o=e.s.dt.settings()[0],a=(e.dom.valueTitle.prop("selected",!0),I("<select/>").addClass(w.classes.value).addClass(w.classes.dropDown).addClass(w.classes.italic).addClass(w.classes.select).append(e.dom.valueTitle).on("change.dtsb",function(){I(this).removeClass(w.classes.italic),t(e,this)})),d=(e.c.greyscale&&a.addClass(w.classes.greyscale),[]),l=[],u=0,c=r;u<c.length;u++){var h=c[u],p=o.oApi._fnGetCellData(o,h,s,"string"==typeof e.c.orthogonal?e.c.orthogonal:e.c.orthogonal.search),m={filter:"string"==typeof p?p.replace(/[\r\n\u2028]/g," "):p,index:h,text:o.oApi._fnGetCellData(o,h,s,"string"==typeof e.c.orthogonal?e.c.orthogonal:e.c.orthogonal.display)},f=("array"===e.s.type&&(m.filter=Array.isArray(m.filter)?m.filter:[m.filter],m.text=Array.isArray(m.text)?m.text:[m.text]),function(t,i){e.s.type.includes("html")&&null!==t&&"string"==typeof t&&t.replace(/(<([^>]+)>)/gi,"");t=I("<option>",{type:Array.isArray(t)?"Array":"String",value:t}).data("sbv",t).addClass(e.classes.option).addClass(e.classes.notItalic).html("string"==typeof i?i.replace(/(<([^>]+)>)/gi,""):i),i=t.val();-1===d.indexOf(i)&&(d.push(i),l.push(t),null!==n&&Array.isArray(n[0])&&(n[0]=n[0].sort().join(",")),null!==n)&&t.val()===n[0]&&(t.prop("selected",!0),a.removeClass(w.classes.italic),e.dom.valueTitle.removeProp("selected"))});if(i)for(var g=0;g<m.filter.length;g++)f(m.filter[g],m.text[g]);else f(m.filter,Array.isArray(m.text)?m.text.join(", "):m.text)}l.sort(function(t,i){return"array"===e.s.type||"string"===e.s.type||"html"===e.s.type?t.val()<i.val()?-1:t.val()>i.val()?1:0:"num"===e.s.type||"html-num"===e.s.type?+t.val().replace(/(<([^>]+)>)/gi,"")<+i.val().replace(/(<([^>]+)>)/gi,"")?-1:+t.val().replace(/(<([^>]+)>)/gi,"")>+i.val().replace(/(<([^>]+)>)/gi,"")?1:0:"num-fmt"===e.s.type||"html-num-fmt"===e.s.type?+t.val().replace(/[^0-9.]/g,"")<+i.val().replace(/[^0-9.]/g,"")?-1:+t.val().replace(/[^0-9.]/g,"")>+i.val().replace(/[^0-9.]/g,"")?1:0:void 0});for(var v=0,b=l;v<b.length;v++)a.append(b[v]);return a},w.initSelectSSP=function(t,i,e){void 0===e&&(e=null),t.dom.valueTitle.prop("selected",!0);for(var n=I("<select/>").addClass(w.classes.value).addClass(w.classes.dropDown).addClass(w.classes.italic).addClass(w.classes.select).append(t.dom.valueTitle).on("change.dtsb",function(){I(this).removeClass(w.classes.italic),i(t,this)}),s=(t.c.greyscale&&n.addClass(w.classes.greyscale),[]),r=0,o=t.s.serverData[t.s.origData];r<o.length;r++){var a=o[r],d=a.value,a=a.label;t.s.type.includes("html")&&null!==d&&"string"==typeof d&&d.replace(/(<([^>]+)>)/gi,""),d=I("<option>",{type:Array.isArray(d)?"Array":"String",value:d}).data("sbv",d).addClass(t.classes.option).addClass(t.classes.notItalic).html("string"==typeof a?a.replace(/(<([^>]+)>)/gi,""):a),s.push(d),null!==e&&d.val()===e[0]&&(d.prop("selected",!0),n.removeClass(w.classes.italic),t.dom.valueTitle.removeProp("selected"))}for(var l=0,u=s;l<u.length;l++)n.append(u[l]);return n},w.initSelectArray=function(t,i,e){return w.initSelect(t,i,e=void 0===e?null:e,!0)},w.initInput=function(i,e,t){void 0===t&&(t=null);var n=i.s.dt.settings()[0].searchDelay,n=I("<input/>").addClass(w.classes.value).addClass(w.classes.input).on("input.dtsb keypress.dtsb",i._throttle(function(t){t=t.keyCode||t.which;return e(i,this,t)},null===n?100:n));return i.c.greyscale&&n.addClass(w.classes.greyscale),null!==t&&n.val(t[0]),i.s.dt.one("draw.dtsb",function(){i.s.topGroup.trigger("dtsb-redrawLogic")}),n},w.init2Input=function(i,e,t){void 0===t&&(t=null);var n=i.s.dt.settings()[0].searchDelay,n=[I("<input/>").addClass(w.classes.value).addClass(w.classes.input).on("input.dtsb keypress.dtsb",i._throttle(function(t){t=t.keyCode||t.which;return e(i,this,t)},null===n?100:n)),I("<span>").addClass(i.classes.joiner).html(i.s.dt.i18n("searchBuilder.valueJoiner",i.c.i18n.valueJoiner)),I("<input/>").addClass(w.classes.value).addClass(w.classes.input).on("input.dtsb keypress.dtsb",i._throttle(function(t){t=t.keyCode||t.which;return e(i,this,t)},null===n?100:n))];return i.c.greyscale&&(n[0].addClass(w.classes.greyscale),n[2].addClass(w.classes.greyscale)),null!==t&&(n[0].val(t[0]),n[2].val(t[1])),i.s.dt.one("draw.dtsb",function(){i.s.topGroup.trigger("dtsb-redrawLogic")}),n},w.initDate=function(e,n,t){void 0===t&&(t=null);var s=e.s.dt.settings()[0].searchDelay,i=e.s.dt.i18n("datetime",{}),i=I("<input/>").addClass(w.classes.value).addClass(w.classes.input).dtDateTime({attachTo:"input",format:e.s.dateFormat||V,i18n:i}).on("change.dtsb",e._throttle(function(){return n(e,this)},null===s?100:s)).on("input.dtsb keypress.dtsb",function(i){e._throttle(function(){var t=i.keyCode||i.which;return n(e,this,t)},null===s?100:s)});return e.c.greyscale&&i.addClass(w.classes.greyscale),null!==t&&i.val(t[0]),e.s.dt.one("draw.dtsb",function(){e.s.topGroup.trigger("dtsb-redrawLogic")}),i},w.initNoValue=function(t){return t.s.dt.one("draw.dtsb",function(){t.s.topGroup.trigger("dtsb-redrawLogic")}),[]},w.init2Date=function(e,n,t){var i=this,s=(void 0===t&&(t=null),e.s.dt.settings()[0].searchDelay),r=e.s.dt.i18n("datetime",{}),r=[I("<input/>").addClass(w.classes.value).addClass(w.classes.input).dtDateTime({attachTo:"input",format:e.s.dateFormat||V,i18n:r}).on("change.dtsb",null!==s?e.s.dt.settings()[0].oApi._fnThrottle(function(){return n(e,this)},s):function(){n(e,i)}).on("input.dtsb keypress.dtsb",function(i){e.s.dt.settings()[0].oApi._fnThrottle(function(){var t=i.keyCode||i.which;return n(e,this,t)},null===s?0:s)}),I("<span>").addClass(e.classes.joiner).html(e.s.dt.i18n("searchBuilder.valueJoiner",e.c.i18n.valueJoiner)),I("<input/>").addClass(w.classes.value).addClass(w.classes.input).dtDateTime({attachTo:"input",format:e.s.dateFormat||V,i18n:r}).on("change.dtsb",null!==s?e.s.dt.settings()[0].oApi._fnThrottle(function(){return n(e,this)},s):function(){n(e,i)}).on("input.dtsb keypress.dtsb",e.c.enterSearch||e.s.dt.settings()[0].oInit.search!==V&&e.s.dt.settings()[0].oInit.search.return||null===s?function(t){t=t.keyCode||t.which;n(e,i,t)}:e.s.dt.settings()[0].oApi._fnThrottle(function(){return n(e,this)},s))];return e.c.greyscale&&(r[0].addClass(w.classes.greyscale),r[2].addClass(w.classes.greyscale)),null!==t&&0<t.length&&(r[0].val(t[0]),r[2].val(t[1])),e.s.dt.one("draw.dtsb",function(){e.s.topGroup.trigger("dtsb-redrawLogic")}),r},w.isInputValidSelect=function(t){for(var i=!0,e=0,n=t;e<n.length;e++){var s=n[e];s.children("option:selected").length===s.children("option").length-s.children("option."+w.classes.notItalic).length&&1===s.children("option:selected").length&&s.children("option:selected")[0]===s.children("option")[0]&&(i=!1)}return i},w.isInputValidInput=function(t){for(var i=!0,e=0,n=t;e<n.length;e++){var s=n[e];s.is("input")&&0===s.val().length&&(i=!1)}return i},w.inputValueSelect=function(t){for(var i=[],e=0,n=t;e<n.length;e++){var s=n[e];s.is("select")&&i.push(w._escapeHTML(s.children("option:selected").data("sbv")))}return i},w.inputValueInput=function(t){for(var i=[],e=0,n=t;e<n.length;e++){var s=n[e];s.is("input")&&i.push(w._escapeHTML(s.val()))}return i},w.updateListener=function(t,i,e){var n=t.s.conditions[t.s.condition];if(t.s.filled=n.isInputValid(t.dom.value,t),t.s.value=n.inputValue(t.dom.value,t),t.s.filled){Array.isArray(t.s.value)||(t.s.value=[t.s.value]);for(var s=0;s<t.s.value.length;s++)if(Array.isArray(t.s.value[s]))t.s.value[s].sort();else if(t.s.type.includes("num")&&(""!==t.s.dt.settings()[0].oLanguage.sDecimal||""!==t.s.dt.settings()[0].oLanguage.sThousands)){var r=[t.s.value[s].toString()];if(""!==t.s.dt.settings()[0].oLanguage.sDecimal&&(r=t.s.value[s].split(t.s.dt.settings()[0].oLanguage.sDecimal)),""!==t.s.dt.settings()[0].oLanguage.sThousands)for(var o=0;o<r.length;o++)r[o]=r[o].replace(t.s.dt.settings()[0].oLanguage.sThousands,",");t.s.value[s]=r.join(".")}for(var a=null,d=null,s=0;s<t.dom.value.length;s++)i===t.dom.value[s][0]&&(a=s,i.selectionStart!==V)&&(d=i.selectionStart);(t.c.enterSearch||t.s.dt.settings()[0].oInit.search!==V&&t.s.dt.settings()[0].oInit.search.return)&&13!==e||t.doSearch(),null!==a&&(t.dom.value[a].removeClass(t.classes.italic),t.dom.value[a].focus(),null!==d)&&t.dom.value[a][0].setSelectionRange(d,d)}else(t.c.enterSearch||t.s.dt.settings()[0].oInit.search!==V&&t.s.dt.settings()[0].oInit.search.return)&&13!==e||t.doSearch()},w.dateConditions={"=":{conditionName:function(t,i){return t.i18n("searchBuilder.conditions.date.equals",i.conditions.date.equals)},init:w.initDate,inputValue:w.inputValueInput,isInputValid:w.isInputValidInput,search:function(t,i){return(t=t.replace(/(\/|-|,)/g,"-"))===i[0]}},"!=":{conditionName:function(t,i){return t.i18n("searchBuilder.conditions.date.not",i.conditions.date.not)},init:w.initDate,inputValue:w.inputValueInput,isInputValid:w.isInputValidInput,search:function(t,i){return(t=t.replace(/(\/|-|,)/g,"-"))!==i[0]}},"<":{conditionName:function(t,i){return t.i18n("searchBuilder.conditions.date.before",i.conditions.date.before)},init:w.initDate,inputValue:w.inputValueInput,isInputValid:w.isInputValidInput,search:function(t,i){return(t=t.replace(/(\/|-|,)/g,"-"))<i[0]}},">":{conditionName:function(t,i){return t.i18n("searchBuilder.conditions.date.after",i.conditions.date.after)},init:w.initDate,inputValue:w.inputValueInput,isInputValid:w.isInputValidInput,search:function(t,i){return(t=t.replace(/(\/|-|,)/g,"-"))>i[0]}},between:{conditionName:function(t,i){return t.i18n("searchBuilder.conditions.date.between",i.conditions.date.between)},init:w.init2Date,inputValue:w.inputValueInput,isInputValid:w.isInputValidInput,search:function(t,i){return t=t.replace(/(\/|-|,)/g,"-"),i[0]<i[1]?i[0]<=t&&t<=i[1]:i[1]<=t&&t<=i[0]}},"!between":{conditionName:function(t,i){return t.i18n("searchBuilder.conditions.date.notBetween",i.conditions.date.notBetween)},init:w.init2Date,inputValue:w.inputValueInput,isInputValid:w.isInputValidInput,search:function(t,i){return t=t.replace(/(\/|-|,)/g,"-"),i[0]<i[1]?!(i[0]<=t&&t<=i[1]):!(i[1]<=t&&t<=i[0])}},null:{conditionName:function(t,i){return t.i18n("searchBuilder.conditions.date.empty",i.conditions.date.empty)},init:w.initNoValue,inputValue:function(){},isInputValid:function(){return!0},search:function(t){return null===t||t===V||0===t.length}},"!null":{conditionName:function(t,i){return t.i18n("searchBuilder.conditions.date.notEmpty",i.conditions.date.notEmpty)},init:w.initNoValue,inputValue:function(){},isInputValid:function(){return!0},search:function(t){return!(null===t||t===V||0===t.length)}}},w.momentDateConditions={"=":{conditionName:function(t,i){return t.i18n("searchBuilder.conditions.date.equals",i.conditions.date.equals)},init:w.initDate,inputValue:w.inputValueInput,isInputValid:w.isInputValidInput,search:function(t,i,e){return o()(t,e.s.dateFormat).valueOf()===o()(i[0],e.s.dateFormat).valueOf()}},"!=":{conditionName:function(t,i){return t.i18n("searchBuilder.conditions.date.not",i.conditions.date.not)},init:w.initDate,inputValue:w.inputValueInput,isInputValid:w.isInputValidInput,search:function(t,i,e){return o()(t,e.s.dateFormat).valueOf()!==o()(i[0],e.s.dateFormat).valueOf()}},"<":{conditionName:function(t,i){return t.i18n("searchBuilder.conditions.date.before",i.conditions.date.before)},init:w.initDate,inputValue:w.inputValueInput,isInputValid:w.isInputValidInput,search:function(t,i,e){return o()(t,e.s.dateFormat).valueOf()<o()(i[0],e.s.dateFormat).valueOf()}},">":{conditionName:function(t,i){return t.i18n("searchBuilder.conditions.date.after",i.conditions.date.after)},init:w.initDate,inputValue:w.inputValueInput,isInputValid:w.isInputValidInput,search:function(t,i,e){return o()(t,e.s.dateFormat).valueOf()>o()(i[0],e.s.dateFormat).valueOf()}},between:{conditionName:function(t,i){return t.i18n("searchBuilder.conditions.date.between",i.conditions.date.between)},init:w.init2Date,inputValue:w.inputValueInput,isInputValid:w.isInputValidInput,search:function(t,i,e){var t=o()(t,e.s.dateFormat).valueOf(),n=o()(i[0],e.s.dateFormat).valueOf(),i=o()(i[1],e.s.dateFormat).valueOf();return n<i?n<=t&&t<=i:i<=t&&t<=n}},"!between":{conditionName:function(t,i){return t.i18n("searchBuilder.conditions.date.notBetween",i.conditions.date.notBetween)},init:w.init2Date,inputValue:w.inputValueInput,isInputValid:w.isInputValidInput,search:function(t,i,e){var t=o()(t,e.s.dateFormat).valueOf(),n=o()(i[0],e.s.dateFormat).valueOf(),i=o()(i[1],e.s.dateFormat).valueOf();return n<i?!(+n<=+t&&+t<=+i):!(+i<=+t&&+t<=+n)}},null:{conditionName:function(t,i){return t.i18n("searchBuilder.conditions.date.empty",i.conditions.date.empty)},init:w.initNoValue,inputValue:function(){},isInputValid:function(){return!0},search:function(t){return null===t||t===V||0===t.length}},"!null":{conditionName:function(t,i){return t.i18n("searchBuilder.conditions.date.notEmpty",i.conditions.date.notEmpty)},init:w.initNoValue,inputValue:function(){},isInputValid:function(){return!0},search:function(t){return!(null===t||t===V||0===t.length)}}},w.luxonDateConditions={"=":{conditionName:function(t,i){return t.i18n("searchBuilder.conditions.date.equals",i.conditions.date.equals)},init:w.initDate,inputValue:w.inputValueInput,isInputValid:w.isInputValidInput,search:function(t,i,e){return f().DateTime.fromFormat(t,e.s.dateFormat).ts===f().DateTime.fromFormat(i[0],e.s.dateFormat).ts}},"!=":{conditionName:function(t,i){return t.i18n("searchBuilder.conditions.date.not",i.conditions.date.not)},init:w.initDate,inputValue:w.inputValueInput,isInputValid:w.isInputValidInput,search:function(t,i,e){return f().DateTime.fromFormat(t,e.s.dateFormat).ts!==f().DateTime.fromFormat(i[0],e.s.dateFormat).ts}},"<":{conditionName:function(t,i){return t.i18n("searchBuilder.conditions.date.before",i.conditions.date.before)},init:w.initDate,inputValue:w.inputValueInput,isInputValid:w.isInputValidInput,search:function(t,i,e){return f().DateTime.fromFormat(t,e.s.dateFormat).ts<f().DateTime.fromFormat(i[0],e.s.dateFormat).ts}},">":{conditionName:function(t,i){return t.i18n("searchBuilder.conditions.date.after",i.conditions.date.after)},init:w.initDate,inputValue:w.inputValueInput,isInputValid:w.isInputValidInput,search:function(t,i,e){return f().DateTime.fromFormat(t,e.s.dateFormat).ts>f().DateTime.fromFormat(i[0],e.s.dateFormat).ts}},between:{conditionName:function(t,i){return t.i18n("searchBuilder.conditions.date.between",i.conditions.date.between)},init:w.init2Date,inputValue:w.inputValueInput,isInputValid:w.isInputValidInput,search:function(t,i,e){var t=f().DateTime.fromFormat(t,e.s.dateFormat).ts,n=f().DateTime.fromFormat(i[0],e.s.dateFormat).ts,i=f().DateTime.fromFormat(i[1],e.s.dateFormat).ts;return n<i?n<=t&&t<=i:i<=t&&t<=n}},"!between":{conditionName:function(t,i){return t.i18n("searchBuilder.conditions.date.notBetween",i.conditions.date.notBetween)},init:w.init2Date,inputValue:w.inputValueInput,isInputValid:w.isInputValidInput,search:function(t,i,e){var t=f().DateTime.fromFormat(t,e.s.dateFormat).ts,n=f().DateTime.fromFormat(i[0],e.s.dateFormat).ts,i=f().DateTime.fromFormat(i[1],e.s.dateFormat).ts;return n<i?!(+n<=+t&&+t<=+i):!(+i<=+t&&+t<=+n)}},null:{conditionName:function(t,i){return t.i18n("searchBuilder.conditions.date.empty",i.conditions.date.empty)},init:w.initNoValue,inputValue:function(){},isInputValid:function(){return!0},search:function(t){return null===t||t===V||0===t.length}},"!null":{conditionName:function(t,i){return t.i18n("searchBuilder.conditions.date.notEmpty",i.conditions.date.notEmpty)},init:w.initNoValue,inputValue:function(){},isInputValid:function(){return!0},search:function(t){return!(null===t||t===V||0===t.length)}}},w.numConditions={"=":{conditionName:function(t,i){return t.i18n("searchBuilder.conditions.number.equals",i.conditions.number.equals)},init:w.initSelect,inputValue:w.inputValueSelect,isInputValid:w.isInputValidSelect,search:function(t,i){return+t==+i[0]}},"!=":{conditionName:function(t,i){return t.i18n("searchBuilder.conditions.number.not",i.conditions.number.not)},init:w.initSelect,inputValue:w.inputValueSelect,isInputValid:w.isInputValidSelect,search:function(t,i){return+t!=+i[0]}},"<":{conditionName:function(t,i){return t.i18n("searchBuilder.conditions.number.lt",i.conditions.number.lt)},init:w.initInput,inputValue:w.inputValueInput,isInputValid:w.isInputValidInput,search:function(t,i){return+t<+i[0]}},"<=":{conditionName:function(t,i){return t.i18n("searchBuilder.conditions.number.lte",i.conditions.number.lte)},init:w.initInput,inputValue:w.inputValueInput,isInputValid:w.isInputValidInput,search:function(t,i){return+t<=+i[0]}},">=":{conditionName:function(t,i){return t.i18n("searchBuilder.conditions.number.gte",i.conditions.number.gte)},init:w.initInput,inputValue:w.inputValueInput,isInputValid:w.isInputValidInput,search:function(t,i){return+t>=+i[0]}},">":{conditionName:function(t,i){return t.i18n("searchBuilder.conditions.number.gt",i.conditions.number.gt)},init:w.initInput,inputValue:w.inputValueInput,isInputValid:w.isInputValidInput,search:function(t,i){return+t>+i[0]}},between:{conditionName:function(t,i){return t.i18n("searchBuilder.conditions.number.between",i.conditions.number.between)},init:w.init2Input,inputValue:w.inputValueInput,isInputValid:w.isInputValidInput,search:function(t,i){return+i[0]<+i[1]?+i[0]<=+t&&+t<=+i[1]:+i[1]<=+t&&+t<=+i[0]}},"!between":{conditionName:function(t,i){return t.i18n("searchBuilder.conditions.number.notBetween",i.conditions.number.notBetween)},init:w.init2Input,inputValue:w.inputValueInput,isInputValid:w.isInputValidInput,search:function(t,i){return+i[0]<+i[1]?!(+i[0]<=+t&&+t<=+i[1]):!(+i[1]<=+t&&+t<=+i[0])}},null:{conditionName:function(t,i){return t.i18n("searchBuilder.conditions.number.empty",i.conditions.number.empty)},init:w.initNoValue,inputValue:function(){},isInputValid:function(){return!0},search:function(t){return null===t||t===V||0===t.length}},"!null":{conditionName:function(t,i){return t.i18n("searchBuilder.conditions.number.notEmpty",i.conditions.number.notEmpty)},init:w.initNoValue,inputValue:function(){},isInputValid:function(){return!0},search:function(t){return!(null===t||t===V||0===t.length)}}},w.numFmtConditions={"=":{conditionName:function(t,i){return t.i18n("searchBuilder.conditions.number.equals",i.conditions.number.equals)},init:w.initSelect,inputValue:w.inputValueSelect,isInputValid:w.isInputValidSelect,search:function(t,i){return w.parseNumFmt(t)===w.parseNumFmt(i[0])}},"!=":{conditionName:function(t,i){return t.i18n("searchBuilder.conditions.number.not",i.conditions.number.not)},init:w.initSelect,inputValue:w.inputValueSelect,isInputValid:w.isInputValidSelect,search:function(t,i){return w.parseNumFmt(t)!==w.parseNumFmt(i[0])}},"<":{conditionName:function(t,i){return t.i18n("searchBuilder.conditions.number.lt",i.conditions.number.lt)},init:w.initInput,inputValue:w.inputValueInput,isInputValid:w.isInputValidInput,search:function(t,i){return w.parseNumFmt(t)<w.parseNumFmt(i[0])}},"<=":{conditionName:function(t,i){return t.i18n("searchBuilder.conditions.number.lte",i.conditions.number.lte)},init:w.initInput,inputValue:w.inputValueInput,isInputValid:w.isInputValidInput,search:function(t,i){return w.parseNumFmt(t)<=w.parseNumFmt(i[0])}},">=":{conditionName:function(t,i){return t.i18n("searchBuilder.conditions.number.gte",i.conditions.number.gte)},init:w.initInput,inputValue:w.inputValueInput,isInputValid:w.isInputValidInput,search:function(t,i){return w.parseNumFmt(t)>=w.parseNumFmt(i[0])}},">":{conditionName:function(t,i){return t.i18n("searchBuilder.conditions.number.gt",i.conditions.number.gt)},init:w.initInput,inputValue:w.inputValueInput,isInputValid:w.isInputValidInput,search:function(t,i){return w.parseNumFmt(t)>w.parseNumFmt(i[0])}},between:{conditionName:function(t,i){return t.i18n("searchBuilder.conditions.number.between",i.conditions.number.between)},init:w.init2Input,inputValue:w.inputValueInput,isInputValid:w.isInputValidInput,search:function(t,i){var t=w.parseNumFmt(t),e=w.parseNumFmt(i[0]),i=w.parseNumFmt(i[1]);return+e<+i?+e<=+t&&+t<=+i:+i<=+t&&+t<=+e}},"!between":{conditionName:function(t,i){return t.i18n("searchBuilder.conditions.number.notBetween",i.conditions.number.notBetween)},init:w.init2Input,inputValue:w.inputValueInput,isInputValid:w.isInputValidInput,search:function(t,i){var t=w.parseNumFmt(t),e=w.parseNumFmt(i[0]),i=w.parseNumFmt(i[1]);return+e<+i?!(+e<=+t&&+t<=+i):!(+i<=+t&&+t<=+e)}},null:{conditionName:function(t,i){return t.i18n("searchBuilder.conditions.number.empty",i.conditions.number.empty)},init:w.initNoValue,inputValue:function(){},isInputValid:function(){return!0},search:function(t){return null===t||t===V||0===t.length}},"!null":{conditionName:function(t,i){return t.i18n("searchBuilder.conditions.number.notEmpty",i.conditions.number.notEmpty)},init:w.initNoValue,inputValue:function(){},isInputValid:function(){return!0},search:function(t){return!(null===t||t===V||0===t.length)}}},w.stringConditions={"=":{conditionName:function(t,i){return t.i18n("searchBuilder.conditions.string.equals",i.conditions.string.equals)},init:w.initSelect,inputValue:w.inputValueSelect,isInputValid:w.isInputValidSelect,search:function(t,i){return t===i[0]}},"!=":{conditionName:function(t,i){return t.i18n("searchBuilder.conditions.string.not",i.conditions.string.not)},init:w.initSelect,inputValue:w.inputValueSelect,isInputValid:w.isInputValidInput,search:function(t,i){return t!==i[0]}},starts:{conditionName:function(t,i){return t.i18n("searchBuilder.conditions.string.startsWith",i.conditions.string.startsWith)},init:w.initInput,inputValue:w.inputValueInput,isInputValid:w.isInputValidInput,search:function(t,i){return 0===t.toLowerCase().indexOf(i[0].toLowerCase())}},"!starts":{conditionName:function(t,i){return t.i18n("searchBuilder.conditions.string.notStartsWith",i.conditions.string.notStartsWith)},init:w.initInput,inputValue:w.inputValueInput,isInputValid:w.isInputValidInput,search:function(t,i){return 0!==t.toLowerCase().indexOf(i[0].toLowerCase())}},contains:{conditionName:function(t,i){return t.i18n("searchBuilder.conditions.string.contains",i.conditions.string.contains)},init:w.initInput,inputValue:w.inputValueInput,isInputValid:w.isInputValidInput,search:function(t,i){return t.toLowerCase().includes(i[0].toLowerCase())}},"!contains":{conditionName:function(t,i){return t.i18n("searchBuilder.conditions.string.notContains",i.conditions.string.notContains)},init:w.initInput,inputValue:w.inputValueInput,isInputValid:w.isInputValidInput,search:function(t,i){return!t.toLowerCase().includes(i[0].toLowerCase())}},ends:{conditionName:function(t,i){return t.i18n("searchBuilder.conditions.string.endsWith",i.conditions.string.endsWith)},init:w.initInput,inputValue:w.inputValueInput,isInputValid:w.isInputValidInput,search:function(t,i){return t.toLowerCase().endsWith(i[0].toLowerCase())}},"!ends":{conditionName:function(t,i){return t.i18n("searchBuilder.conditions.string.notEndsWith",i.conditions.string.notEndsWith)},init:w.initInput,inputValue:w.inputValueInput,isInputValid:w.isInputValidInput,search:function(t,i){return!t.toLowerCase().endsWith(i[0].toLowerCase())}},null:{conditionName:function(t,i){return t.i18n("searchBuilder.conditions.string.empty",i.conditions.string.empty)},init:w.initNoValue,inputValue:function(){},isInputValid:function(){return!0},search:function(t){return null===t||t===V||0===t.length}},"!null":{conditionName:function(t,i){return t.i18n("searchBuilder.conditions.string.notEmpty",i.conditions.string.notEmpty)},init:w.initNoValue,inputValue:function(){},isInputValid:function(){return!0},search:function(t){return!(null===t||t===V||0===t.length)}}},w.defaults={columns:!0,conditions:{array:w.arrayConditions={contains:{conditionName:function(t,i){return t.i18n("searchBuilder.conditions.array.contains",i.conditions.array.contains)},init:w.initSelectArray,inputValue:w.inputValueSelect,isInputValid:w.isInputValidSelect,search:function(t,i){return t.includes(i[0])}},without:{conditionName:function(t,i){return t.i18n("searchBuilder.conditions.array.without",i.conditions.array.without)},init:w.initSelectArray,inputValue:w.inputValueSelect,isInputValid:w.isInputValidSelect,search:function(t,i){return-1===t.indexOf(i[0])}},"=":{conditionName:function(t,i){return t.i18n("searchBuilder.conditions.array.equals",i.conditions.array.equals)},init:w.initSelect,inputValue:w.inputValueSelect,isInputValid:w.isInputValidSelect,search:function(t,i){if(t.length!==i[0].length)return!1;for(var e=0;e<t.length;e++)if(t[e]!==i[0][e])return!1;return!0}},"!=":{conditionName:function(t,i){return t.i18n("searchBuilder.conditions.array.not",i.conditions.array.not)},init:w.initSelect,inputValue:w.inputValueSelect,isInputValid:w.isInputValidSelect,search:function(t,i){if(t.length!==i[0].length)return!0;for(var e=0;e<t.length;e++)if(t[e]!==i[0][e])return!0;return!1}},null:{conditionName:function(t,i){return t.i18n("searchBuilder.conditions.array.empty",i.conditions.array.empty)},init:w.initNoValue,inputValue:function(){},isInputValid:function(){return!0},search:function(t){return null===t||t===V||0===t.length}},"!null":{conditionName:function(t,i){return t.i18n("searchBuilder.conditions.array.notEmpty",i.conditions.array.notEmpty)},init:w.initNoValue,inputValue:function(){},isInputValid:function(){return!0},search:function(t){return null!==t&&t!==V&&0!==t.length}}},date:w.dateConditions,html:w.stringConditions,"html-num":w.numConditions,"html-num-fmt":w.numFmtConditions,luxon:w.luxonDateConditions,moment:w.momentDateConditions,num:w.numConditions,"num-fmt":w.numFmtConditions,string:w.stringConditions},depthLimit:!1,enterSearch:!1,filterChanged:V,greyscale:!1,i18n:{add:"Add Condition",button:{0:"Search Builder",_:"Search Builder (%d)"},clearAll:"Clear All",condition:"Condition",data:"Data",delete:"&times",deleteTitle:"Delete filtering rule",left:"<",leftTitle:"Outdent criteria",logicAnd:"And",logicOr:"Or",right:">",rightTitle:"Indent criteria",search:"Search",title:{0:"Custom Search Builder",_:"Custom Search Builder (%d)"},value:"Value",valueJoiner:"and"},logic:"AND",orthogonal:{display:"display",search:"filter"},preDefined:!1},l=w,g.prototype.destroy=function(){this.dom.add.off(".dtsb"),this.dom.logic.off(".dtsb"),this.dom.search.off(".dtsb"),this.dom.container.trigger("dtsb-destroy").remove(),this.s.criteria=[]},g.prototype.getDetails=function(t){if(void 0===t&&(t=!1),0===this.s.criteria.length)return{};for(var i={criteria:[],logic:this.s.logic},e=0,n=this.s.criteria;e<n.length;e++){var s=n[e];i.criteria.push(s.criteria.getDetails(t))}return i},g.prototype.getNode=function(){return this.dom.container},g.prototype.rebuild=function(t){if(!(t.criteria===V||null===t.criteria||Array.isArray(t.criteria)&&0===t.criteria.length)){if(this.s.logic=t.logic,this.dom.logic.children().first().html("OR"===this.s.logic?this.s.dt.i18n("searchBuilder.logicOr",this.c.i18n.logicOr):this.s.dt.i18n("searchBuilder.logicAnd",this.c.i18n.logicAnd)),Array.isArray(t.criteria))for(var i=0,e=t.criteria;i<e.length;i++)(n=e[i]).logic!==V?this._addPrevGroup(n):n.logic===V&&this._addPrevCriteria(n);for(var n,s=0,r=this.s.criteria;s<r.length;s++)(n=r[s]).criteria instanceof l&&(n.criteria.updateArrows(1<this.s.criteria.length),this._setCriteriaListeners(n.criteria))}},g.prototype.redrawContents=function(){if(!this.s.preventRedraw){this.dom.container.children().detach(),this.dom.container.append(this.dom.logicContainer).append(this.dom.add).append(this.dom.search),this.s.criteria.sort(function(t,i){return t.criteria.s.index<i.criteria.s.index?-1:t.criteria.s.index>i.criteria.s.index?1:0}),this.setListeners();for(var t=0;t<this.s.criteria.length;t++){var i=this.s.criteria[t].criteria;i instanceof l?(this.s.criteria[t].index=t,this.s.criteria[t].criteria.s.index=t,this.s.criteria[t].criteria.dom.container.insertBefore(this.dom.add),this._setCriteriaListeners(i),this.s.criteria[t].criteria.s.preventRedraw=this.s.preventRedraw,this.s.criteria[t].criteria.rebuild(this.s.criteria[t].criteria.getDetails()),this.s.criteria[t].criteria.s.preventRedraw=!1):i instanceof g&&0<i.s.criteria.length?(this.s.criteria[t].index=t,this.s.criteria[t].criteria.s.index=t,this.s.criteria[t].criteria.dom.container.insertBefore(this.dom.add),i.s.preventRedraw=this.s.preventRedraw,i.redrawContents(),i.s.preventRedraw=!1,this._setGroupListeners(i)):(this.s.criteria.splice(t,1),t--)}this.setupLogic()}},g.prototype.redrawLogic=function(){for(var t=0,i=this.s.criteria;t<i.length;t++){var e=i[t];e.criteria instanceof g&&e.criteria.redrawLogic()}this.setupLogic()},g.prototype.search=function(t,i){return"AND"===this.s.logic?this._andSearch(t,i):"OR"!==this.s.logic||this._orSearch(t,i)},g.prototype.setupLogic=function(){if(this.dom.logicContainer.remove(),this.dom.clear.remove(),this.s.criteria.length<1)this.s.isChild||(this.dom.container.trigger("dtsb-destroy"),this.dom.container.css("margin-left",0)),this.dom.search.css("display","none");else{this.dom.clear.height("0px"),this.dom.logicContainer.append(this.dom.clear),this.s.isChild||this.dom.search.css("display","inline-block"),this.dom.container.prepend(this.dom.logicContainer);for(var t=0,i=this.s.criteria;t<i.length;t++){var e=i[t];e.criteria instanceof l&&e.criteria.setupButtons()}var n=this.dom.container.outerHeight()-1,n=(this.dom.logicContainer.width(n),this._setLogicListener(),this.dom.container.css("margin-left",this.dom.logicContainer.outerHeight(!0)),this.dom.logicContainer.offset()),s=n.left,s=s-(s-this.dom.container.offset().left)-this.dom.logicContainer.outerHeight(!0),s=(this.dom.logicContainer.offset({left:s}),this.dom.logicContainer.next()),n=n.top,s=a(s).offset().top;this.dom.logicContainer.offset({top:n-(n-s)}),this.dom.clear.outerHeight(this.dom.logicContainer.height()),this._setClearListener()}},g.prototype.setListeners=function(){var t=this;this.dom.add.unbind("click"),this.dom.add.on("click.dtsb",function(){return t.s.isChild||t.dom.container.prepend(t.dom.logicContainer),t.addCriteria(),t.dom.container.trigger("dtsb-add"),t.s.dt.state.save(),!1}),this.dom.search.on("click.dtsb",function(){t.s.dt.draw()});for(var i=0,e=this.s.criteria;i<e.length;i++)e[i].criteria.setListeners();this._setClearListener(),this._setLogicListener()},g.prototype.addCriteria=function(t){for(var i=null===(t=void 0===t?null:t)?this.s.criteria.length:t.s.index,e=new l(this.s.dt,this.s.opts,this.s.topGroup,i,this.s.depth,this.s.serverData,this.c.liveSearch),n=(null!==t&&(e.c=t.c,e.s=t.s,e.s.depth=this.s.depth,e.classes=t.classes),e.populate(),!1),s=0;s<this.s.criteria.length;s++)0===s&&this.s.criteria[s].criteria.s.index>e.s.index?(e.getNode().insertBefore(this.s.criteria[s].criteria.dom.container),n=!0):s<this.s.criteria.length-1&&this.s.criteria[s].criteria.s.index<e.s.index&&this.s.criteria[s+1].criteria.s.index>e.s.index&&(e.getNode().insertAfter(this.s.criteria[s].criteria.dom.container),n=!0);n||e.getNode().insertBefore(this.dom.add),this.s.criteria.push({criteria:e,index:i}),this.s.criteria=this.s.criteria.sort(function(t,i){return t.criteria.s.index-i.criteria.s.index});for(var r=0,o=this.s.criteria;r<o.length;r++){var a=o[r];a.criteria instanceof l&&a.criteria.updateArrows(1<this.s.criteria.length)}this._setCriteriaListeners(e),e.setListeners(),this.setupLogic()},g.prototype.checkFilled=function(){for(var t=0,i=this.s.criteria;t<i.length;t++){var e=i[t];if(e.criteria instanceof l&&e.criteria.s.filled||e.criteria instanceof g&&e.criteria.checkFilled())return!0}return!1},g.prototype.count=function(){for(var t=0,i=0,e=this.s.criteria;i<e.length;i++){var n=e[i];n.criteria instanceof g?t+=n.criteria.count():t++}return t},g.prototype._addPrevGroup=function(t){var i=this.s.criteria.length,e=new g(this.s.dt,this.c,this.s.topGroup,i,!0,this.s.depth+1,this.s.serverData);this.s.criteria.push({criteria:e,index:i,logic:e.s.logic}),e.rebuild(t),this.s.criteria[i].criteria=e,this.s.topGroup.trigger("dtsb-redrawContents"),this._setGroupListeners(e)},g.prototype._addPrevCriteria=function(t){var i=this.s.criteria.length,e=new l(this.s.dt,this.s.opts,this.s.topGroup,i,this.s.depth,this.s.serverData);e.populate(),this.s.criteria.push({criteria:e,index:i}),e.s.preventRedraw=this.s.preventRedraw,e.rebuild(t),e.s.preventRedraw=!1,this.s.criteria[i].criteria=e,this.s.preventRedraw||this.s.topGroup.trigger("dtsb-redrawContents")},g.prototype._andSearch=function(t,i){if(0!==this.s.criteria.length)for(var e=0,n=this.s.criteria;e<n.length;e++){var s=n[e];if((!(s.criteria instanceof l)||s.criteria.s.filled)&&!s.criteria.search(t,i))return!1}return!0},g.prototype._orSearch=function(t,i){if(0===this.s.criteria.length)return!0;for(var e=!1,n=0,s=this.s.criteria;n<s.length;n++){var r=s[n];if(r.criteria instanceof l&&r.criteria.s.filled){if(e=!0,r.criteria.search(t,i))return!0}else if(r.criteria instanceof g&&r.criteria.checkFilled()&&(e=!0,r.criteria.search(t,i)))return!0}return!e},g.prototype._removeCriteria=function(t,i){if(void 0===i&&(i=!1),this.s.criteria.length<=1&&this.s.isChild)this.destroy();else{for(var e=void 0,n=0;n<this.s.criteria.length;n++)this.s.criteria[n].index===t.s.index&&(!i||this.s.criteria[n].criteria instanceof g)&&(e=n);e!==V&&this.s.criteria.splice(e,1);for(n=0;n<this.s.criteria.length;n++)this.s.criteria[n].index=n,this.s.criteria[n].criteria.s.index=n}},g.prototype._setCriteriaListeners=function(n){var s=this;n.dom.delete.unbind("click").on("click.dtsb",function(){s._removeCriteria(n),n.dom.container.remove();for(var t=0,i=s.s.criteria;t<i.length;t++){var e=i[t];e.criteria instanceof l&&e.criteria.updateArrows(1<s.s.criteria.length)}return n.destroy(),s.s.dt.draw(),s.s.topGroup.trigger("dtsb-redrawContents"),!1}),n.dom.right.unbind("click").on("click.dtsb",function(){var t=n.s.index,i=new g(s.s.dt,s.s.opts,s.s.topGroup,n.s.index,!0,s.s.depth+1,s.s.serverData);return i.addCriteria(n),s.s.criteria[t].criteria=i,s.s.criteria[t].logic="AND",s.s.topGroup.trigger("dtsb-redrawContents"),s._setGroupListeners(i),!1}),n.dom.left.unbind("click").on("click.dtsb",function(){s.s.toDrop=new l(s.s.dt,s.s.opts,s.s.topGroup,n.s.index,V,s.s.serverData),s.s.toDrop.s=n.s,s.s.toDrop.c=n.c,s.s.toDrop.classes=n.classes,s.s.toDrop.populate();var t=s.s.toDrop.s.index;return s.dom.container.trigger("dtsb-dropCriteria"),n.s.index=t,s._removeCriteria(n),s.s.topGroup.trigger("dtsb-redrawContents"),s.s.dt.draw(),!1})},g.prototype._setClearListener=function(){var t=this;this.dom.clear.unbind("click").on("click.dtsb",function(){return t.s.isChild?(t.destroy(),t.s.topGroup.trigger("dtsb-redrawContents")):t.dom.container.trigger("dtsb-clearContents"),!1})},g.prototype._setGroupListeners=function(i){var e=this;i.dom.add.unbind("click").on("click.dtsb",function(){return e.setupLogic(),e.dom.container.trigger("dtsb-add"),!1}),i.dom.container.unbind("dtsb-add").on("dtsb-add.dtsb",function(){return e.setupLogic(),e.dom.container.trigger("dtsb-add"),!1}),i.dom.container.unbind("dtsb-destroy").on("dtsb-destroy.dtsb",function(){return e._removeCriteria(i,!0),i.dom.container.remove(),e.setupLogic(),!1}),i.dom.container.unbind("dtsb-dropCriteria").on("dtsb-dropCriteria.dtsb",function(){var t=i.s.toDrop;return t.s.index=i.s.index,t.updateArrows(1<e.s.criteria.length),e.addCriteria(t),!1}),i.setListeners()},g.prototype._setup=function(){this.setListeners(),this.dom.add.html(this.s.dt.i18n("searchBuilder.add",this.c.i18n.add)),this.dom.search.html(this.s.dt.i18n("searchBuilder.search",this.c.i18n.search)),this.dom.logic.children().first().html("OR"===this.c.logic?this.s.dt.i18n("searchBuilder.logicOr",this.c.i18n.logicOr):this.s.dt.i18n("searchBuilder.logicAnd",this.c.i18n.logicAnd)),this.s.logic="OR"===this.c.logic?"OR":"AND",this.c.greyscale&&this.dom.logic.addClass(this.classes.greyscale),this.dom.logicContainer.append(this.dom.logic).append(this.dom.clear),this.s.isChild&&this.dom.container.append(this.dom.logicContainer),this.dom.container.append(this.dom.add).append(this.dom.search)},g.prototype._setLogicListener=function(){var e=this;this.dom.logic.unbind("click").on("click.dtsb",function(){e._toggleLogic(),e.s.dt.draw();for(var t=0,i=e.s.criteria;t<i.length;t++)i[t].criteria.setListeners()})},g.prototype._toggleLogic=function(){"OR"===this.s.logic?(this.s.logic="AND",this.dom.logic.children().first().html(this.s.dt.i18n("searchBuilder.logicAnd",this.c.i18n.logicAnd))):"AND"===this.s.logic&&(this.s.logic="OR",this.dom.logic.children().first().html(this.s.dt.i18n("searchBuilder.logicOr",this.c.i18n.logicOr)))},g.version="1.1.0",g.classes={add:"dtsb-add",button:"dtsb-button",clearGroup:"dtsb-clearGroup",greyscale:"dtsb-greyscale",group:"dtsb-group",inputButton:"dtsb-iptbtn",logic:"dtsb-logic",logicContainer:"dtsb-logicContainer",search:"dtsb-search"},g.defaults={columns:!0,conditions:{date:l.dateConditions,html:l.stringConditions,"html-num":l.numConditions,"html-num-fmt":l.numFmtConditions,luxon:l.luxonDateConditions,moment:l.momentDateConditions,num:l.numConditions,"num-fmt":l.numFmtConditions,string:l.stringConditions},depthLimit:!1,enterSearch:!1,filterChanged:V,greyscale:!1,liveSearch:!0,i18n:{add:"Add Condition",button:{0:"Search Builder",_:"Search Builder (%d)"},clearAll:"Clear All",condition:"Condition",data:"Data",delete:"&times",deleteTitle:"Delete filtering rule",left:"<",leftTitle:"Outdent criteria",logicAnd:"And",logicOr:"Or",right:">",rightTitle:"Indent criteria",search:"Search",title:{0:"Custom Search Builder",_:"Custom Search Builder (%d)"},value:"Value",valueJoiner:"and"},logic:"AND",orthogonal:{display:"display",search:"filter"},preDefined:!1},m=g,n.prototype.getDetails=function(t){return this.s.topGroup.getDetails(t=void 0===t?!1:t)},n.prototype.getNode=function(){return this.dom.container},n.prototype.rebuild=function(t){return this.dom.clearAll.click(),t!==V&&null!==t&&(this.s.topGroup.s.preventRedraw=!0,this.s.topGroup.rebuild(t),this.s.topGroup.s.preventRedraw=!1,this._checkClear(),this._updateTitle(this.s.topGroup.count()),this.s.topGroup.redrawContents(),this.s.dt.draw(!1),this.s.topGroup.setListeners()),this},n.prototype._applyPreDefDefaults=function(t){for(var e=this,n=(t.criteria!==V&&t.logic===V&&(t.logic="AND"),this),i=0,s=t.criteria;i<s.length;i++)!function(i){i.criteria!==V?i=n._applyPreDefDefaults(i):n.s.dt.columns().every(function(t){e.s.dt.settings()[0].aoColumns[t].sTitle===i.data&&(i.dataIdx=t)})}(s[i]);return t},n.prototype._setUp=function(t){var n=this;if(void 0===t&&(t=!0),h.fn.DataTable.Api.registerPlural("columns().type()","column().type()",function(){return this.iterator("column",function(t,i){return t.aoColumns[i].sType},1)}),!p.DateTime){if((i=this.s.dt.columns().type().toArray())===V||i.includes(V)||i.includes(null))for(var i=[],e=0,s=this.s.dt.settings()[0].aoColumns;e<s.length;e++){var r=s[e];i.push(r.searchBuilderType!==V?r.searchBuilderType:r.sType)}var o=this.s.dt.columns().toArray();(i===V||i.includes(V)||i.includes(null))&&(h.fn.dataTable.ext.oApi._fnColumnTypes(this.s.dt.settings()[0]),i=this.s.dt.columns().type().toArray());for(var a=0;a<o[0].length;a++){var d=i[o[0][a]];if((!0===this.c.columns||Array.isArray(this.c.columns)&&this.c.columns.includes(a))&&(d.includes("date")||d.includes("moment")||d.includes("luxon")))throw alert("SearchBuilder Requires DateTime when used with dates."),new Error("SearchBuilder requires DateTime")}}this.s.topGroup=new m(this.s.dt,this.c,V,V,V,V,this.s.serverData),this._setClearListener(),this.s.dt.on("stateSaveParams.dtsb",function(t,i,e){e.searchBuilder=n.getDetails(),e.scroller?e.start=n.s.dt.state().start:e.page=n.s.dt.page()}),this.s.dt.on("stateLoadParams.dtsb",function(t,i,e){n.rebuild(e.searchBuilder)}),this._build(),this.s.dt.on("preXhr.dtsb",function(t,i,e){n.s.dt.page.info().serverSide&&(e.searchBuilder=n._collapseArray(n.getDetails(!0)))}),this.s.dt.on("column-reorder",function(){n.rebuild(n.getDetails())}),t&&(null!==(t=this.s.dt.state.loaded())&&t.searchBuilder!==V?(this.s.topGroup.rebuild(t.searchBuilder),this.s.topGroup.dom.container.trigger("dtsb-redrawContents"),this.s.dt.page.info().serverSide||(t.page?this.s.dt.page(t.page).draw("page"):this.s.dt.scroller&&t.scroller&&this.s.dt.scroller().scrollToRow(t.scroller.topRow)),this.s.topGroup.setListeners()):!1!==this.c.preDefined&&(this.c.preDefined=this._applyPreDefDefaults(this.c.preDefined),this.rebuild(this.c.preDefined))),this._setEmptyListener(),this.s.dt.state.save()},n.prototype._collapseArray=function(t){if(t.logic===V)t.value!==V&&(t.value.sort(function(t,i){return isNaN(+t)||(t=+t,i=+i),t<i?-1:i<t?1:0}),t.value1=t.value[0],t.value2=t.value[1]);else for(var i=0;i<t.criteria.length;i++)t.criteria[i]=this._collapseArray(t.criteria[i]);return t},n.prototype._updateTitle=function(t){this.dom.title.html(this.s.dt.i18n("searchBuilder.title",this.c.i18n.title,t))},n.prototype._build=function(){var n=this,t=(this.dom.clearAll.remove(),this.dom.container.empty(),this.s.topGroup.count()),s=(this._updateTitle(t),this.dom.titleRow.append(this.dom.title),this.dom.container.append(this.dom.titleRow),this.dom.topGroup=this.s.topGroup.getNode(),this.dom.container.append(this.dom.topGroup),this._setRedrawListener(),this.s.dt.table(0).node());h.fn.dataTable.ext.search.includes(this.s.search)||(this.s.search=function(t,i,e){return t.nTable!==s||n.s.topGroup.search(i,e)},h.fn.dataTable.ext.search.push(this.s.search)),this.s.dt.on("destroy.dtsb",function(){n.dom.container.remove(),n.dom.clearAll.remove();for(var t=h.fn.dataTable.ext.search.indexOf(n.s.search);-1!==t;)h.fn.dataTable.ext.search.splice(t,1),t=h.fn.dataTable.ext.search.indexOf(n.s.search);n.s.dt.off(".dtsb"),h(n.s.dt.table().node()).off(".dtsb")})},n.prototype._checkClear=function(){0<this.s.topGroup.s.criteria.length?(this.dom.clearAll.insertAfter(this.dom.title),this._setClearListener()):this.dom.clearAll.remove()},n.prototype._filterChanged=function(t){var i=this.c.filterChanged;"function"==typeof i&&i(t,this.s.dt.i18n("searchBuilder.button",this.c.i18n.button,t))},n.prototype._setClearListener=function(){var t=this;this.dom.clearAll.unbind("click"),this.dom.clearAll.on("click.dtsb",function(){return t.s.topGroup=new m(t.s.dt,t.c,V,V,V,V,t.s.serverData),t._build(),t.s.dt.draw(),t.s.topGroup.setListeners(),t.dom.clearAll.remove(),t._setEmptyListener(),t._filterChanged(0),!1})},n.prototype._setRedrawListener=function(){var i=this;this.s.topGroup.dom.container.unbind("dtsb-redrawContents"),this.s.topGroup.dom.container.on("dtsb-redrawContents.dtsb",function(){i._checkClear(),i.s.topGroup.redrawContents(),i.s.topGroup.setupLogic(),i._setEmptyListener();var t=i.s.topGroup.count();i._updateTitle(t),i._filterChanged(t),i.s.dt.page.info().serverSide||i.s.dt.draw(),i.s.dt.state.save()}),this.s.topGroup.dom.container.unbind("dtsb-redrawContents-noDraw"),this.s.topGroup.dom.container.on("dtsb-redrawContents-noDraw.dtsb",function(){i._checkClear(),i.s.topGroup.s.preventRedraw=!0,i.s.topGroup.redrawContents(),i.s.topGroup.s.preventRedraw=!1,i.s.topGroup.setupLogic(),i._setEmptyListener();var t=i.s.topGroup.count();i._updateTitle(t),i._filterChanged(t)}),this.s.topGroup.dom.container.unbind("dtsb-redrawLogic"),this.s.topGroup.dom.container.on("dtsb-redrawLogic.dtsb",function(){i.s.topGroup.redrawLogic();var t=i.s.topGroup.count();i._updateTitle(t),i._filterChanged(t)}),this.s.topGroup.dom.container.unbind("dtsb-add"),this.s.topGroup.dom.container.on("dtsb-add.dtsb",function(){var t=i.s.topGroup.count();i._updateTitle(t),i._filterChanged(t),i._checkClear()}),this.s.dt.on("postEdit.dtsb postCreate.dtsb postRemove.dtsb",function(){i.s.topGroup.redrawContents()}),this.s.topGroup.dom.container.unbind("dtsb-clearContents"),this.s.topGroup.dom.container.on("dtsb-clearContents.dtsb",function(){i._setUp(!1),i._filterChanged(0),i.s.dt.draw()})},n.prototype._setEmptyListener=function(){var t=this;this.s.topGroup.dom.add.on("click.dtsb",function(){t._checkClear()}),this.s.topGroup.dom.container.on("dtsb-destroy.dtsb",function(){t.dom.clearAll.remove()})},n.version="1.6.0",n.classes={button:"dtsb-button",clearAll:"dtsb-clearAll",container:"dtsb-searchBuilder",inputButton:"dtsb-iptbtn",title:"dtsb-title",titleRow:"dtsb-titleRow"},n.defaults={columns:!0,conditions:{date:l.dateConditions,html:l.stringConditions,"html-num":l.numConditions,"html-num-fmt":l.numFmtConditions,luxon:l.luxonDateConditions,moment:l.momentDateConditions,num:l.numConditions,"num-fmt":l.numFmtConditions,string:l.stringConditions},depthLimit:!1,enterSearch:!1,filterChanged:V,greyscale:!1,liveSearch:!0,i18n:{add:"Add Condition",button:{0:"Search Builder",_:"Search Builder (%d)"},clearAll:"Clear All",condition:"Condition",conditions:{array:{contains:"Contains",empty:"Empty",equals:"Equals",not:"Not",notEmpty:"Not Empty",without:"Without"},date:{after:"After",before:"Before",between:"Between",empty:"Empty",equals:"Equals",not:"Not",notBetween:"Not Between",notEmpty:"Not Empty"},number:{between:"Between",empty:"Empty",equals:"Equals",gt:"Greater Than",gte:"Greater Than Equal To",lt:"Less Than",lte:"Less Than Equal To",not:"Not",notBetween:"Not Between",notEmpty:"Not Empty"},string:{contains:"Contains",empty:"Empty",endsWith:"Ends With",equals:"Equals",not:"Not",notContains:"Does Not Contain",notEmpty:"Not Empty",notEndsWith:"Does Not End With",notStartsWith:"Does Not Start With",startsWith:"Starts With"}},data:"Data",delete:"&times",deleteTitle:"Delete filtering rule",left:"<",leftTitle:"Outdent criteria",logicAnd:"And",logicOr:"Or",right:">",rightTitle:"Indent criteria",search:"Search",title:{0:"Custom Search Builder",_:"Custom Search Builder (%d)"},value:"Value",valueJoiner:"and"},logic:"AND",orthogonal:{display:"display",search:"filter"},preDefined:!1},e=n,p=(h=s).fn.DataTable,d=(a=s).fn.dataTable,c=(I=s).fn.dataTable,i=s.fn.dataTable,r.SearchBuilder=e,i.SearchBuilder=e,r.Group=m,i.Group=m,r.Criteria=l,i.Criteria=l,i=r.Api.register,r.ext.searchBuilder={conditions:{}},r.ext.buttons.searchBuilder={action:function(t,i,e,n){this.popover(n._searchBuilder.getNode(),{align:"container",span:"container"});n=n._searchBuilder.s.topGroup;n!==V&&n.dom.container.trigger("dtsb-redrawContents-noDraw"),0===n.s.criteria.length&&s("."+s.fn.dataTable.Group.classes.add.replace(/ /g,".")).click()},config:{},init:function(e,n,t){var i=new r.SearchBuilder(e,s.extend({filterChanged:function(t,i){e.button(n).text(i)}},t.config));e.button(n).text(t.text||e.i18n("searchBuilder.button",i.c.i18n.button,0)),t._searchBuilder=i},text:null},i("searchBuilder.getDetails()",function(t){void 0===t&&(t=!1);var i=this.context[0];return i._searchBuilder?i._searchBuilder.getDetails(t):null}),i("searchBuilder.rebuild()",function(t){var i=this.context[0];return i._searchBuilder===V?null:(i._searchBuilder.rebuild(t),this)}),i("searchBuilder.container()",function(){var t=this.context[0];return t._searchBuilder?t._searchBuilder.getNode():null}),s(t).on("preInit.dt.dtsp",function(t,i){"dt"!==t.namespace||!i.oInit.searchBuilder&&!r.defaults.searchBuilder||i._searchBuilder||v(i)}),r.ext.feature.push({cFeature:"Q",fnInit:v}),r.ext.features&&r.ext.features.register("searchBuilder",v),r});
```
