## Supplementary material for "Identification of QTL-by-Environment Interaction by Controlling Polygenic Background Effect": searchBuilder.bootstrap5.min.js

```
/*! Bootstrap 5 ui integration for DataTables' SearchBuilder
 * © SpryMedia Ltd - datatables.net/license
 */
!function(n){var d,r;"function"==typeof define&&define.amd?define(["jquery","datatables.net-bs5","datatables.net-searchbuilder"],function(e){return n(e,window,document)}):"object"==typeof exports?(d=require("jquery"),r=function(e,t){t.fn.dataTable||require("datatables.net-bs5")(e,t),t.fn.dataTable.SearchBuilder||require("datatables.net-searchbuilder")(e,t)},"undefined"==typeof window?module.exports=function(e,t){return e=e||window,t=t||d(e),r(e,t),n(t,0,e.document)}:(r(window,d),module.exports=n(d,window,window.document))):n(jQuery,window,document)}(function(e,t,n,d){"use strict";var r=e.fn.dataTable;return e.extend(!0,r.SearchBuilder.classes,{clearAll:"btn btn-secondary dtsb-clearAll"}),e.extend(!0,r.Group.classes,{add:"btn btn-secondary dtsb-add",clearGroup:"btn btn-secondary dtsb-clearGroup",logic:"btn btn-secondary dtsb-logic"}),e.extend(!0,r.Criteria.classes,{condition:"form-select dtsb-condition",data:"dtsb-data form-select",delete:"btn btn-secondary dtsb-delete",input:"form-control dtsb-input",left:"btn btn-secondary dtsb-left",right:"btn btn-secondary dtsb-right",select:"form-select",value:"dtsb-value"}),r});
```
