## Supplementary material for "Identification of QTL-by-Environment Interaction by Controlling Polygenic Background Effect": searchBuilder.dataTables.min.js

```
/*! DataTables integration for DataTables' SearchBuilder
 * © SpryMedia Ltd - datatables.net/license
 */
!function(n){var d,a;"function"==typeof define&&define.amd?define(["jquery","datatables.net-dt","datatables.net-searchbuilder"],function(e){return n(e,window,document)}):"object"==typeof exports?(d=require("jquery"),a=function(e,t){t.fn.dataTable||require("datatables.net-dt")(e,t),t.fn.dataTable.SearchBuilder||require("datatables.net-searchbuilder")(e,t)},"undefined"==typeof window?module.exports=function(e,t){return e=e||window,t=t||d(e),a(e,t),n(t,0,e.document)}:(a(window,d),module.exports=n(d,window,window.document))):n(jQuery,window,document)}(function(e,t,n,d){"use strict";return e.fn.dataTable});
```
