## Supplementary material for "Identification of QTL-by-Environment Interaction by Controlling Polygenic Background Effect": searchBuilder.foundation.min.js

```
/*! Foundation ui integration for DataTables' SearchBuilder
 * © SpryMedia Ltd - datatables.net/license
 */
!function(n){var d,o;"function"==typeof define&&define.amd?define(["jquery","datatables.net-zf","datatables.net-searchbuilder"],function(t){return n(t,window,document)}):"object"==typeof exports?(d=require("jquery"),o=function(t,e){e.fn.dataTable||require("datatables.net-zf")(t,e),e.fn.dataTable.SearchBuilder||require("datatables.net-searchbuilder")(t,e)},"undefined"==typeof window?module.exports=function(t,e){return t=t||window,e=e||d(t),o(t,e),n(e,0,t.document)}:(o(window,d),module.exports=n(d,window,window.document))):n(jQuery,window,document)}(function(t,e,n,d){"use strict";var o=t.fn.dataTable;return t.extend(!0,o.SearchBuilder.classes,{clearAll:"button alert dtsb-clearAll"}),t.extend(!0,o.Group.classes,{add:"button dtsb-add",clearGroup:"button dtsb-clearGroup",logic:"button dtsb-logic"}),t.extend(!0,o.Criteria.classes,{condition:"form-control dtsb-condition",data:"form-control dtsb-data",delete:"button alert dtsb-delete",left:"button dtsb-left",right:"button dtsb-right",value:"form-control dtsb-value"}),o});
```
