## Supplementary material for "Identification of QTL-by-Environment Interaction by Controlling Polygenic Background Effect": searchBuilder.jqueryui.min.js

```
/*! JQuery ui ui integration for DataTables' SearchBuilder
 * © SpryMedia Ltd - datatables.net/license
 */
!function(u){var i,n;"function"==typeof define&&define.amd?define(["jquery","datatables.net-jqui","datatables.net-searchbuilder"],function(e){return u(e,window,document)}):"object"==typeof exports?(i=require("jquery"),n=function(e,t){t.fn.dataTable||require("datatables.net-jqui")(e,t),t.fn.dataTable.SearchBuilder||require("datatables.net-searchbuilder")(e,t)},"undefined"==typeof window?module.exports=function(e,t){return e=e||window,t=t||i(e),n(e,t),u(t,0,e.document)}:(n(window,i),module.exports=u(i,window,window.document))):u(jQuery,window,document)}(function(e,t,u,i){"use strict";var n=e.fn.dataTable;return e.extend(!0,n.SearchBuilder.classes,{clearAll:"ui-button ui-corner-all ui-widget dtsb-clearAll"}),e.extend(!0,n.Group.classes,{add:"ui-button ui-corner-all ui-widget dtsb-add",clearGroup:"ui-button ui-corner-all ui-widget dtsb-clearGroup",logic:"ui-button ui-corner-all ui-widget dtsb-logic"}),e.extend(!0,n.Criteria.classes,{condition:"ui-selectmenu-button ui-button ui-widget ui-selectmenu-button-closed ui-corner-all dtsb-condition",data:"ui-selectmenu-button ui-button ui-widget ui-selectmenu-button-closed ui-corner-all dtsb-data",delete:"ui-button ui-corner-all ui-widget dtsb-delete",left:"ui-button ui-corner-all ui-widget dtsb-left",right:"ui-button ui-corner-all ui-widget dtsb-right",value:"ui-selectmenu-button ui-button ui-widget ui-selectmenu-button-closed ui-corner-all dtsb-value"}),n});
```
