## Supplementary material for "Identification of QTL-by-Environment Interaction by Controlling Polygenic Background Effect": searchBuilder.semanticui.min.js

```
/*! semantic ui integration for DataTables' SearchBuilder
 * © SpryMedia Ltd - datatables.net/license
 */
!function(i){var n,o;"function"==typeof define&&define.amd?define(["jquery","datatables.net-se","datatables.net-searchbuilder"],function(e){return i(e,window,document)}):"object"==typeof exports?(n=require("jquery"),o=function(e,t){t.fn.dataTable||require("datatables.net-se")(e,t),t.fn.dataTable.SearchBuilder||require("datatables.net-searchbuilder")(e,t)},"undefined"==typeof window?module.exports=function(e,t){return e=e||window,t=t||n(e),o(e,t),i(t,0,e.document)}:(o(window,n),module.exports=i(n,window,window.document))):i(jQuery,window,document)}(function(o,e,t,d){"use strict";var i=o.fn.dataTable;return o.extend(!0,i.SearchBuilder.classes,{clearAll:"basic ui button dtsb-clearAll"}),o.extend(!0,i.Group.classes,{add:"basic ui button dtsb-add",clearGroup:"basic ui button dtsb-clearGroup",logic:"basic ui button dtsb-logic"}),o.extend(!0,i.Criteria.classes,{condition:"ui selection dropdown dtsb-condition",data:"ui selection dropdown dtsb-data",delete:"basic ui button dtsb-delete",left:"basic ui button dtsb-left",right:"basic ui button dtsb-right",value:"basic ui selection dropdown dtsb-value"}),i.ext.buttons.searchBuilder.action=function(e,t,i,n){e.stopPropagation(),this.popover(n._searchBuilder.getNode(),{align:"container",span:"container"}),n._searchBuilder.s.topGroup!==d&&n._searchBuilder.s.topGroup.dom.container.trigger("dtsb-redrawContents"),o("div.dtsb-searchBuilder").removeClass("ui basic vertical buttons")},i});
```
