## Supplementary material for "Identification of QTL-by-Environment Interaction by Controlling Polygenic Background Effect": searchPanes.bootstrap.min.css

```
div.dtsp-topRow{display:flex;flex-direction:row;flex-wrap:nowrap;border:2px solid rgba(0, 0, 0, 0);border-radius:3px;justify-content:space-around;align-content:flex-start;align-items:flex-start;min-height:37px}div.dtsp-topRow input.dtsp-search{text-overflow:ellipsis;min-width:50px;flex-basis:90px;max-width:none}div.dtsp-topRow input.dtsp-search::placeholder{color:inherit}div.dtsp-topRow div.dtsp-subRow1{display:flex;flex-direction:row;flex-wrap:nowrap;flex:1 1 auto}div.dtsp-topRow div.dtsp-subRow1 div.dtsp-searchCont{position:relative;width:100%}div.dtsp-topRow div.dtsp-subRow1 div.dtsp-searchCont input.dtsp-disabledButton{padding-top:10px;padding-bottom:10px;background-color:transparent}div.dtsp-topRow div.dtsp-subRow1 input{padding-right:2em;width:100% !important;box-sizing:border-box;font-size:1em}div.dtsp-topRow div.dtsp-subRow1 button.dtsp-searchIcon{position:absolute;top:0;right:0;bottom:0}div.dtsp-topRow div.dtsp-subRow1 button.dtsp-searchIcon span{background-image:url("data:image/png;base64,iVBORw0KGgoAAAANSUhEUgAAAA8AAAAPCAYAAAA71pVKAAABbmlDQ1BpY2MAACiRdZE7SwNBFIU/EyWikRRaiFhsoWKhEBREO42FTZAQFYza7G5eQhKX3QQJtoKNhWAh2vgq/AfaCrYKgqAIIhb+Al+NhPVOEkiQZJbZ+3FmzmXmDHjCGTPrtAYhm8vb0bmQthxb0Xzv+PHRxRSabjrWTCQSpun4eaRF1YdR1av5voajM55wTGhpF54wLTsvPC0c3sxbineFe8y0Hhc+ER6x5YDCt0o3KvymOFXhL8X2YnQWPKqnlqpjo47NtJ0VHhYeyGYKZvU86ib+RG5pQWqfzH4coswRQsOgwDoZ8oxKzUlmjX3Bsm+eDfGY8rcoYosjRVq8I6IWpGtCalL0hHwZiir3/3k6yfGxSnd/CNpeXfdzEHz7UNpz3d9T1y2dgfcFrnM1/4bkNPkt+l5NGziGwDZc3tQ04wCudqD32dJtvSx5ZXqSSfi4gK4YdN9Dx2olq+o650+wuCVPdAeHRzAk+wNrfw8JaBFXEnV+AAAACXBIWXMAAA9hAAAPYQGoP6dpAAABMUlEQVQoU6XRr0vDQRjH8akoM4iIjqGoOIZ5oIjB5XWxajaYDGLSIhhNYjcPRDSJwbQNw+L+BNGgYYo/5pT5/shz8vDlBgMPXux7z3N3z+25VOofYyCyd4ZYCavI4gXPsRp9LqiDdrEMH+8wv8Vh8gBfWclFPOEUN3hAHjlMoRa7wTzBS5xgKLFglPkZLjDic6HyDsEMNvGR2Nxifoci3tEI+X770JU0XmPXIlax+LTPh83fFox1X6kxyzdjm9UcdXi9S+Vti6svfyNULhNR9TVsYNhW6Ff9KKCNR7/Zv6eeaQ+6+qcdpu9BqGlp1HFgud+FYdzzUcUExu0Q/cdzHGEFetIlXKPjK/sbqYoOftMiS+j9jzEJPd1Wt+5+kdR/9EM9ucIC5jCbyPc01Q32kfsBppYz3hYFcCwAAAAASUVORK5CYII=") !important;background-repeat:no-repeat;background-position:center;background-size:12px}div.dtsp-topRow div.dtsp-subRow2{white-space:nowrap;flex:0 0 auto}div.dtsp-topRow button>span{display:inline-block;height:100%;width:100%}div.dtsp-topRow button.dtsp-nameButton span{background-image:url("data:image/png;base64,iVBORw0KGgoAAAANSUhEUgAAACMAAAAjCAYAAAAe2bNZAAABcGlDQ1BpY2MAACiRdZHNSwJBGMYftTDS8FCHkA57sOigIAXRMQzyYh3UIKvL7rirwe66zK6IdA26dBA6RF36OvQf1DXoWhAERRAR9B/0dQnZ3nEFJXSG2ffHs/O8zDwD+DM6M+yBJGCYDs+mU9JaYV0KviNMM4QoEjKzreXcUh59x88jfKI+JESv/vt6jlBRtRngGyKeYxZ3iBeIMzXHErxHPMbKcpH4hDjO6YDEt0JXPH4TXPL4SzDPZxcBv+gplbpY6WJW5gbxNHHM0KusfR5xk7BqruaoRmlNwEYWaaQgQUEVW9DhIEHVpMx6+5It3woq5GH0tVAHJ0cJZfLGSa1SV5WqRrpKU0dd5P4/T1ubnfG6h1PA4Kvrfk4CwX2g2XDd31PXbZ4BgRfg2uz4K5TT/DfpjY4WOwYiO8DlTUdTDoCrXWD82ZK53JICtPyaBnxcACMFYPQeGN7wsmr/x/kTkN+mJ7oDDo+AKdof2fwDCBRoDkL8UccAAAAJcEhZcwAAD2EAAA9hAag/p2kAAAK2SURBVFgJ7ZY9j41BFICvryCExrJBQ6HyEYVEIREaUZDQIRoR2ViJKCioxV+gkVXYTVZEQiEUhG2EQnxUCh0FKolY4ut5XnM2cyfva3Pt5m7EPcmzZ2bemTNnzjkzd1utnvQi0IvAfxiBy5z5FoxO89kPY+8mbMjtzs47RXs5/WVpbAG6bWExt5PuIibvhVkwmC+ck3eK9ln6/fAddFojYzBVuYSBpcnIEvRaqOw2RcaN18FPuJH0JvRUxbT3wWf4ltiKPgfVidWlbGZgPozDFfgAC+EA/K2EI4cwcAJ+gPaeQ+VQU2SOMMGcPgPl/m/V2p50rrbRsRgt9Iv5h6xtpP22Bz7Ce1C+gFFxfKzOmShcU+Qmyh2w3w8rIJfddHTck66EukL/xPhj+JM8rHNmFys0Pg4v0up3aFNlwR9NYyodd3OL/C64zpsymcTFcf6ElM4YzjAWKYrJkaq8kE/yUYNP4BoYvS1QRo+hNtF5xfkTUjoTheukSFFMjlTFm6PjceOca/SMpKfeCR1L6Uzk/y2WIkVhNFJlJAZhP+hYns7b9D3IPuhY5mYrIv8OrQJvR5NYyNaW4jsU8pSGNySiVx4o5tXq3JkoXE/mg5R/M8dGJCJpKhaDcjBRdbI/Rm8g69c122om33BHmj2CHoV5qa9jUXBraJ+G1fAVjIBO1klc87ro1K4JZ/K35SWW3TwcyDd6TecqnAEd8cGq2+w84xvBm1n3vS0izKkkwh5XNC/GmFPqqAtPF89AOScKuemaNzoTV1SD5dtSbmLf1/RV+tC0WTgcj6R7HEtrVGWaqu/lYDZ/2pvxQ/kIyw/gFByHC9AHw910hv1aUUumyd8yy0QfhmEkfiNod0Xusct68J1qc8Tdux0Z97Q+hsDb+AYGYEbF/4Guw2Q/qDPqZG/zXgT+3Qj8AtKnfWhFwmuAAAAAAElFTkSuQmCC") !important;background-repeat:no-repeat;background-position:center;background-size:23px;vertical-align:bottom}div.dtsp-topRow button.dtsp-countButton span{background-image:url("data:image/png;base64,iVBORw0KGgoAAAANSUhEUgAAABgAAAAYCAYAAADgdz34AAABcGlDQ1BpY2MAACiRdZHNSwJBGMYftTDS8FCHkA57sOigIAXRMQzyYh3UIKvL7rirwe66zK6IdA26dBA6RF36OvQf1DXoWhAERRAR9B/0dQnZ3nEFJXSG2ffHs/O8zDwD+DM6M+yBJGCYDs+mU9JaYV0KviNMM4QoEjKzreXcUh59x88jfKI+JESv/vt6jlBRtRngGyKeYxZ3iBeIMzXHErxHPMbKcpH4hDjO6YDEt0JXPH4TXPL4SzDPZxcBv+gplbpY6WJW5gbxNHHM0KusfR5xk7BqruaoRmlNwEYWaaQgQUEVW9DhIEHVpMx6+5It3woq5GH0tVAHJ0cJZfLGSa1SV5WqRrpKU0dd5P4/T1ubnfG6h1PA4Kvrfk4CwX2g2XDd31PXbZ4BgRfg2uz4K5TT/DfpjY4WOwYiO8DlTUdTDoCrXWD82ZK53JICtPyaBnxcACMFYPQeGN7wsmr/x/kTkN+mJ7oDDo+AKdof2fwDCBRoDkL8UccAAAAJcEhZcwAAD2EAAA9hAag/p2kAAAG5SURBVEgN3VU9LwVBFF0fiYhofUSlEQkKhU7z/oBCQkIiGr9BgUbhVzy9BAnhFyjV/AYFiU5ICM7ZN+c5Zud5dm3lJmfmzrkz9+7cu3c3y/6jjOBSF8CxXS7FmTkbwqIJjDpJvTcmsJ4K3KPZUpyZsx0sxoB9J6mnAkyC7wGuuCFIipNtEcpcWExgXpOBc78vgj6N+QO4NVsjwdFM59tUIDxDrHMBOeIQ34C5ZDregXuAQm4YcI68nN9B3wr2PcwPAIPkN2EqtJH6b+QZm1ajjTx7BqwAr26Lb+C2Kvpbt0Mb2HAJ7NrGFGfmXO3DeA4UshDfQAVmH0gaUFg852TTTDvlxwBlCtxy9zXyBhQFaq0wMmIdRebrfgosA3zb2hKnqG0oqchp4QbuR8X0TjzABhbdOT8jnQ/atcgqpnfwOA7yqZyTU587ZkIGdesLTt2EkynOnbreMUUKMI/dA4B/QVOcO13CQh+5wWCgDwo/75u59odB/wjmfhbgvACcAOyZPHihMWAoIwxyCLgf1oxfgjzVbgBXSTzIN+f0pg6s5DkcesLMRpsBrgE2XO3CN64JFP7JtUeKHX4CKtRRXFZ+7dEAAAAASUVORK5CYII=") !important;background-repeat:no-repeat;background-position:center;background-size:18px;vertical-align:bottom}div.dtsp-topRow button.dtsp-collapseButton span.dtsp-caret{position:relative;top:9px;display:inline-block}div.dtsp-topRow button.dtsp-collapseButton.dtsp-rotated{transform:rotate(180deg)}div.dtsp-searchPane table thead th,div.dtsp-searchPane table thead td{width:100% !important}div.dt-button-collection{z-index:2002}div.dt-button-collection.dtb-collection-closeable div.dtsp-titleRow{padding-right:25px}div.dtsp-columns-1{max-width:100%;min-width:100%;margin:0px !important}div.dtsp-columns-2{max-width:49%;min-width:49%;margin:0px !important}div.dtsp-columns-3{max-width:32%;min-width:32%;margin:0px !important}div.dtsp-columns-4{max-width:24%;min-width:24%;margin:0px !important}div.dtsp-columns-5{max-width:19%;min-width:19%;margin:0px !important}div.dtsp-columns-6{max-width:16%;min-width:16%;margin:0px !important}div.dtsp-columns-7{max-width:14%;min-width:14%;margin:0px !important}div.dtsp-columns-8{max-width:12%;min-width:12%;margin:0px !important}div.dtsp-columns-9{max-width:10.5%;min-width:10.5%;margin:0px !important}div.dtsp-narrow{flex-direction:column !important}div.dtsp-narrow div.dtsp-subRow1,div.dtsp-narrow div.dtsp-subRow2{width:100%}div.dtsp-narrow div.dtsp-subRow2 button{margin:0 !important;width:25% !important}div.dt-button-collection{float:none}div.dtsp-panesContainer{margin-bottom:1em}div.dtsp-searchPane div.dataTables_wrapper{width:100%}div.dtsp-searchPane div.dataTables_wrapper div.dataTables_layout_cell{padding:0}div.dtsp-searchPane div.dataTables_wrapper div.dataTables_scrollHead{display:none !important}div.dtsp-searchPane div.dataTables_wrapper div.dataTables_scrollBody{background:white !important;border-bottom:none}div.dtsp-searchPane div.dataTables_wrapper div.dataTables_scrollBody thead{display:none}div.dtsp-searchPane div.dataTables_wrapper div.dataTables_scrollBody table{table-layout:fixed}div.dtsp-searchPane div.dataTables_wrapper div.dataTables_scrollBody table tr>th,div.dtsp-searchPane div.dataTables_wrapper div.dataTables_scrollBody table tr>td{padding:5px 10px}div.dtsp-searchPane div.dataTables_wrapper div.dataTables_scrollBody td.dtsp-nameColumn{width:100% !important}div.dtsp-searchPane div.dataTables_wrapper div.dataTables_scrollBody div.dtsp-nameCont{width:100%;display:flex;flex-direction:row;justify-content:flex-start;align-content:flex-start;align-items:flex-start}div.dtsp-searchPane div.dataTables_wrapper div.dataTables_scrollBody div.dtsp-nameCont span.dtsp-name,div.dtsp-searchPane div.dataTables_wrapper div.dataTables_scrollBody div.dtsp-nameCont span.dtsp-pill{cursor:default}div.dtsp-searchPane div.dataTables_wrapper div.dataTables_scrollBody div.dtsp-nameCont span.dtsp-name{text-overflow:ellipsis;overflow:hidden;display:inline-block;vertical-align:middle;white-space:nowrap;flex-grow:1;text-align:left}div.dtsp-searchPane div.dataTables_wrapper div.dataTables_scrollBody div.dtsp-nameCont span.dtsp-pill{display:inline-block;background-color:#cfcfcf;text-align:center;border-radius:10px;width:auto;min-width:30px;color:black;font-size:.9em;padding:0 4px}div.dtsp-searchPane div.dataTables_wrapper div.dataTables_scrollBody div.dtsp-nameCont span.dtsp-pill:empty{display:none}div.dtsp-panesContainer{clear:both;padding-left:0;padding-right:0;text-align:center}div.dtsp-panesContainer div.dtsp-searchPanes{display:flex;flex-direction:row;flex-wrap:wrap;justify-content:space-between;align-content:flex-start;align-items:stretch;clear:both;text-align:left}div.dtsp-panesContainer div.dtsp-searchPanes div.dtsp-searchPane{flex-grow:1;flex-shrink:0;font-size:.9em;margin-top:15px !important}div.dtsp-panesContainer div.dtsp-searchPanes div.dtsp-searchPane div.dataTables_wrapper{flex:1;box-sizing:border-box}div.dtsp-panesContainer div.dtsp-searchPanes div.dtsp-searchPane div.dataTables_wrapper div.dataTables_filter{display:none}div.dtsp-panesContainer div.dtsp-title{float:left;padding:10px 0}div.dtsp-panesContainer button.dtsp-clearAll,div.dtsp-panesContainer button.dtsp-collapseAll,div.dtsp-panesContainer button.dtsp-showAll{float:right;padding:10px}div.dtsp-hidden{display:none !important}button.dtsp-clearAll,button.dtsp-showAll{margin-left:3px !important}div.dt-button-collection{z-index:2002 !important}div.dt-button-collection div.dtsp-panesContainer{padding:5px;z-index:2002;width:100%}div.dtsp-searchPane div.dtsp-topRow{margin:.5em 0}div.dtsp-searchPane div.dtsp-topRow div.dtsp-searchCont input.dtsp-search{min-height:34px;padding-top:0px;padding-bottom:0px}div.dtsp-searchPane div.dtsp-topRow div.dtsp-searchCont input.dtsp-paneInputButton{padding-top:0px;padding-bottom:0px}div.dtsp-searchPane div.dtsp-topRow div.dtsp-subRow2{margin-left:.5em}div.dtsp-searchPane div.dtsp-topRow button{border:1px solid #ced4da;width:35px;height:34px;padding:0}div.dtsp-searchPane div.dtsp-topRow span.dtsp-caret{top:8px}div.dtsp-searchPane div.dtsp-topRow button.dtsp-rotated{transform:none}div.dtsp-searchPane div.dtsp-topRow button.dtsp-rotated span{transform:rotate(180deg);top:-8px}div.dtsp-searchPane div.dtsp-topRow.dtsp-bordered:hover button.disabled{cursor:pointer !important;pointer-events:none}div.dtsp-searchPane div.dtsp-topRow.dtsp-bordered:hover input.dtsp-paneInputButton{pointer-events:none}div.dtsp-searchPane div.dataTables_wrapper{border:2px #f0f0f0 solid;border-radius:4px}div.dtsp-searchPane div.dataTables_wrapper:hover{border:2px solid #cfcfcf !important}div.dtsp-searchPane div.dataTables_wrapper div.dtsp-nameCont span.badge{min-width:30px}
```
