## Supplementary material for "Identification of QTL-by-Environment Interaction by Controlling Polygenic Background Effect": dataTables.searchPanes.min.js

```
/*! SearchPanes 2.2.0
 * © SpryMedia Ltd - datatables.net/license
 */
!function(e){var a,i;"function"==typeof define&&define.amd?define(["jquery","datatables.net"],function(t){return e(t,window,document)}):"object"==typeof exports?(a=require("jquery"),i=function(t,s){s.fn.dataTable||require("datatables.net")(t,s)},"undefined"==typeof window?module.exports=function(t,s){return t=t||window,s=s||a(t),i(t,s),e(s,t,t.document)}:(i(window,a),module.exports=e(a,window,window.document))):e(jQuery,window,document)}(function(i,o,j,b){"use strict";var _,C,n,a,r,l,h,t,d,c,p,u,f,g,m,w,v,P,y,S,O,x,N,A,D,B=i.fn.dataTable;function T(t,s,e,a,i){var n,o=this;if(void 0===i&&(i=null),!C||!C.versionCheck||!C.versionCheck("1.10.0"))throw new Error("SearchPane requires DataTables 1.10 or newer");if(C.select)return t=new C.Api(t),this.classes=_.extend(!0,{},T.classes),this.c=_.extend(!0,{},T.defaults,s,i),s&&s.hideCount&&s.viewCount===b&&(this.c.viewCount=!this.c.hideCount),s=t.columns().eq(0).toArray().length,this.s={colExists:e<s,colOpts:b,customPaneSettings:i,displayed:!1,dt:t,dtPane:b,firstSet:!0,index:e,indexes:[],listSet:!1,name:b,rowData:{arrayFilter:[],arrayOriginal:[],bins:{},binsOriginal:{},filterMap:new Map,totalOptions:0},scrollTop:0,searchFunction:b,selections:[],serverSelect:[],serverSelecting:!1,tableLength:null,updating:!1},this.s.colOpts=this.s.colExists?this._getOptions():this._getBonusOptions(),this.dom={buttonGroup:_("<div/>").addClass(this.classes.buttonGroup),clear:_('<button type="button">&#215;</button>').attr("disabled","true").addClass(this.classes.disabledButton).addClass(this.classes.paneButton).addClass(this.classes.clearButton).html(this.s.dt.i18n("searchPanes.clearPane",this.c.i18n.clearPane)),collapseButton:_('<button type="button"><span class="'+this.classes.caret+'">&#x5e;</span></button>').addClass(this.classes.paneButton).addClass(this.classes.collapseButton),container:_("<div/>").addClass(this.classes.container).addClass(this.s.colOpts.className).addClass(this.classes.layout+(parseInt(this.c.layout.split("-")[1],10)<10?this.c.layout:this.c.layout.split("-")[0]+"-9")).addClass(this.s.customPaneSettings&&this.s.customPaneSettings.className?this.s.customPaneSettings.className:""),countButton:_('<button type="button"><span></span></button>').addClass(this.classes.paneButton).addClass(this.classes.countButton),dtP:_("<table><thead><tr><th>"+(this.s.colExists?_(this.s.dt.column(this.s.index).header()).text():this.s.customPaneSettings.header||"Custom Pane")+"</th><th/></tr></thead></table>"),lower:_("<div/>").addClass(this.classes.subRow2).addClass(this.classes.narrowButton),nameButton:_('<button type="button"><span></span></button>').addClass(this.classes.paneButton).addClass(this.classes.nameButton),panesContainer:_(a),searchBox:_("<input/>").addClass(this.classes.paneInputButton).addClass(this.classes.search),searchButton:_('<button type="button"><span></span></button>').addClass(this.classes.searchIcon).addClass(this.classes.paneButton),searchCont:_("<div/>").addClass(this.classes.searchCont),searchLabelCont:_("<div/>").addClass(this.classes.searchLabelCont),topRow:_("<div/>").addClass(this.classes.topRow),upper:_("<div/>").addClass(this.classes.subRow1).addClass(this.classes.narrowSearch)},this.s.colOpts.name?this.s.name=this.s.colOpts.name:this.s.customPaneSettings&&this.s.customPaneSettings.name?this.s.name=this.s.customPaneSettings.name:this.s.name=this.s.colExists?_(this.s.dt.column(this.s.index).header()).text():this.s.customPaneSettings.header||"Custom Pane",n=this.s.dt.table(0).node(),this.s.searchFunction=function(t,s,e){return 0===o.s.selections.length||t.nTable!==n||(t=null,o.s.colExists&&(t=s[o.s.index],"filter"!==o.s.colOpts.orthogonal.filter)&&(t=o.s.rowData.filterMap.get(e))instanceof _.fn.dataTable.Api&&(t=t.toArray()),o._search(t,e))},_.fn.dataTable.ext.search.push(this.s.searchFunction),this.c.clear&&this.dom.clear.on("click.dtsp",function(){o.dom.container.find("."+o.classes.search.replace(/\s+/g,".")).each(function(){_(this).val("").trigger("input")}),o.clearPane()}),this.s.dt.on("draw.dtsp",function(){return o.adjustTopRow()}),this.s.dt.on("buttons-action.dtsp",function(){return o.adjustTopRow()}),this.s.dt.on("column-reorder.dtsp",function(t,s,e){o.s.index=e.mapping[o.s.index]}),this;throw new Error("SearchPane requires Select")}function s(t,s,e,a,i){return r.call(this,t,s,e,a,i)||this}function e(t,s,e,a,i){return d.call(this,t,h.extend({i18n:{countFiltered:"{shown} ({total})"}},s),e,a,i)||this}function L(t,s,e,a,i){return f.call(this,t,p.extend({i18n:{count:"{shown}"}},s),e,a,i)||this}function R(t,s,e,a,i){return v.call(this,t,m.extend({i18n:{count:"{total}",countFiltered:"{shown} ({total})"}},s),e,a,i)||this}function M(t,s,e,a){var l=this;if(void 0===e&&(e=!1),void 0===a&&(a=n),!y||!y.versionCheck||!y.versionCheck("1.10.0"))throw new Error("SearchPane requires DataTables 1.10 or newer");if(!y.select)throw new Error("SearchPane requires Select");var h,i=new y.Api(t);if(this.classes=P.extend(!0,{},M.classes),this.c=P.extend(!0,{},M.defaults,s),this.dom={clearAll:P('<button type="button"/>').addClass(this.classes.clearAll).html(i.i18n("searchPanes.clearMessage",this.c.i18n.clearMessage)),collapseAll:P('<button type="button"/>').addClass(this.classes.collapseAll).html(i.i18n("searchPanes.collapseMessage",this.c.i18n.collapseMessage)),container:P("<div/>").addClass(this.classes.panes).html(i.i18n("searchPanes.loadMessage",this.c.i18n.loadMessage)),emptyMessage:P("<div/>").addClass(this.classes.emptyMessage),panes:P("<div/>").addClass(this.classes.container),showAll:P('<button type="button"/>').addClass(this.classes.showAll).addClass(this.classes.disabledButton).attr("disabled","true").html(i.i18n("searchPanes.showMessage",this.c.i18n.showMessage)),title:P("<div/>").addClass(this.classes.title),titleRow:P("<div/>").addClass(this.classes.titleRow)},this.s={colOpts:[],dt:i,filterCount:0,minPaneWidth:260,page:0,paging:!1,pagingST:!1,paneClass:a,panes:[],selectionList:[],serverData:{},stateRead:!1,updating:!1},!i.settings()[0]._searchPanes)return this._getState(),this.s.dt.page.info().serverSide&&(h=this.s.dt.settings()[0],this.s.dt.on("preXhr.dtsps",function(t,s,e){if(h===s){e.searchPanes===b&&(e.searchPanes={}),e.searchPanes_null===b&&(e.searchPanes_null={});for(var a=0,i=l.s.selectionList;a<i.length;a++){var n=i[a],o=l.s.dt.column(n.column).dataSrc();e.searchPanes[o]===b&&(e.searchPanes[o]={}),e.searchPanes_null[o]===b&&(e.searchPanes_null[o]={});for(var r=0;r<n.rows.length;r++)e.searchPanes[o][r]=n.rows[r],null===e.searchPanes[o][r]&&(e.searchPanes_null[o][r]=!0)}0<l.s.selectionList.length&&(e.searchPanesLast=o),e.searchPanes_options={cascade:l.c.cascadePanes,viewCount:l.c.viewCount,viewTotal:l.c.viewTotal}}})),this._setXHR(),(i.settings()[0]._searchPanes=this).s.dt.settings()[0]._bInitComplete||e?this._paneDeclare(i,t,s):i.one("preInit.dtsps",function(){l._paneDeclare(i,t,s)}),this}function k(t,s,e){function a(){return n._initSelectionListeners(!0,o&&o.searchPanes&&o.searchPanes.selectionList?o.searchPanes.selectionList:n.c.preSelect)}var i,n=this,t=(s.cascadePanes&&s.viewTotal?i=S:s.cascadePanes?i=w:s.viewTotal&&(i=u),(n=N.call(this,t,s,e=void 0===e?!1:e,i)||this).s.dt),o=t.state.loaded();return t.settings()[0]._bInitComplete?a():t.off("init.dtsps").on("init.dtsps",a),n}function E(s,e,t){var a=i.extend({filterChanged:function(t){s.button(e).text(s.i18n("searchPanes.collapse",(s.context[0].oLanguage.searchPanes!==b?s.context[0].oLanguage.searchPanes:s.context[0]._searchPanes.c.i18n).collapse,t))}},t.config),a=new(a&&(a.cascadePanes||a.viewTotal)?B.SearchPanesST:B.SearchPanes)(s,a);s.button(e).text(t.text||s.i18n("searchPanes.collapse",a.c.i18n.collapse,0)),t._panes=a}function F(t,s,e){void 0===s&&(s=null),void 0===e&&(e=!1);t=new D.Api(t),s=s||t.init().searchPanes||D.defaults.searchPanes;return new(s&&(s.cascadePanes||s.viewTotal)?A:O)(t,s,e).getNode()}return T.prototype.addRow=function(t,s,e,a,i,n,o){var r;n=n||this.s.rowData.bins[s]||0,o=o||this._getShown(s);for(var l=0,h=this.s.indexes;l<h.length;l++){var d=h[l];d.filter===s&&(r=d.index)}return r===b&&(r=this.s.indexes.length,this.s.indexes.push({filter:s,index:r})),this.s.dtPane.row.add({className:i,display:""!==t?t:this.emptyMessage(),filter:s,index:r,shown:o,sort:e,total:n,type:a})},T.prototype.adjustTopRow=function(){var t=this.dom.container.find("."+this.classes.subRowsContainer.replace(/\s+/g,".")),s=this.dom.container.find("."+this.classes.subRow1.replace(/\s+/g,".")),e=this.dom.container.find("."+this.classes.subRow2.replace(/\s+/g,".")),a=this.dom.container.find("."+this.classes.topRow.replace(/\s+/g,"."));(_(t[0]).width()<252||_(a[0]).width()<252)&&0!==_(t[0]).width()?(_(t[0]).addClass(this.classes.narrow),_(s[0]).addClass(this.classes.narrowSub).removeClass(this.classes.narrowSearch),_(e[0]).addClass(this.classes.narrowSub).removeClass(this.classes.narrowButton)):(_(t[0]).removeClass(this.classes.narrow),_(s[0]).removeClass(this.classes.narrowSub).addClass(this.classes.narrowSearch),_(e[0]).removeClass(this.classes.narrowSub).addClass(this.classes.narrowButton))},T.prototype.clearData=function(){this.s.rowData={arrayFilter:[],arrayOriginal:[],bins:{},binsOriginal:{},filterMap:new Map,totalOptions:0}},T.prototype.clearPane=function(){return this.s.dtPane.rows({selected:!0}).deselect(),this.updateTable(),this},T.prototype.collapse=function(){var t=this;this.s.displayed&&(this.c.collapse||!0===this.s.colOpts.collapse)&&!1!==this.s.colOpts.collapse&&(_(this.s.dtPane.table().container()).addClass(this.classes.hidden),this.dom.topRow.addClass(this.classes.bordered),this.dom.nameButton.addClass(this.classes.disabledButton),this.dom.countButton.addClass(this.classes.disabledButton),this.dom.searchButton.addClass(this.classes.disabledButton),this.dom.collapseButton.addClass(this.classes.rotated),this.dom.topRow.one("click.dtsp",function(){return t.show()}),this.dom.topRow.trigger("collapse.dtsps"))},T.prototype.destroy=function(){this.s.dtPane&&this.s.dtPane.off(".dtsp"),this.s.dt.off(".dtsp"),this.dom.clear.off(".dtsp"),this.dom.nameButton.off(".dtsp"),this.dom.countButton.off(".dtsp"),this.dom.searchButton.off(".dtsp"),this.dom.collapseButton.off(".dtsp"),_(this.s.dt.table().node()).off(".dtsp"),this.dom.container.detach();for(var t=_.fn.dataTable.ext.search.indexOf(this.s.searchFunction);-1!==t;)_.fn.dataTable.ext.search.splice(t,1),t=_.fn.dataTable.ext.search.indexOf(this.s.searchFunction);this.s.dtPane&&this.s.dtPane.destroy(),this.s.listSet=!1},T.prototype.emptyMessage=function(){var t=this.c.i18n.emptyMessage;return this.c.emptyMessage&&(t=this.c.emptyMessage),!1!==this.s.colOpts.emptyMessage&&null!==this.s.colOpts.emptyMessage&&(t=this.s.colOpts.emptyMessage),this.s.dt.i18n("searchPanes.emptyMessage",t)},T.prototype.getPaneCount=function(){return this.s.dtPane?this.s.dtPane.rows({selected:!0}).data().toArray().length:0},T.prototype.rebuildPane=function(t,s){void 0===t&&(t=null),void 0===s&&(s=!1),this.clearData();var e=[],a=(this.s.serverSelect=[],null);return this.s.dtPane&&(s&&(this.s.dt.page.info().serverSide?this.s.serverSelect=this.s.dtPane.rows({selected:!0}).data().toArray():e=this.s.dtPane.rows({selected:!0}).data().toArray()),this.s.dtPane.clear().destroy(),a=this.dom.container.prev(),this.destroy(),this.s.dtPane=b,_.fn.dataTable.ext.search.push(this.s.searchFunction)),this.dom.container.removeClass(this.classes.hidden),this.s.displayed=!1,this._buildPane(this.s.dt.page.info().serverSide?this.s.serverSelect:e,t,a),this},T.prototype.resize=function(t){this.c.layout=t,this.dom.container.removeClass().addClass(this.classes.show).addClass(this.classes.container).addClass(this.s.colOpts.className).addClass(this.classes.layout+(parseInt(t.split("-")[1],10)<10?t:t.split("-")[0]+"-9")).addClass(null!==this.s.customPaneSettings&&this.s.customPaneSettings.className?this.s.customPaneSettings.className:""),this.adjustTopRow()},T.prototype.setListeners=function(){var d=this;this.s.dtPane&&(this.s.dtPane.off("select.dtsp").on("select.dtsp",function(){clearTimeout(d.s.deselectTimeout),d._updateSelection(!d.s.updating),d.dom.clear.removeClass(d.classes.disabledButton).removeAttr("disabled")}),this.s.dtPane.off("deselect.dtsp").on("deselect.dtsp",function(){d.s.deselectTimeout=setTimeout(function(){d._updateSelection(!0),0===d.s.dtPane.rows({selected:!0}).data().toArray().length&&d.dom.clear.addClass(d.classes.disabledButton).attr("disabled","true")},50)}),this.s.firstSet&&(this.s.firstSet=!1,this.s.dt.on("stateSaveParams.dtsp",function(t,s,e){if(_.isEmptyObject(e))d.s.dtPane.state.clear();else{var a,i,n,o,r,l=[];d.s.dtPane&&(l=d.s.dtPane.rows({selected:!0}).data().map(function(t){return t.filter.toString()}).toArray(),o=d.dom.searchBox.val(),i=d.s.dtPane.order(),a=d.s.rowData.binsOriginal,r=d.s.rowData.arrayOriginal,n=d.dom.collapseButton.hasClass(d.classes.rotated)),e.searchPanes===b&&(e.searchPanes={}),e.searchPanes.panes===b&&(e.searchPanes.panes=[]);for(var h=0;h<e.searchPanes.panes.length;h++)e.searchPanes.panes[h].id===d.s.index&&(e.searchPanes.panes.splice(h,1),h--);e.searchPanes.panes.push({arrayFilter:r,bins:a,collapsed:n,id:d.s.index,order:i,searchTerm:o,selected:l})}})),this.s.dtPane.off("user-select.dtsp").on("user-select.dtsp",function(t,s,e,a,i){i.stopPropagation()}),this.s.dtPane.off("draw.dtsp").on("draw.dtsp",function(){return d.adjustTopRow()}),this.dom.nameButton.off("click.dtsp").on("click.dtsp",function(){var t=d.s.dtPane.order()[0][1];d.s.dtPane.order([0,"asc"===t?"desc":"asc"]).draw(),d.s.dt.state.save()}),this.dom.countButton.off("click.dtsp").on("click.dtsp",function(){var t=d.s.dtPane.order()[0][1];d.s.dtPane.order([1,"asc"===t?"desc":"asc"]).draw(),d.s.dt.state.save()}),this.dom.collapseButton.off("click.dtsp").on("click.dtsp",function(t){t.stopPropagation();t=_(d.s.dtPane.table().container());t.toggleClass(d.classes.hidden),d.dom.topRow.toggleClass(d.classes.bordered),d.dom.nameButton.toggleClass(d.classes.disabledButton),d.dom.countButton.toggleClass(d.classes.disabledButton),d.dom.searchButton.toggleClass(d.classes.disabledButton),d.dom.collapseButton.toggleClass(d.classes.rotated),t.hasClass(d.classes.hidden)?d.dom.topRow.on("click.dtsp",function(){return d.dom.collapseButton.click()}):d.dom.topRow.off("click.dtsp"),d.s.dt.state.save(),d.dom.topRow.trigger("collapse.dtsps")}),this.dom.clear.off("click.dtsp").on("click.dtsp",function(){d.dom.container.find("."+d.classes.search.replace(/ /g,".")).each(function(){_(this).val("").trigger("input")}),d.clearPane()}),this.dom.searchButton.off("click.dtsp").on("click.dtsp",function(){return d.dom.searchBox.focus()}),this.dom.searchBox.off("click.dtsp").on("input.dtsp",function(){var t=d.dom.searchBox.val();d.s.dtPane.search(t).draw(),"string"==typeof t&&(0<t.length||0===t.length&&0<d.s.dtPane.rows({selected:!0}).data().toArray().length)?d.dom.clear.removeClass(d.classes.disabledButton).removeAttr("disabled"):d.dom.clear.addClass(d.classes.disabledButton).attr("disabled","true"),d.s.dt.state.save()}),this.s.dtPane.select.style(this.s.colOpts.dtOpts&&this.s.colOpts.dtOpts.select&&this.s.colOpts.dtOpts.select.style?this.s.colOpts.dtOpts.select.style:this.c.dtOpts&&this.c.dtOpts.select&&this.c.dtOpts.select.style?this.c.dtOpts.select.style:"os"))},T.prototype._serverPopulate=function(t){t.tableLength?(this.s.tableLength=t.tableLength,this.s.rowData.totalOptions=this.s.tableLength):(null===this.s.tableLength||this.s.dt.rows()[0].length>this.s.tableLength)&&(this.s.tableLength=this.s.dt.rows()[0].length,this.s.rowData.totalOptions=this.s.tableLength);var s=this.s.dt.column(this.s.index).dataSrc();if(t.searchPanes.options[s])for(var e=0,a=t.searchPanes.options[s];e<a.length;e++){var i=a[e];this.s.rowData.arrayFilter.push({display:i.label,filter:i.value,sort:i.label,type:i.label}),this.s.rowData.bins[i.value]=i.total}t=Object.keys(this.s.rowData.bins).length,s=this._uniqueRatio(t,this.s.tableLength);!1===this.s.displayed&&((this.s.colOpts.show===b&&null===this.s.colOpts.threshold?s>this.c.threshold:s>this.s.colOpts.threshold)||!0!==this.s.colOpts.show&&t<=1)?(this.dom.container.addClass(this.classes.hidden),this.s.displayed=!1):(this.s.rowData.arrayOriginal=this.s.rowData.arrayFilter,this.s.rowData.binsOriginal=this.s.rowData.bins,this.s.displayed=!0)},T.prototype.show=function(){this.s.displayed&&(this.dom.topRow.removeClass(this.classes.bordered),this.dom.nameButton.removeClass(this.classes.disabledButton),this.dom.countButton.removeClass(this.classes.disabledButton),this.dom.searchButton.removeClass(this.classes.disabledButton),this.dom.collapseButton.removeClass(this.classes.rotated),_(this.s.dtPane.table().container()).removeClass(this.classes.hidden),this.dom.topRow.trigger("collapse.dtsps"))},T.prototype._uniqueRatio=function(t,s){return 0<s&&(0<this.s.rowData.totalOptions&&!this.s.dt.page.info().serverSide||this.s.dt.page.info().serverSide&&0<this.s.tableLength)?t/this.s.rowData.totalOptions:1},T.prototype.updateTable=function(){var t=this.s.dtPane.rows({selected:!0}).data().toArray().map(function(t){return t.filter});this.s.selections=t,this._searchExtras()},T.prototype._getComparisonRows=function(){var t=this.s.colOpts.options||(this.s.customPaneSettings&&this.s.customPaneSettings.options?this.s.customPaneSettings.options:b);if(t!==b){var s=this.s.dt.rows(),e=s.data().toArray(),a=[];this.s.dtPane.clear(),this.s.indexes=[];for(var i=0,n=t;i<n.length;i++){var o=n[i],r=""!==o.label?o.label:this.emptyMessage(),l={className:o.className,display:r,filter:"function"==typeof o.value?o.value:[],sort:r,total:0,type:r};if("function"==typeof o.value){for(var h=0;h<e.length;h++)o.value.call(this.s.dt,e[h],s[0][h])&&l.total++;"function"!=typeof l.filter&&l.filter.push(o.filter)}a.push(this.addRow(l.display,l.filter,l.sort,l.type,l.className,l.total))}return a}},T.prototype._getMessage=function(t){return this.s.dt.i18n("searchPanes.count",this.c.i18n.count).replace(/{total}/g,t.total)},T.prototype._getShown=function(t){return b},T.prototype._getPaneConfig=function(){var a=this,t=C.Scroller,s=this.s.dt.settings()[0].oLanguage;return s.url=b,s.sUrl=b,{columnDefs:[{className:"dtsp-nameColumn",data:"display",render:function(t,s,e){return"sort"===s?e.sort:"type"===s?e.type:(e=a._getMessage(e),e='<span class="'+a.classes.pill+'">'+e+"</span>",a.c.viewCount&&a.s.colOpts.viewCount||(e=""),"filter"===s?"string"==typeof t&&null!==t.match(/<[^>]*>/)?t.replace(/<[^>]*>/g,""):t:'<div class="'+a.classes.nameCont+'"><span title="'+("string"==typeof t&&null!==t.match(/<[^>]*>/)?t.replace(/<[^>]*>/g,""):t)+'" class="'+a.classes.name+'">'+t+"</span>"+e+"</div>")},targets:0,type:this.s.dt.settings()[0].aoColumns[this.s.index]?this.s.dt.settings()[0].aoColumns[this.s.index]._sManualType:null},{className:"dtsp-countColumn "+this.classes.badgePill,data:"total",searchable:!1,targets:1,visible:!1}],deferRender:!0,dom:"t",info:!1,language:s,paging:!!t,scrollX:!1,scrollY:"200px",scroller:!!t,select:!0,stateSave:!!this.s.dt.settings()[0].oFeatures.bStateSave}},T.prototype._makeSelection=function(){this.updateTable(),this.s.updating=!0,this.s.dt.draw(!1),this.s.updating=!1},T.prototype._populatePaneArray=function(t,s,e,a){var i;void 0===a&&(a=this.s.rowData.bins),"string"==typeof this.s.colOpts.orthogonal?(i=e.oApi._fnGetCellData(e,t,this.s.index,this.s.colOpts.orthogonal),this.s.rowData.filterMap.set(t,i),this._addOption(i,i,i,i,s,a)):("string"==typeof(i=null===(i=e.oApi._fnGetCellData(e,t,this.s.index,this.s.colOpts.orthogonal.search))?"":i)&&(i=i.replace(/<[^>]*>/g,"")),this.s.rowData.filterMap.set(t,i),a[i]?a[i]++:(a[i]=1,this._addOption(i,e.oApi._fnGetCellData(e,t,this.s.index,this.s.colOpts.orthogonal.display),e.oApi._fnGetCellData(e,t,this.s.index,this.s.colOpts.orthogonal.sort),e.oApi._fnGetCellData(e,t,this.s.index,this.s.colOpts.orthogonal.type),s,a))),this.s.rowData.totalOptions++},T.prototype._reloadSelect=function(t){if(t!==b){for(var s,e=0;e<t.searchPanes.panes.length;e++)if(t.searchPanes.panes[e].id===this.s.index){s=e;break}if(s)for(var a=this.s.dtPane,i=a.rows({order:"index"}).data().map(function(t){return null!==t.filter?t.filter.toString():null}).toArray(),n=0,o=t.searchPanes.panes[s].selected;n<o.length;n++){var r=o[n],l=-1;-1<(l=null!==r?i.indexOf(r.toString()):l)&&(this.s.serverSelecting=!0,a.row(l).select(),this.s.serverSelecting=!1)}}},T.prototype._updateSelection=function(t){function s(){e.s.scrollTop=_(e.s.dtPane.table().node()).parent()[0].scrollTop,e.s.dt.page.info().serverSide&&!e.s.updating?e.s.serverSelecting||(e.s.serverSelect=e.s.dtPane.rows({selected:!0}).data().toArray(),e.s.dt.draw(!1)):t&&e._makeSelection(),i._fnProcessingDisplay(a,!1)}var e=this,a=this.s.dt.settings()[0],i=a.oApi;a.oFeatures.bProcessing?(i._fnProcessingDisplay(a,!0),setTimeout(s,1)):s()},T.prototype._addOption=function(t,s,e,a,i,n){if(Array.isArray(t)||t instanceof C.Api){if(t instanceof C.Api&&(t=t.toArray(),s=s.toArray()),t.length!==s.length)throw new Error("display and filter not the same length");for(var o=0;o<t.length;o++)n[t[o]]?n[t[o]]++:(n[t[o]]=1,i.push({display:s[o],filter:t[o],sort:e[o],type:a[o]})),this.s.rowData.totalOptions++}else"string"==typeof this.s.colOpts.orthogonal?(n[t]?n[t]++:(n[t]=1,i.push({display:s,filter:t,sort:e,type:a})),this.s.rowData.totalOptions++):i.push({display:s,filter:t,sort:e,type:a})},T.prototype._buildPane=function(t,s,e){var a=this,i=(void 0===t&&(t=[]),void 0===s&&(s=null),void 0===e&&(e=null),this.s.selections=[],this.s.dt.state.loaded());if(this.s.listSet&&(i=this.s.dt.state()),this.s.colExists){var n=-1;if(i&&i.searchPanes&&i.searchPanes.panes)for(var o=0;o<i.searchPanes.panes.length;o++)if(i.searchPanes.panes[o].id===this.s.index){n=o;break}if((!1===this.s.colOpts.show||this.s.colOpts.show!==b&&!0!==this.s.colOpts.show)&&-1===n)return this.dom.container.addClass(this.classes.hidden),this.s.displayed=!1;if(!0!==this.s.colOpts.show&&-1===n||(this.s.displayed=!0),this.s.dt.page.info().serverSide||s&&s.searchPanes&&s.searchPanes.options)s&&s.searchPanes&&s.searchPanes.options&&this._serverPopulate(s);else{0===this.s.rowData.arrayFilter.length&&(this.s.rowData.totalOptions=0,this._populatePane(),this.s.rowData.arrayOriginal=this.s.rowData.arrayFilter,this.s.rowData.binsOriginal=this.s.rowData.bins);var r=Object.keys(this.s.rowData.binsOriginal).length,l=this._uniqueRatio(r,this.s.dt.rows()[0].length);if(!1===this.s.displayed&&((this.s.colOpts.show===b&&null===this.s.colOpts.threshold?l>this.c.threshold:l>this.s.colOpts.threshold)||!0!==this.s.colOpts.show&&r<=1))return this.dom.container.addClass(this.classes.hidden),void(this.s.displayed=!1);this.dom.container.addClass(this.classes.show),this.s.displayed=!0}}else this.s.displayed=!0;this._displayPane(),this.s.listSet||this.dom.dtP.on("stateLoadParams.dtsp",function(t,s,e){_.isEmptyObject(a.s.dt.state.loaded())&&_.each(e,function(t){delete e[t]})}),null!==e&&0<this.dom.panesContainer.has(e).length?this.dom.container.insertAfter(e):this.dom.panesContainer.prepend(this.dom.container);l=_.fn.dataTable.ext.errMode,_.fn.dataTable.ext.errMode="none",this.s.dtPane=this.dom.dtP.DataTable(_.extend(!0,this._getPaneConfig(),this.c.dtOpts,this.s.colOpts?this.s.colOpts.dtOpts:{},this.s.colOpts.options||!this.s.colExists?{createdRow:function(t,s){_(t).addClass(s.className)}}:b,null!==this.s.customPaneSettings&&this.s.customPaneSettings.dtOpts?this.s.customPaneSettings.dtOpts:{},_.fn.dataTable.versionCheck("2")?{layout:{bottomLeft:null,bottomRight:null,topLeft:null,topRight:null}}:{})),this.dom.dtP.addClass(this.classes.table),r="Custom Pane";if(this.s.customPaneSettings&&this.s.customPaneSettings.header?r=this.s.customPaneSettings.header:this.s.colOpts.header?r=this.s.colOpts.header:this.s.colExists&&(r=_.fn.dataTable.versionCheck("2")?this.s.dt.column(this.s.index).title():this.s.dt.settings()[0].aoColumns[this.s.index].sTitle),r=this._escapeHTML(r),this.dom.searchBox.attr("placeholder",r),_.fn.dataTable.select.init(this.s.dtPane),_.fn.dataTable.ext.errMode=l,this.s.colExists)for(var o=0,h=this.s.rowData.arrayFilter.length;o<h;o++)if(this.s.dt.page.info().serverSide)for(var d=this.addRow(this.s.rowData.arrayFilter[o].display,this.s.rowData.arrayFilter[o].filter,this.s.rowData.arrayFilter[o].sort,this.s.rowData.arrayFilter[o].type),c=0,p=this.s.serverSelect;c<p.length;c++)p[c].filter===this.s.rowData.arrayFilter[o].filter&&(this.s.serverSelecting=!0,d.select(),this.s.serverSelecting=!1);else!this.s.dt.page.info().serverSide&&this.s.rowData.arrayFilter[o]?this.addRow(this.s.rowData.arrayFilter[o].display,this.s.rowData.arrayFilter[o].filter,this.s.rowData.arrayFilter[o].sort,this.s.rowData.arrayFilter[o].type):this.s.dt.page.info().serverSide||this.addRow("","","","");C.select.init(this.s.dtPane),(this.s.colOpts.options||this.s.customPaneSettings&&this.s.customPaneSettings.options)&&this._getComparisonRows(),this.s.dtPane.draw(),this.s.dtPane.table().node().parentNode.scrollTop=this.s.scrollTop,this.adjustTopRow(),this.setListeners(),this.s.listSet=!0;for(var u=0,f=t;u<f.length;u++){var g=f[u];if(g)for(var m=0,w=this.s.dtPane.rows().indexes().toArray();m<w.length;m++){d=w[m];this.s.dtPane.row(d).data()&&g.filter===this.s.dtPane.row(d).data().filter&&(this.s.dt.page.info().serverSide?(this.s.serverSelecting=!0,this.s.dtPane.row(d).select(),this.s.serverSelecting=!1):this.s.dtPane.row(d).select())}}if(this.s.dt.page.info().serverSide&&this.s.dtPane.search(this.dom.searchBox.val()).draw(),(this.c.initCollapsed&&!1!==this.s.colOpts.initCollapsed||this.s.colOpts.initCollapsed)&&(this.c.collapse&&!1!==this.s.colOpts.collapse||this.s.colOpts.collapse)&&(this.s.dtPane.settings()[0]._bInitComplete?this.collapse():this.s.dtPane.one("init",function(){return a.collapse()})),i&&i.searchPanes&&i.searchPanes.panes&&(!s||1===s.draw)){this._reloadSelect(i);for(var v=0,P=i.searchPanes.panes;v<P.length;v++){var y=P[v];y.id===this.s.index&&(y.searchTerm&&0<y.searchTerm.length&&this.dom.searchBox.val(y.searchTerm).trigger("input"),y.order&&this.s.dtPane.order(y.order).draw(),y.collapsed?this.collapse():this.show())}}return!0},T.prototype._displayPane=function(){this.dom.dtP.empty(),this.dom.topRow.empty().addClass(this.classes.topRow),3<parseInt(this.c.layout.split("-")[1],10)&&this.dom.container.addClass(this.classes.smallGap),this.dom.topRow.addClass(this.classes.subRowsContainer).append(this.dom.upper.append(this.dom.searchCont)).append(this.dom.lower.append(this.dom.buttonGroup)),(!1===this.c.dtOpts.searching||this.s.colOpts.dtOpts&&!1===this.s.colOpts.dtOpts.searching||!this.c.controls||!this.s.colOpts.controls||this.s.customPaneSettings&&this.s.customPaneSettings.dtOpts&&this.s.customPaneSettings.dtOpts.searching!==b&&!this.s.customPaneSettings.dtOpts.searching)&&this.dom.searchBox.removeClass(this.classes.paneInputButton).addClass(this.classes.disabledButton).attr("disabled","true"),this.dom.searchBox.appendTo(this.dom.searchCont),this._searchContSetup(),this.c.clear&&this.c.controls&&this.s.colOpts.controls&&this.dom.clear.appendTo(this.dom.buttonGroup),this.c.orderable&&this.s.colOpts.orderable&&this.c.controls&&this.s.colOpts.controls&&this.dom.nameButton.appendTo(this.dom.buttonGroup),this.c.viewCount&&this.s.colOpts.viewCount&&this.c.orderable&&this.s.colOpts.orderable&&this.c.controls&&this.s.colOpts.controls&&this.dom.countButton.appendTo(this.dom.buttonGroup),(this.c.collapse&&!1!==this.s.colOpts.collapse||this.s.colOpts.collapse)&&this.c.controls&&this.s.colOpts.controls&&this.dom.collapseButton.appendTo(this.dom.buttonGroup),this.dom.container.prepend(this.dom.topRow).append(this.dom.dtP).show()},T.prototype._escapeHTML=function(t){return t.toString().replace(/&amp;/g,"&").replace(/&lt;/g,"<").replace(/&gt;/g,">").replace(/&quot;/g,'"')},T.prototype._getBonusOptions=function(){return _.extend(!0,{},T.defaults,{threshold:null},this.c||{})},T.prototype._getOptions=function(){var t=this.s.dt.settings()[0].aoColumns[this.s.index].searchPanes,s=_.extend(!0,{},T.defaults,{collapse:null,emptyMessage:!1,initCollapsed:null,threshold:null},t);return t&&t.hideCount&&t.viewCount===b&&(s.viewCount=!t.hideCount),s},T.prototype._populatePane=function(){this.s.rowData.arrayFilter=[],this.s.rowData.bins={};var t=this.s.dt.settings()[0];if(!this.s.dt.page.info().serverSide)for(var s=0,e=this.s.dt.rows().indexes().toArray();s<e.length;s++){var a=e[s];this._populatePaneArray(a,this.s.rowData.arrayFilter,t)}},T.prototype._search=function(t,s){for(var e=this.s.colOpts,a=this.s.dt,i=0,n=this.s.selections;i<n.length;i++){var o=n[i];if("string"==typeof o&&"string"==typeof t&&(o=this._escapeHTML(o)),Array.isArray(t)){if("and"===e.combiner){if(!t.includes(o))return!1}else if(t.includes(o))return!0}else if("function"==typeof o){if(o.call(a,a.row(s).data(),s)){if("or"===e.combiner)return!0}else if("and"===e.combiner)return!1}else if(t===o||("string"!=typeof t||0!==t.length)&&t==o||null===o&&"string"==typeof t&&""===t)return!0}return"and"===e.combiner},T.prototype._searchContSetup=function(){this.c.controls&&this.s.colOpts.controls&&this.dom.searchButton.appendTo(this.dom.searchLabelCont),!1===this.c.dtOpts.searching||!1===this.s.colOpts.dtOpts.searching||this.s.customPaneSettings&&this.s.customPaneSettings.dtOpts&&this.s.customPaneSettings.dtOpts.searching!==b&&!this.s.customPaneSettings.dtOpts.searching||this.dom.searchLabelCont.appendTo(this.dom.searchCont)},T.prototype._searchExtras=function(){var t=this.s.updating,s=(this.s.updating=!0,this.s.dtPane.rows({selected:!0}).data().pluck("filter").toArray()),e=s.indexOf(this.emptyMessage()),a=_(this.s.dtPane.table().container());-1<e&&(s[e]=""),0<s.length?a.addClass(this.classes.selected):0===s.length&&a.removeClass(this.classes.selected),this.s.updating=t},T.version="2.1.2",T.classes={bordered:"dtsp-bordered",buttonGroup:"dtsp-buttonGroup",buttonSub:"dtsp-buttonSub",caret:"dtsp-caret",clear:"dtsp-clear",clearAll:"dtsp-clearAll",clearButton:"clearButton",collapseAll:"dtsp-collapseAll",collapseButton:"dtsp-collapseButton",container:"dtsp-searchPane",countButton:"dtsp-countButton",disabledButton:"dtsp-disabledButton",hidden:"dtsp-hidden",hide:"dtsp-hide",layout:"dtsp-",name:"dtsp-name",nameButton:"dtsp-nameButton",nameCont:"dtsp-nameCont",narrow:"dtsp-narrow",paneButton:"dtsp-paneButton",paneInputButton:"dtsp-paneInputButton",pill:"dtsp-pill",rotated:"dtsp-rotated",search:"dtsp-search",searchCont:"dtsp-searchCont",searchIcon:"dtsp-searchIcon",searchLabelCont:"dtsp-searchButtonCont",selected:"dtsp-selected",smallGap:"dtsp-smallGap",subRow1:"dtsp-subRow1",subRow2:"dtsp-subRow2",subRowsContainer:"dtsp-subRowsContainer",title:"dtsp-title",topRow:"dtsp-topRow"},T.defaults={clear:!0,collapse:!0,combiner:"or",container:function(t){return t.table().container()},controls:!0,dtOpts:{},emptyMessage:null,hideCount:!1,i18n:{clearPane:"&times;",count:"{total}",emptyMessage:"<em>No data</em>"},initCollapsed:!1,layout:"auto",name:b,orderable:!0,orthogonal:{display:"display",filter:"filter",hideCount:!1,search:"filter",show:b,sort:"sort",threshold:.6,type:"type",viewCount:!0},preSelect:[],threshold:.6,viewCount:!0},n=T,(o&&o.__extends||(a=function(t,s){return(a=Object.setPrototypeOf||({__proto__:[]}instanceof Array?function(t,s){t.__proto__=s}:function(t,s){for(var e in s)s.hasOwnProperty(e)&&(t[e]=s[e])}))(t,s)},function(t,s){function e(){this.constructor=t}a(t,s),t.prototype=null===s?Object.create(s):(e.prototype=s.prototype,new e)}))(s,r=n),s.prototype._serverPopulate=function(t){this.s.rowData.binsShown={},this.s.rowData.arrayFilter=[],t.tableLength!==b?(this.s.tableLength=t.tableLength,this.s.rowData.totalOptions=this.s.tableLength):(null===this.s.tableLength||this.s.dt.rows()[0].length>this.s.tableLength)&&(this.s.tableLength=this.s.dt.rows()[0].length,this.s.rowData.totalOptions=this.s.tableLength);var s=this.s.dt.column(this.s.index).dataSrc();if(t.searchPanes.options[s]!==b)for(var e=0,a=t.searchPanes.options[s];e<a.length;e++){var i=a[e];this.s.rowData.arrayFilter.push({display:i.label,filter:i.value,shown:+i.count,sort:i.label,total:+i.total,type:i.label}),this.s.rowData.binsShown[i.value]=+i.count,this.s.rowData.bins[i.value]=+i.total}t=Object.keys(this.s.rowData.bins).length,s=this._uniqueRatio(t,this.s.tableLength);if(!this.s.colOpts.show&&!1===this.s.displayed&&((this.s.colOpts.show===b&&null===this.s.colOpts.threshold?s>this.c.threshold:s>this.s.colOpts.threshold)||!0!==this.s.colOpts.show&&t<=1))this.dom.container.addClass(this.classes.hidden),this.s.displayed=!1;else if(this.s.rowData.arrayOriginal=this.s.rowData.arrayFilter,this.s.rowData.binsOriginal=this.s.rowData.bins,this.s.displayed=!0,this.s.dtPane){var n=this.s.serverSelect;this.s.dtPane.rows().remove();for(var o=0,r=this.s.rowData.arrayFilter;o<r.length;o++){var l=r[o];if(this._shouldAddRow(l))for(var h=this.addRow(l.display,l.filter,l.sort,l.type),d=0;d<n.length;d++)if((u=n[d]).filter===l.filter){this.s.serverSelecting=!0,h.select(),this.s.serverSelecting=!1,n.splice(d,1),this.s.selections.push(l.filter);break}}for(var c=0,p=n;c<p.length;c++)for(var u=p[c],f=0,g=this.s.rowData.arrayOriginal;f<g.length;f++)(l=g[f]).filter===u.filter&&(h=this.addRow(l.display,l.filter,l.sort,l.type),this.s.serverSelecting=!0,h.select(),this.s.serverSelecting=!1,this.s.selections.push(l.filter));this.s.serverSelect=this.s.dtPane.rows({selected:!0}).data().toArray(),this.s.dtPane.draw()}},s.prototype.updateRows=function(){if(!this.s.dt.page.info().serverSide){this.s.rowData.binsShown={};for(var t=0,s=this.s.dt.rows({search:"applied"}).indexes().toArray();t<s.length;t++){var e=s[t];this._updateShown(e,this.s.dt.settings()[0],this.s.rowData.binsShown)}}for(var a=0,i=this.s.dtPane.rows().data().toArray();a<i.length;a++){var n=i[a];n.shown="number"==typeof this.s.rowData.binsShown[n.filter]?this.s.rowData.binsShown[n.filter]:0,this.s.dtPane.row(n.index).data(n)}this.s.dtPane.draw(),this.s.dtPane.table().node().parentNode.scrollTop=this.s.scrollTop},s.prototype._makeSelection=function(){},s.prototype._reloadSelect=function(){},s.prototype._shouldAddRow=function(t){return!0},s.prototype._updateSelection=function(){!this.s.dt.page.info().serverSide||this.s.updating||this.s.serverSelecting||(this.s.serverSelect=this.s.dtPane.rows({selected:!0}).data().toArray())},s.prototype._updateShown=function(t,s,e){void 0===e&&(e=this.s.rowData.binsShown);function a(t){e[t]?e[t]++:e[t]=1}var i="string"==typeof this.s.colOpts.orthogonal?this.s.colOpts.orthogonal:this.s.colOpts.orthogonal.search,s=s.oApi._fnGetCellData(s,t,this.s.index,i);if(Array.isArray(s))for(var n=0,o=s;n<o.length;n++)a(o[n]);else a(s)},t=s,(o&&o.__extends||(l=function(t,s){return(l=Object.setPrototypeOf||({__proto__:[]}instanceof Array?function(t,s){t.__proto__=s}:function(t,s){for(var e in s)s.hasOwnProperty(e)&&(t[e]=s[e])}))(t,s)},function(t,s){function e(){this.constructor=t}l(t,s),t.prototype=null===s?Object.create(s):(e.prototype=s.prototype,new e)}))(e,d=t),e.prototype._getMessage=function(t){var s=this.s.dt.i18n("searchPanes.count",this.c.i18n.count),e=this.s.dt.i18n("searchPanes.countFiltered",this.c.i18n.countFiltered);return(this.s.filteringActive?e:s).replace(/{total}/g,t.total).replace(/{shown}/g,t.shown)},e.prototype._getShown=function(t){return this.s.rowData.binsShown&&this.s.rowData.binsShown[t]?this.s.rowData.binsShown[t]:0},u=e,(o&&o.__extends||(c=function(t,s){return(c=Object.setPrototypeOf||({__proto__:[]}instanceof Array?function(t,s){t.__proto__=s}:function(t,s){for(var e in s)s.hasOwnProperty(e)&&(t[e]=s[e])}))(t,s)},function(t,s){function e(){this.constructor=t}c(t,s),t.prototype=null===s?Object.create(s):(e.prototype=s.prototype,new e)}))(L,f=t),L.prototype.updateRows=function(){var t=this.s.dtPane.rows({selected:!0}).data().toArray();if(this.s.colOpts.options||this.s.customPaneSettings&&this.s.customPaneSettings.options){this._getComparisonRows();for(var s=this.s.dtPane.rows().toArray()[0],e=0;e<s.length;e++){var a=(u=this.s.dtPane.row(s[e])).data();if(a!==b)if(0===a.shown)u.remove(),s=this.s.dtPane.rows().toArray()[0],e--;else for(var i=0,n=t;i<n.length;i++){var o=n[i];if(a.filter===o.filter){u.select(),t.splice(e,1),this.s.selections.push(a.filter);break}}}}else{if(!this.s.dt.page.info().serverSide){this._activePopulatePane(),this.s.rowData.binsShown={};for(var r=0,l=this.s.dt.rows({search:"applied"}).indexes().toArray();r<l.length;r++){var h=l[r];this._updateShown(h,this.s.dt.settings()[0],this.s.rowData.binsShown)}}this.s.dtPane.rows().remove();for(var d=0,c=this.s.rowData.arrayFilter;d<c.length;d++){var p=c[d];if(0!==p.shown)for(var u=this.addRow(p.display,p.filter,p.sort,p.type,b),e=0;e<t.length;e++)if((o=t[e]).filter===p.filter){u.select(),t.splice(e,1),this.s.selections.push(p.filter);break}}for(var f=0,g=t;f<g.length;f++)for(var o=g[f],m=0,w=this.s.rowData.arrayOriginal;m<w.length;m++)(p=w[m]).filter===o.filter&&((u=this.addRow(p.display,p.filter,p.sort,p.type,b)).select(),this.s.selections.push(p.filter))}this.s.dtPane.draw(),this.s.dtPane.table().node().parentNode.scrollTop=this.s.scrollTop,this.s.dt.page.info().serverSide||this.s.dt.draw(!1)},L.prototype._activePopulatePane=function(){this.s.rowData.arrayFilter=[],this.s.rowData.bins={};var t=this.s.dt.settings()[0];if(!this.s.dt.page.info().serverSide)for(var s=0,e=this.s.dt.rows({search:"applied"}).indexes().toArray();s<e.length;s++){var a=e[s];this._populatePaneArray(a,this.s.rowData.arrayFilter,t)}},L.prototype._getComparisonRows=function(){var t=this.s.colOpts.options||(this.s.customPaneSettings&&this.s.customPaneSettings.options?this.s.customPaneSettings.options:b);if(t!==b){var s=this.s.dt.rows(),e=this.s.dt.rows({search:"applied"}),a=s.data().toArray(),i=e.data().toArray(),n=[];this.s.dtPane.clear(),this.s.indexes=[];for(var o=0,r=t;o<r.length;o++){var l=r[o],h=""!==l.label?l.label:this.emptyMessage(),d={className:l.className,display:h,filter:"function"==typeof l.value?l.value:[],shown:0,sort:h,total:0,type:h};if("function"==typeof l.value){for(var c=0;c<a.length;c++)l.value.call(this.s.dt,a[c],s[0][c])&&d.total++;for(c=0;c<i.length;c++)l.value.call(this.s.dt,i[c],e[0][c])&&d.shown++;"function"!=typeof d.filter&&d.filter.push(l.filter)}n.push(this.addRow(d.display,d.filter,d.sort,d.type,d.className,d.total,d.shown))}return n}},L.prototype._getMessage=function(t){return this.s.dt.i18n("searchPanes.count",this.c.i18n.count).replace(/{total}/g,t.total).replace(/{shown}/g,t.shown)},L.prototype._getShown=function(t){return this.s.rowData.binsShown&&this.s.rowData.binsShown[t]?this.s.rowData.binsShown[t]:0},L.prototype._shouldAddRow=function(t){return 0<t.shown},w=L,(o&&o.__extends||(g=function(t,s){return(g=Object.setPrototypeOf||({__proto__:[]}instanceof Array?function(t,s){t.__proto__=s}:function(t,s){for(var e in s)s.hasOwnProperty(e)&&(t[e]=s[e])}))(t,s)},function(t,s){function e(){this.constructor=t}g(t,s),t.prototype=null===s?Object.create(s):(e.prototype=s.prototype,new e)}))(R,v=w),R.prototype._activePopulatePane=function(){this.s.rowData.arrayFilter=[],this.s.rowData.binsShown={};var t=this.s.dt.settings()[0];if(!this.s.dt.page.info().serverSide)for(var s=0,e=this.s.dt.rows({search:"applied"}).indexes().toArray();s<e.length;s++){var a=e[s];this._populatePaneArray(a,this.s.rowData.arrayFilter,t,this.s.rowData.binsShown)}},R.prototype._getMessage=function(t){var s=this.s.dt.i18n("searchPanes.count",this.c.i18n.count),e=this.s.dt.i18n("searchPanes.countFiltered",this.c.i18n.countFiltered);return(this.s.filteringActive?e:s).replace(/{total}/g,t.total).replace(/{shown}/g,t.shown)},S=R,M.prototype.clearSelections=function(){for(var t=0,s=this.s.panes;t<s.length;t++)(e=s[t]).s.dtPane&&(e.s.scrollTop=e.s.dtPane.table().node().parentNode.scrollTop);this.dom.container.find("."+this.classes.search.replace(/\s+/g,".")).each(function(){P(this).val("").trigger("input")}),this.s.selectionList=[];for(var e,a=[],i=0,n=this.s.panes;i<n.length;i++)(e=n[i]).s.dtPane&&a.push(e.clearPane());return a},M.prototype.getNode=function(){return this.dom.container},M.prototype.rebuild=function(t,s){void 0===t&&(t=!1),void 0===s&&(s=!1),this.dom.emptyMessage.detach(),!1===t&&this.dom.panes.empty();for(var e=[],a=0,i=this.s.panes;a<i.length;a++){var n=i[a];!1!==t&&n.s.index!==t||(n.clearData(),n.rebuildPane(this.s.dt.page.info().serverSide?this.s.serverData:b,s),this.dom.panes.append(n.dom.container),e.push(n))}return this._updateSelection(),this._updateFilterCount(),this._attachPaneContainer(),this._initSelectionListeners(!1),this.s.dt.draw(!s),this.resizePanes(),1===e.length?e[0]:e},M.prototype.resizePanes=function(){if("auto"===this.c.layout){for(var t=P(this.s.dt.searchPanes.container()).width(),t=Math.floor(t/this.s.minPaneWidth),s=1,e=0,a=[],i=0,n=this.s.panes;i<n.length;i++)(d=n[i]).s.displayed&&a.push(d.s.index);var o=a.length;if(t===o)s=t;else for(var r=t;1<r;r--){var l=o%r;if(0==l){s=r,e=0;break}e<l&&(s=r,e=l)}var h=0!==e?a.slice(a.length-e,a.length):[];this.s.panes.forEach(function(t){t.s.displayed&&t.resize("columns-"+(h.includes(t.s.index)?e:s))})}else for(var d,c=0,p=this.s.panes;c<p.length;c++)(d=p[c]).adjustTopRow();return this},M.prototype._initSelectionListeners=function(t){},M.prototype._serverTotals=function(){},M.prototype._setXHR=function(){function a(t){t&&t.searchPanes&&t.searchPanes.options&&(s.s.serverData=t,s.s.serverData.tableLength=t.recordsTotal,s._serverTotals())}var s=this,i=this.s.dt.settings()[0];this.s.dt.on("xhr.dtsps",function(t,s,e){i===s&&a(e)}),a(this.s.dt.ajax.json())},M.prototype._stateLoadListener=function(){var h=this,d=this.s.dt.settings()[0];this.s.dt.on("stateLoadParams.dtsps",function(t,s,e){if(e.searchPanes!==b&&s===d){if(h.clearSelections(),h.s.selectionList=e.searchPanes.selectionList||[],e.searchPanes.panes)for(var a=0,i=e.searchPanes.panes;a<i.length;a++)for(var n=i[a],o=0,r=h.s.panes;o<r.length;o++){var l=r[o];n.id===l.s.index&&l.s.dtPane&&(l.dom.searchBox.val(n.searchTerm),l.s.dtPane.order(n.order))}h._makeSelections(h.s.selectionList)}})},M.prototype._updateSelection=function(){this.s.selectionList=[];for(var t=0,s=this.s.panes;t<s.length;t++){var e,a=s[t];a.s.dtPane&&(e=a.s.dtPane.rows({selected:!0}).data().toArray().map(function(t){return t.filter})).length&&this.s.selectionList.push({column:a.s.index,rows:e})}},M.prototype._attach=function(){var t=this;this.dom.titleRow.removeClass(this.classes.hide).detach().append(this.dom.title),this.c.clear&&this.dom.clearAll.appendTo(this.dom.titleRow).on("click.dtsps",function(){return t.clearSelections()}),this.c.collapse&&(this.dom.showAll.appendTo(this.dom.titleRow),this.dom.collapseAll.appendTo(this.dom.titleRow),this._setCollapseListener());for(var s=0,e=this.s.panes;s<e.length;s++){var a=e[s];this.dom.panes.append(a.dom.container)}this.dom.container.text("").removeClass(this.classes.hide).append(this.dom.titleRow).append(this.dom.panes),this.s.panes.forEach(function(t){return t.setListeners()}),0===P("div."+this.classes.container).length&&this.dom.container.prependTo(this.s.dt)},M.prototype._attachMessage=function(){var s;try{s=this.s.dt.i18n("searchPanes.emptyPanes",this.c.i18n.emptyPanes)}catch(t){s=null}null===s?(this.dom.container.addClass(this.classes.hide),this.dom.titleRow.removeClass(this.classes.hide)):(this.dom.container.removeClass(this.classes.hide),this.dom.titleRow.addClass(this.classes.hide),this.dom.emptyMessage.html(s).appendTo(this.dom.container))},M.prototype._attachPaneContainer=function(){for(var t=0,s=this.s.panes;t<s.length;t++)if(!0===s[t].s.displayed)return void this._attach();this._attachMessage()},M.prototype._checkCollapse=function(){for(var t=!0,s=!0,e=0,a=this.s.panes;e<a.length;e++){var i=a[e];i.s.displayed&&(i.dom.collapseButton.hasClass(i.classes.rotated)?(this.dom.showAll.removeClass(this.classes.disabledButton).removeAttr("disabled"),s=!1):(this.dom.collapseAll.removeClass(this.classes.disabledButton).removeAttr("disabled"),t=!1))}t&&this.dom.collapseAll.addClass(this.classes.disabledButton).attr("disabled","true"),s&&this.dom.showAll.addClass(this.classes.disabledButton).attr("disabled","true")},M.prototype._checkMessage=function(){for(var t=0,s=this.s.panes;t<s.length;t++)if(!0===s[t].s.displayed)return this.dom.emptyMessage.detach(),void this.dom.titleRow.removeClass(this.classes.hide);this._attachMessage()},M.prototype._collapseAll=function(){for(var t=0,s=this.s.panes;t<s.length;t++)s[t].collapse()},M.prototype._findPane=function(t){for(var s=0,e=this.s.panes;s<e.length;s++){var a=e[s];if(t===a.s.name)return a}},M.prototype._getState=function(){var t=this.s.dt.state.loaded();t&&t.searchPanes&&t.searchPanes.selectionList&&(this.s.selectionList=t.searchPanes.selectionList)},M.prototype._makeSelections=function(t){for(var s=0,e=t;s<e.length;s++){for(var a=e[s],i=void 0,n=0,o=this.s.panes;n<o.length;n++){var r=o[n];if(r.s.index===a.column){i=r;break}}if(i&&i.s.dtPane){for(var l=0;l<i.s.dtPane.rows().data().toArray().length;l++)a.rows.includes("function"==typeof i.s.dtPane.row(l).data().filter?i.s.dtPane.cell(l,0).data():i.s.dtPane.row(l).data().filter)&&i.s.dtPane.row(l).select();i.updateTable()}}},M.prototype._paneDeclare=function(t,s,e){for(var a=this,i=(t.columns(0<this.c.columns.length?this.c.columns:b).eq(0).each(function(t){a.s.panes.push(new a.s.paneClass(s,e,t,a.dom.panes))}),t.columns().eq(0).toArray().length),n=0;n<this.c.panes.length;n++)this.s.panes.push(new this.s.paneClass(s,e,i+n,this.dom.panes,this.c.panes[n]));0<this.c.order.length&&(this.s.panes=this.c.order.map(function(t){return a._findPane(t)})),this.s.dt.settings()[0]._bInitComplete?this._startup(t):this.s.dt.settings()[0].aoInitComplete.push({fn:function(){return a._startup(t)}})},M.prototype._setCollapseListener=function(){var t=this;this.dom.collapseAll.on("click.dtsps",function(){t._collapseAll(),t.dom.collapseAll.addClass(t.classes.disabledButton).attr("disabled","true"),t.dom.showAll.removeClass(t.classes.disabledButton).removeAttr("disabled"),t.s.dt.state.save()}),this.dom.showAll.on("click.dtsps",function(){t._showAll(),t.dom.showAll.addClass(t.classes.disabledButton).attr("disabled","true"),t.dom.collapseAll.removeClass(t.classes.disabledButton).removeAttr("disabled"),t.s.dt.state.save()});for(var s=0,e=this.s.panes;s<e.length;s++)e[s].dom.topRow.on("collapse.dtsps",function(){return t._checkCollapse()});this._checkCollapse()},M.prototype._showAll=function(){for(var t=0,s=this.s.panes;t<s.length;t++)s[t].show()},M.prototype._startup=function(i){for(var d=this,c=(this._attach(),this.dom.panes.empty(),this.s.dt.settings()[0]),t=0,s=this.s.panes;t<s.length;t++){var e=s[t];e.rebuildPane(0<Object.keys(this.s.serverData).length?this.s.serverData:b),this.dom.panes.append(e.dom.container)}"auto"===this.c.layout&&this.resizePanes();var a=this.s.dt.state.loaded(),n=(!this.s.stateRead&&a&&this.s.dt.page(a.start/this.s.dt.page.len()).draw("page"),this.s.stateRead=!0,this._checkMessage(),i.on("preDraw.dtsps",function(){d.s.updating||d.s.paging||(d._updateFilterCount(),d._updateSelection()),d.s.paging=!1}),P(o).on("resize.dtsps",y.util.throttle(function(){return d.resizePanes()})),this.s.dt.on("stateSaveParams.dtsps",function(t,s,e){s===c&&(e.searchPanes===b&&(e.searchPanes={}),e.searchPanes.selectionList=d.s.selectionList)}),this._stateLoadListener(),i.off("page.dtsps page-nc.dtsps").on("page.dtsps page-nc.dtsps",function(t,s){d.s.paging=!0,d.s.pagingST=!0,d.s.page=d.s.dt.page()}),this.s.dt.page.info().serverSide?i.off("preXhr.dtsps").on("preXhr.dtsps",function(t,s,e){if(s===c){e.searchPanes||(e.searchPanes={}),e.searchPanes_null||(e.searchPanes_null={});for(var a=0,i=0,n=d.s.panes;i<n.length;i++){var o=n[i],r=d.s.dt.column(o.s.index).dataSrc();if(e.searchPanes[r]||(e.searchPanes[r]={}),e.searchPanes_null[r]||(e.searchPanes_null[r]={}),o.s.dtPane)for(var l=o.s.dtPane.rows({selected:!0}).data().toArray(),h=0;h<l.length;h++)e.searchPanes[r][h]=l[h].filter,e.searchPanes[r][h]||(e.searchPanes_null[r][h]=!0),a++}0<a&&(a!==d.s.filterCount?(e.start=0,d.s.page=0):e.start=d.s.page*d.s.dt.page.len(),d.s.dt.page(d.s.page),d.s.filterCount=a),0<d.s.selectionList.length&&(e.searchPanesLast=d.s.dt.column(d.s.selectionList[d.s.selectionList.length-1].column).dataSrc()),e.searchPanes_options={cascade:d.c.cascadePanes,viewCount:d.c.viewCount,viewTotal:d.c.viewTotal}}}):i.on("preXhr.dtsps",function(){return d.s.panes.forEach(function(t){return t.clearData()})}),this.s.dt.on("xhr.dtsps",function(t,s){var i;s.nTable!==d.s.dt.table().node()||d.s.dt.page.info().serverSide||(i=!1,d.s.dt.one("preDraw.dtsps",function(){if(!i){var t=d.s.dt.page();i=!0,d.s.updating=!0,d.dom.panes.empty();for(var s=0,e=d.s.panes;s<e.length;s++){var a=e[s];a.clearData(),a.rebuildPane(b,!0),d.dom.panes.append(a.dom.container)}d.s.dt.page.info().serverSide||d.s.dt.draw(),d.s.updating=!1,d._updateSelection(),d._checkMessage(),d.s.dt.one("draw.dtsps",function(){d.s.updating=!0,d.s.dt.page(t).draw(!1),d.s.updating=!1})}}))}),this.c.preSelect);a&&a.searchPanes&&a.searchPanes.selectionList&&(n=a.searchPanes.selectionList),this._makeSelections(n),this._updateFilterCount(),i.on("destroy.dtsps",function(t,s){if(s===c){for(var e=0,a=d.s.panes;e<a.length;e++)a[e].destroy();i.off(".dtsps"),d.dom.showAll.off(".dtsps"),d.dom.clearAll.off(".dtsps"),d.dom.collapseAll.off(".dtsps"),P(i.table().node()).off(".dtsps"),d.dom.container.detach(),d.clearSelections()}}),this.c.collapse&&this._setCollapseListener(),this.c.clear&&this.dom.clearAll.on("click.dtsps",function(){return d.clearSelections()}),(c._searchPanes=this).s.dt.state.save()},M.prototype._updateFilterCount=function(){for(var t=0,s=0,e=this.s.panes;s<e.length;s++){var a=e[s];a.s.dtPane&&(t+=a.getPaneCount())}this.dom.title.html(this.s.dt.i18n("searchPanes.title",this.c.i18n.title,t)),this.c.filterChanged&&"function"==typeof this.c.filterChanged&&this.c.filterChanged.call(this.s.dt,t),0===t?this.dom.clearAll.addClass(this.classes.disabledButton).attr("disabled","true"):this.dom.clearAll.removeClass(this.classes.disabledButton).removeAttr("disabled")},M.version="2.2.0",M.classes={clear:"dtsp-clear",clearAll:"dtsp-clearAll",collapseAll:"dtsp-collapseAll",container:"dtsp-searchPanes",disabledButton:"dtsp-disabledButton",emptyMessage:"dtsp-emptyMessage",hide:"dtsp-hidden",panes:"dtsp-panesContainer",search:"dtsp-search",showAll:"dtsp-showAll",title:"dtsp-title",titleRow:"dtsp-titleRow"},M.defaults={cascadePanes:!1,clear:!0,collapse:!0,columns:[],container:function(t){return t.table().container()},filterChanged:b,i18n:{clearMessage:"Clear All",clearPane:"&times;",collapse:{0:"SearchPanes",_:"SearchPanes (%d)"},collapseMessage:"Collapse All",count:"{total}",emptyMessage:"<em>No data</em>",emptyPanes:"No SearchPanes",loadMessage:"Loading Search Panes...",showMessage:"Show All",title:"Filters Active - %d"},layout:"auto",order:[],panes:[],preSelect:[],viewCount:!0,viewTotal:!1},O=M,(o&&o.__extends||(x=function(t,s){return(x=Object.setPrototypeOf||({__proto__:[]}instanceof Array?function(t,s){t.__proto__=s}:function(t,s){for(var e in s)s.hasOwnProperty(e)&&(t[e]=s[e])}))(t,s)},function(t,s){function e(){this.constructor=t}x(t,s),t.prototype=null===s?Object.create(s):(e.prototype=s.prototype,new e)}))(k,N=O),k.prototype._initSelectionListeners=function(t,s){void 0===s&&(s=[]),(t=void 0===t?!0:t)&&(this.s.selectionList=s);for(var e=0,a=this.s.panes;e<a.length;e++){var i=a[e];i.s.displayed&&i.s.dtPane.off("select.dtsp").on("select.dtsp",this._update(i)).off("deselect.dtsp").on("deselect.dtsp",this._updateTimeout(i))}this.s.dt.off("draw.dtsps").on("draw.dtsps",this._update()),this._updateSelectionList()},k.prototype._serverTotals=function(){for(var t=0,s=this.s.panes;t<s.length;t++){var e=s[t];if(e.s.colOpts.show){var a=this.s.dt.column(e.s.index).dataSrc(),i=!0;if(this.s.serverData.searchPanes.options[a])for(var n=0,o=this.s.serverData.searchPanes.options[a];n<o.length;n++){var r=o[n];if(r.total!==r.count){i=!1;break}}e.s.filteringActive=!i,e._serverPopulate(this.s.serverData)}}},k.prototype._stateLoadListener=function(){function t(t,s,e){if(e.searchPanes!==b){if(h.s.selectionList=e.searchPanes.selectionList||[],e.searchPanes.panes)for(var a=0,i=e.searchPanes.panes;a<i.length;a++)for(var n=i[a],o=0,r=h.s.panes;o<r.length;o++){var l=r[o];n.id===l.s.index&&l.s.dtPane&&(l.dom.searchBox.val(n.searchTerm),l.s.dtPane.order(n.order))}h._updateSelectionList()}}var h=this;this.s.dt.off("stateLoadParams.dtsps",t).on("stateLoadParams.dtsps",t)},k.prototype._updateSelection=function(){},k.prototype._update=function(t){var s=this;return void 0===t&&(t=b),function(){t&&clearTimeout(t.s.deselectTimeout),s._updateSelectionList(t)}},k.prototype._updateTimeout=function(t){var s=this;return void 0===t&&(t=b),function(){return t?t.s.deselectTimeout=setTimeout(function(){return s._updateSelectionList(t)},50):s._updateSelectionList()}},k.prototype._updateSelectionList=function(s){var t;void 0===s&&(s=b),this.s.pagingST?this.s.pagingST=!1:this.s.updating||s&&s.s.serverSelecting||(s!==b&&(this.s.dt.page.info().serverSide&&s._updateSelection(),t=s.s.dtPane.rows({selected:!0}).data().toArray().map(function(t){return t.filter}),this.s.selectionList=this.s.selectionList.filter(function(t){return t.column!==s.s.index}),0<t.length?(this.s.selectionList.push({column:s.s.index,rows:t}),s.dom.clear.removeClass(this.classes.disabledButton).removeAttr("disabled")):s.dom.clear.addClass(this.classes.disabledButton).attr("disabled","true"),this.s.dt.page.info().serverSide)&&this.s.dt.draw(!1),this._remakeSelections(),this._updateFilterCount())},k.prototype._remakeSelections=function(){if(this.s.updating=!0,this.s.dt.page.info().serverSide){h=void 0;0<this.s.selectionList.length&&(h=this.s.panes[this.s.selectionList[this.s.selectionList.length-1].column]);for(var t=0,s=this.s.panes;t<s.length;t++)!(O=s[t]).s.displayed||h&&O.s.index===h.s.index||O.updateRows()}else{var e=this.s.selectionList,a=!1;this.clearSelections(),this.s.dt.draw(!1),this.s.dt.rows().toArray()[0].length>this.s.dt.rows({search:"applied"}).toArray()[0].length&&(a=!0),this.s.selectionList=e;for(var i=0,n=this.s.panes;i<n.length;i++)(h=n[i]).s.displayed&&(h.s.filteringActive=a,h.updateRows());for(var o=0,r=this.s.selectionList;o<r.length;o++){for(var l=r[o],h=void 0,d=0,c=this.s.panes;d<c.length;d++){var p=c[d];if(p.s.index===l.column){h=p;break}}if(h.s.dtPane){for(var u=h.s.dtPane.rows().indexes().toArray(),f=0;f<l.rows.length;f++){for(var g=!1,m=0,w=u;m<w.length;m++){var v=w[m],v=h.s.dtPane.row(v),P=v.data();l.rows[f]===P.filter&&(v.select(),g=!0)}g||(l.rows.splice(f,1),f--)}if(h.s.selections=l.rows,0!==l.rows.length){this.s.dt.draw(!1);for(var y=0,b=0,_=0,C=0,S=this.s.panes;C<S.length;C++)(O=S[C]).s.dtPane&&b<(y+=O.getPaneCount())&&(_++,b=y);for(var O,x=0<y,A=0,D=this.s.panes;A<D.length;A++)(O=D[A]).s.displayed&&(a||h.s.index!==O.s.index||!x?O.s.filteringActive=x||a:1===_&&(O.s.filteringActive=!1),O.s.index!==h.s.index)&&O.updateRows()}}}this.s.dt.draw(!1)}this.s.updating=!1},A=k,C=(_=i).fn.dataTable,y=(P=i).fn.dataTable,(D=(m=p=h=i).fn.dataTable).SearchPanes=O,B.SearchPanes=O,D.SearchPanesST=A,B.SearchPanesST=A,D.SearchPane=n,B.SearchPane=n,D.SearchPaneViewTotal=u,B.SearchPaneViewTotal=u,D.SearchPaneCascade=w,B.SearchPaneCascade=w,D.SearchPaneCascadeViewTotal=S,B.SearchPaneCascadeViewTotal=S,(t=i.fn.dataTable.Api.register)("searchPanes()",function(){return this}),t("searchPanes.clearSelections()",function(){return this.iterator("table",function(t){t._searchPanes&&t._searchPanes.clearSelections()})}),t("searchPanes.rebuildPane()",function(s,e){return this.iterator("table",function(t){t._searchPanes&&t._searchPanes.rebuild(s,e)})}),t("searchPanes.resizePanes()",function(){var t=this.context[0];return t._searchPanes?t._searchPanes.resizePanes():null}),t("searchPanes.container()",function(){var t=this.context[0];return t._searchPanes?t._searchPanes.getNode():null}),B.ext.buttons.searchPanesClear={action:function(t,s){s.searchPanes.clearSelections()},text:"Clear Panes"},B.ext.buttons.searchPanes={action:function(t,s,e,a){var i=this;a._panes?(this.popover(a._panes.getNode(),{align:"container",span:"container"}),a._panes.rebuild(b,!0)):(this.processing(!0),setTimeout(function(){E(s,e,a),i.popover(a._panes.getNode(),{align:"container",span:"container"}),a._panes.rebuild(b,!0),i.processing(!1)},10))},init:function(t,s,e){t.button(s).text(e.text||t.i18n("searchPanes.collapse","SearchPanes",0)),t.init().stateSave&&E(t,s,e)},config:{},text:""},i(j).on("preInit.dt.dtsp",function(t,s){"dt"!==t.namespace||!s.oInit.searchPanes&&!B.defaults.searchPanes||s._searchPanes||F(s,null,!0)}),B.ext.feature.push({cFeature:"P",fnInit:F}),B.ext.features&&B.ext.features.register("searchPanes",F),B});
```
