## Supplementary material for "Identification of QTL-by-Environment Interaction by Controlling Polygenic Background Effect": searchPanes.bootstrap5.min.js

```
/*! Bootstrap 5 integration for DataTables' SearchPanes
 * © SpryMedia Ltd - datatables.net/license
 */
!function(n){var a,s;"function"==typeof define&&define.amd?define(["jquery","datatables.net-bs5","datatables.net-searchpanes"],function(e){return n(e,window,document)}):"object"==typeof exports?(a=require("jquery"),s=function(e,t){t.fn.dataTable||require("datatables.net-bs5")(e,t),t.fn.dataTable.SearchPanes||require("datatables.net-searchpanes")(e,t)},"undefined"==typeof window?module.exports=function(e,t){return e=e||window,t=t||a(e),s(e,t),n(t,0,e.document)}:(s(window,a),module.exports=n(a,window,window.document))):n(jQuery,window,document)}(function(e,t,n,a){"use strict";var s=e.fn.dataTable;return e.extend(!0,s.SearchPane.classes,{buttonGroup:"btn-group",disabledButton:"disabled",narrow:"col",pane:{container:"table"},paneButton:"btn btn-subtle",pill:"badge rounded-pill bg-secondary",search:"form-control search",table:"table table-sm table-borderless",topRow:"dtsp-topRow"}),e.extend(!0,s.SearchPanes.classes,{clearAll:"dtsp-clearAll btn btn-subtle",collapseAll:"dtsp-collapseAll btn btn-subtle",container:"dtsp-searchPanes",disabledButton:"disabled",panes:"dtsp-panes dtsp-panesContainer",search:s.SearchPane.classes.search,showAll:"dtsp-showAll btn btn-subtle",title:"dtsp-title",titleRow:"dtsp-titleRow"}),s});
```
