## Supplementary material for "Identification of QTL-by-Environment Interaction by Controlling Polygenic Background Effect": searchPanes.bootstrap.min.js

```
/*! Bootstrap integration for DataTables' SearchPanes
 * © SpryMedia Ltd - datatables.net/license
 */
!function(n){var a,o;"function"==typeof define&&define.amd?define(["jquery","datatables.net-bs","datatables.net-searchpanes"],function(e){return n(e,window,document)}):"object"==typeof exports?(a=require("jquery"),o=function(e,t){t.fn.dataTable||require("datatables.net-bs")(e,t),t.fn.dataTable.SearchPanes||require("datatables.net-searchpanes")(e,t)},"undefined"==typeof window?module.exports=function(e,t){return e=e||window,t=t||a(e),o(e,t),n(t,0,e.document)}:(o(window,a),module.exports=n(a,window,window.document))):n(jQuery,window,document)}(function(e,t,n,a){"use strict";var o=e.fn.dataTable;return e.extend(!0,o.SearchPane.classes,{buttonGroup:"btn-group",disabledButton:"disabled",narrow:"col narrow",narrowSub:"row",pane:{container:"table"},paneButton:"btn btn-light",pill:"badge badge-pill badge-light pill",search:"col-sm form-control search",searchCont:"input-group dtsp-searchCont",searchLabelCont:"input-group-btn",subRow1:"dtsp-subRow1 text-right",subRow2:"dtsp-subRow2 text-right",table:"table table-condensed"}),e.extend(!0,o.SearchPanes.classes,{clearAll:"dtsp-clearAll btn btn-light",collapseAll:"dtsp-collapseAll btn btn-light",disabledButton:"disabled",search:o.SearchPane.classes.search,showAll:"dtsp-showAll btn btn-light"}),o});
```
