## Supplementary material for "Identification of QTL-by-Environment Interaction by Controlling Polygenic Background Effect": searchPanes.bulma.min.js

```
/*! Bulma integration for DataTables' SearchPanes
 * © SpryMedia Ltd - datatables.net/license
 */
!function(n){var a,s;"function"==typeof define&&define.amd?define(["jquery","datatables.net-bm","datatables.net-searchpanes"],function(e){return n(e,window,document)}):"object"==typeof exports?(a=require("jquery"),s=function(e,t){t.fn.dataTable||require("datatables.net-bm")(e,t),t.fn.dataTable.SearchPanes||require("datatables.net-searchpanes")(e,t)},"undefined"==typeof window?module.exports=function(e,t){return e=e||window,t=t||a(e),s(e,t),n(t,0,e.document)}:(s(window,a),module.exports=n(a,window,window.document))):n(jQuery,window,document)}(function(e,t,n,a){"use strict";var s=e.fn.dataTable;return e.extend(!0,s.SearchPane.classes,{disabledButton:"is-disabled",paneButton:"button dtsp-paneButton is-white",search:"input search"}),e.extend(!0,s.SearchPanes.classes,{clearAll:"dtsp-clearAll button",collapseAll:"dtsp-collapseAll button",disabledButton:"is-disabled",search:s.SearchPane.classes.search,showAll:"dtsp-showAll button"}),s});
```
