## Supplementary material for "Identification of QTL-by-Environment Interaction by Controlling Polygenic Background Effect": searchPanes.foundation.min.js

```
/*! Bootstrap integration for DataTables' SearchPanes
 * © SpryMedia Ltd - datatables.net/license
 */
!function(t){var a,o;"function"==typeof define&&define.amd?define(["jquery","datatables.net-zf","datatables.net-searchpanes"],function(e){return t(e,window,document)}):"object"==typeof exports?(a=require("jquery"),o=function(e,n){n.fn.dataTable||require("datatables.net-zf")(e,n),n.fn.dataTable.SearchPanes||require("datatables.net-searchpanes")(e,n)},"undefined"==typeof window?module.exports=function(e,n){return e=e||window,n=n||a(e),o(e,n),t(n,0,e.document)}:(o(window,a),module.exports=t(a,window,window.document))):t(jQuery,window,document)}(function(e,n,t,a){"use strict";var o=e.fn.dataTable;return e.extend(!0,o.SearchPane.classes,{buttonGroup:"secondary button-group",disabledButton:"disabled",narrow:"dtsp-narrow",narrowButton:"dtsp-narrowButton",narrowSearch:"dtsp-narrowSearch",paneButton:"secondary button",pill:"badge secondary",search:"search",searchLabelCont:"searchCont",show:"col",table:"unstriped"}),e.extend(!0,o.SearchPanes.classes,{clearAll:"dtsp-clearAll button secondary",collapseAll:"dtsp-collapseAll button secondary",disabledButton:"disabled",panes:"panes dtsp-panesContainer",search:o.SearchPane.classes.search,showAll:"dtsp-showAll button secondary",title:"dtsp-title"}),o});
```
