## Supplementary material for "Identification of QTL-by-Environment Interaction by Controlling Polygenic Background Effect": select.bulma.min.css

```
table.dataTable>tbody>tr>.selected{background-color:rgba(13, 110, 253, 0.9);color:white}table.dataTable>tbody>tr>td.select-checkbox,table.dataTable>tbody>tr>th.select-checkbox{position:relative}table.dataTable>tbody>tr>td.select-checkbox:before,table.dataTable>tbody>tr>td.select-checkbox:after,table.dataTable>tbody>tr>th.select-checkbox:before,table.dataTable>tbody>tr>th.select-checkbox:after{display:block;position:absolute;top:50%;left:50%;width:12px;height:12px;box-sizing:border-box}table.dataTable>tbody>tr>td.select-checkbox:before,table.dataTable>tbody>tr>th.select-checkbox:before{content:" ";margin-top:-6px;margin-left:-6px;border:1px solid black;border-radius:3px}table.dataTable>tbody>tr.selected>td.select-checkbox:before,table.dataTable>tbody>tr.selected>th.select-checkbox:before{border:1px solid black}table.dataTable>tbody>tr.selected>td.select-checkbox:after,table.dataTable>tbody>tr.selected>th.select-checkbox:after{content:"✓";font-size:20px;margin-top:-12px;margin-left:-6px;text-align:center}table.dataTable.compact>tbody>tr>td.select-checkbox:before,table.dataTable.compact>tbody>tr>th.select-checkbox:before{margin-top:-12px}table.dataTable.compact>tbody>tr.selected>td.select-checkbox:after,table.dataTable.compact>tbody>tr.selected>th.select-checkbox:after{margin-top:-16px}div.dataTables_wrapper span.select-info,div.dataTables_wrapper span.select-item{margin-left:.5em}html.dark table.dataTable>tbody>tr>td.select-checkbox:before,html.dark table.dataTable>tbody>tr>th.select-checkbox:before,html[data-bs-theme=dark] table.dataTable>tbody>tr>td.select-checkbox:before,html[data-bs-theme=dark] table.dataTable>tbody>tr>th.select-checkbox:before{border:1px solid rgba(255, 255, 255, 0.6)}@media screen and (max-width: 640px){div.dataTables_wrapper span.select-info,div.dataTables_wrapper span.select-item{margin-left:0;display:block}}
```
