## Supplementary material for "Identification of QTL-by-Environment Interaction by Controlling Polygenic Background Effect": dataTables.select.min.js

```
/*! Select for DataTables 1.7.0
 * © SpryMedia Ltd - datatables.net/license/mit
 */
!function(l){var s,c;"function"==typeof define&&define.amd?define(["jquery","datatables.net"],function(e){return l(e,window,document)}):"object"==typeof exports?(s=require("jquery"),c=function(e,t){t.fn.dataTable||require("datatables.net")(e,t)},"undefined"==typeof window?module.exports=function(e,t){return e=e||window,t=t||s(e),c(e,t),l(t,e,e.document)}:(c(window,s),module.exports=l(s,window,window.document))):l(jQuery,window,document)}(function(m,i,e,h){"use strict";var _=m.fn.dataTable;function r(n,e,t){function l(t,l){l<t&&(e=l,l=t,t=e);var e,s=!1;return n.columns(":visible").indexes().filter(function(e){return e===t&&(s=!0),e===l?!(s=!1):s})}function s(t,l){var e,s=n.rows({search:"applied"}).indexes(),c=(s.indexOf(t)>s.indexOf(l)&&(e=l,l=t,t=e),!1);return s.filter(function(e){return e===t&&(c=!0),e===l?!(c=!1):c})}var c,t=n.cells({selected:!0}).any()||t?(c=l(t.column,e.column),s(t.row,e.row)):(c=l(0,e.column),s(0,e.row)),t=n.cells(t,c).flatten();n.cells(e,{selected:!0}).any()?n.cells(t).deselect():n.cells(t).select()}function s(e){var t=e.settings()[0]._select.selector;m(e.table().container()).off("mousedown.dtSelect",t).off("mouseup.dtSelect",t).off("click.dtSelect",t),m("body").off("click.dtSelect"+p(e.table().node()))}function c(o){var a,t=m(o.table().container()),l=o.settings()[0],s=l._select.selector;t.on("mousedown.dtSelect",s,function(e){(e.shiftKey||e.metaKey||e.ctrlKey)&&t.css("-moz-user-select","none").one("selectstart.dtSelect",s,function(){return!1}),i.getSelection&&(a=i.getSelection())}).on("mouseup.dtSelect",s,function(){t.css("-moz-user-select","")}).on("click.dtSelect",s,function(e){var t,l=o.select.items();if(a){var s=i.getSelection();if((!s.anchorNode||m(s.anchorNode).closest("table")[0]===o.table().node())&&s!==a)return}var c,s=o.settings()[0],n=o.settings()[0].oClasses.sWrapper.trim().replace(/ +/g,".");m(e.target).closest("div."+n)[0]==o.table().container()&&(n=o.cell(m(e.target).closest("td, th"))).any()&&(c=m.Event("user-select.dt"),u(o,c,[l,n,e]),c.isDefaultPrevented()||(c=n.index(),"row"===l?(t=c.row,w(e,o,s,"row",t)):"column"===l?(t=n.index().column,w(e,o,s,"column",t)):"cell"===l&&(t=n.index(),w(e,o,s,"cell",t)),s._select_lastCell=c))}),m("body").on("click.dtSelect"+p(o.table().node()),function(e){var t;!l._select.blurable||m(e.target).parents().filter(o.table().container()).length||0===m(e.target).parents("html").length||m(e.target).parents("div.DTE").length||(t=m.Event("select-blur.dt"),u(o,t,[e.target,e]),t.isDefaultPrevented())||f(l,!0)})}function u(e,t,l,s){s&&!e.flatten().length||("string"==typeof t&&(t+=".dt"),l.unshift(e),m(e.table().node()).trigger(t,l))}function n(o){var i=new _.Api(o);o._select_init=!0,o.aoRowCreatedCallback.push({fn:function(e,t,l){var s,c,n=o.aoData[l];for(n._select_selected&&m(e).addClass(o._select.className),s=0,c=o.aoColumns.length;s<c;s++)(o.aoColumns[s]._select_selected||n._selected_cells&&n._selected_cells[s])&&m(n.anCells[s]).addClass(o._select.className)},sName:"select-deferRender"}),i.on("preXhr.dt.dtSelect",function(e,t){var l,s;t===i.settings()[0]&&(l=i.rows({selected:!0}).ids(!0).filter(function(e){return e!==h}),s=i.cells({selected:!0}).eq(0).map(function(e){var t=i.row(e.row).id(!0);return t?{row:t,column:e.column}:h}).filter(function(e){return e!==h}),i.one("draw.dt.dtSelect",function(){i.rows(l).select(),s.any()&&s.each(function(e){i.cells(e.row,e.column).select()})}))}),i.on("draw.dtSelect.dt select.dtSelect.dt deselect.dtSelect.dt info.dt",function(){var s,c,n,o,a,e;(e=(s=i).settings()[0])._select.info&&e.aanFeatures.i&&"api"!==s.select.style()&&(c=s.rows({selected:!0}).flatten().length,n=s.columns({selected:!0}).flatten().length,o=s.cells({selected:!0}).flatten().length,a=function(e,t,l){e.append(m('<span class="select-item"/>').append(s.i18n("select."+t+"s",{_:"%d "+t+"s selected",0:"",1:"1 "+t+" selected"},l)))},m.each(e.aanFeatures.i,function(e,t){t=m(t);var l=m('<span class="select-info"/>'),s=(a(l,"row",c),a(l,"column",n),a(l,"cell",o),t.children("span.select-info"));s.length&&s.remove(),""!==l.text()&&t.append(l)})),i.state.save()}),i.on("destroy.dtSelect",function(){m(i.rows({selected:!0}).nodes()).removeClass(i.settings()[0]._select.className),s(i),i.off(".dtSelect"),m("body").off(".dtSelect"+p(i.table().node()))})}function d(e,t,l,s){var c,n=e[t+"s"]({search:"applied"}).indexes(),s=m.inArray(s,n),o=m.inArray(l,n);e[t+"s"]({selected:!0}).any()||-1!==s?(o<s&&(c=o,o=s,s=c),n.splice(o+1,n.length),n.splice(0,s)):n.splice(m.inArray(l,n)+1,n.length),e[t](l,{selected:!0}).any()?(n.splice(m.inArray(l,n),1),e[t+"s"](n).deselect()):e[t+"s"](n).select()}function f(e,t){!t&&"single"!==e._select.style||((t=new _.Api(e)).rows({selected:!0}).deselect(),t.columns({selected:!0}).deselect(),t.cells({selected:!0}).deselect())}function w(e,t,l,s,c){var n=t.select.style(),o=t.select.toggleable(),a=t[s](c,{selected:!0}).any();a&&!o||("os"===n?e.ctrlKey||e.metaKey?t[s](c).select(!a):e.shiftKey?"cell"===s?r(t,c,l._select_lastCell||null):d(t,s,c,l._select_lastCell?l._select_lastCell[s]:null):(o=t[s+"s"]({selected:!0}),a&&1===o.flatten().length?t[s](c).deselect():(o.deselect(),t[s](c).select())):"multi+shift"==n&&e.shiftKey?"cell"===s?r(t,c,l._select_lastCell||null):d(t,s,c,l._select_lastCell?l._select_lastCell[s]:null):t[s](c).select(!a))}function p(e){return e.id.replace(/[^a-zA-Z0-9\-\_]/g,"-")}_.select={},_.select.version="1.7.0",_.select.init=function(c){var e,t,l,s,n,o,a,i,r,u,d,f=c.settings()[0];f._select||(e=c.state.loaded(),t=function(e,t,l){if(null!==l&&l.select!==h){if(c.rows({selected:!0}).any()&&c.rows().deselect(),l.select.rows!==h&&c.rows(l.select.rows).select(),c.columns({selected:!0}).any()&&c.columns().deselect(),l.select.columns!==h&&c.columns(l.select.columns).select(),c.cells({selected:!0}).any()&&c.cells().deselect(),l.select.cells!==h)for(var s=0;s<l.select.cells.length;s++)c.cell(l.select.cells[s].row,l.select.cells[s].column).select();c.state.save()}},c.on("stateSaveParams",function(e,t,l){l.select={},l.select.rows=c.rows({selected:!0}).ids(!0).toArray(),l.select.columns=c.columns({selected:!0})[0],l.select.cells=c.cells({selected:!0})[0].map(function(e){return{row:c.row(e.row).id(!0),column:e.column}})}).on("stateLoadParams",t).one("init",function(){t(0,0,e)}),s=f.oInit.select,l=_.defaults.select,l=s===h?l:s,s="row",i=a=!(o=!(n="api")),r="td, th",d=!(u="selected"),f._select={},!0===l?(n="os",d=!0):"string"==typeof l?(n=l,d=!0):m.isPlainObject(l)&&(l.blurable!==h&&(o=l.blurable),l.toggleable!==h&&(a=l.toggleable),l.info!==h&&(i=l.info),l.items!==h&&(s=l.items),d=(n=l.style!==h?l.style:"os",!0),l.selector!==h&&(r=l.selector),l.className!==h)&&(u=l.className),c.select.selector(r),c.select.items(s),c.select.style(n),c.select.blurable(o),c.select.toggleable(a),c.select.info(i),f._select.className=u,m.fn.dataTable.ext.order["select-checkbox"]=function(t,e){return this.api().column(e,{order:"index"}).nodes().map(function(e){return"row"===t._select.items?m(e).parent().hasClass(t._select.className):"cell"===t._select.items&&m(e).hasClass(t._select.className)})},!d&&m(c.table().node()).hasClass("selectable")&&c.select.style("os"))},m.each([{type:"row",prop:"aoData"},{type:"column",prop:"aoColumns"}],function(e,i){_.ext.selector[i.type].push(function(e,t,l){var s,c=t.selected,n=[];if(!0!==c&&!1!==c)return l;for(var o=0,a=l.length;o<a;o++)s=e[i.prop][l[o]],(!0===c&&!0===s._select_selected||!1===c&&!s._select_selected)&&n.push(l[o]);return n})}),_.ext.selector.cell.push(function(e,t,l){var s,c=t.selected,n=[];if(c===h)return l;for(var o=0,a=l.length;o<a;o++)s=e.aoData[l[o].row],(!0!==c||!s._selected_cells||!0!==s._selected_cells[l[o].column])&&(!1!==c||s._selected_cells&&s._selected_cells[l[o].column])||n.push(l[o]);return n});var t=_.Api.register,l=_.Api.registerPlural;function o(t,l){return function(e){return e.i18n("buttons."+t,l)}}function a(e){e=e._eventNamespace;return"draw.dt.DT"+e+" select.dt.DT"+e+" deselect.dt.DT"+e}t("select()",function(){return this.iterator("table",function(e){_.select.init(new _.Api(e))})}),t("select.blurable()",function(t){return t===h?this.context[0]._select.blurable:this.iterator("table",function(e){e._select.blurable=t})}),t("select.toggleable()",function(t){return t===h?this.context[0]._select.toggleable:this.iterator("table",function(e){e._select.toggleable=t})}),t("select.info()",function(t){return t===h?this.context[0]._select.info:this.iterator("table",function(e){e._select.info=t})}),t("select.items()",function(t){return t===h?this.context[0]._select.items:this.iterator("table",function(e){e._select.items=t,u(new _.Api(e),"selectItems",[t])})}),t("select.style()",function(l){return l===h?this.context[0]._select.style:this.iterator("table",function(e){e._select||_.select.init(new _.Api(e)),e._select_init||n(e),e._select.style=l;var t=new _.Api(e);s(t),"api"!==l&&c(t),u(new _.Api(e),"selectStyle",[l])})}),t("select.selector()",function(t){return t===h?this.context[0]._select.selector:this.iterator("table",function(e){s(new _.Api(e)),e._select.selector=t,"api"!==e._select.style&&c(new _.Api(e))})}),l("rows().select()","row().select()",function(e){var l=this;return!1===e?this.deselect():(this.iterator("row",function(e,t){f(e),e.aoData[t]._select_selected=!0,m(e.aoData[t].nTr).addClass(e._select.className)}),this.iterator("table",function(e,t){u(l,"select",["row",l[t]],!0)}),this)}),t("row().selected()",function(){var e=this.context[0];return!!(e&&this.length&&e.aoData[this[0]]&&e.aoData[this[0]]._select_selected)}),l("columns().select()","column().select()",function(e){var l=this;return!1===e?this.deselect():(this.iterator("column",function(e,t){f(e),e.aoColumns[t]._select_selected=!0;t=new _.Api(e).column(t);m(t.header()).addClass(e._select.className),m(t.footer()).addClass(e._select.className),t.nodes().to$().addClass(e._select.className)}),this.iterator("table",function(e,t){u(l,"select",["column",l[t]],!0)}),this)}),t("column().selected()",function(){var e=this.context[0];return!!(e&&this.length&&e.aoColumns[this[0]]&&e.aoColumns[this[0]]._select_selected)}),l("cells().select()","cell().select()",function(e){var l=this;return!1===e?this.deselect():(this.iterator("cell",function(e,t,l){f(e);t=e.aoData[t];t._selected_cells===h&&(t._selected_cells=[]),t._selected_cells[l]=!0,t.anCells&&m(t.anCells[l]).addClass(e._select.className)}),this.iterator("table",function(e,t){u(l,"select",["cell",l.cells(l[t]).indexes().toArray()],!0)}),this)}),t("cell().selected()",function(){var e=this.context[0];if(e&&this.length){e=e.aoData[this[0][0].row];if(e&&e._selected_cells&&e._selected_cells[this[0][0].column])return!0}return!1}),l("rows().deselect()","row().deselect()",function(){var l=this;return this.iterator("row",function(e,t){e.aoData[t]._select_selected=!1,e._select_lastCell=null,m(e.aoData[t].nTr).removeClass(e._select.className)}),this.iterator("table",function(e,t){u(l,"deselect",["row",l[t]],!0)}),this}),l("columns().deselect()","column().deselect()",function(){var l=this;return this.iterator("column",function(s,e){s.aoColumns[e]._select_selected=!1;var t=new _.Api(s),l=t.column(e);m(l.header()).removeClass(s._select.className),m(l.footer()).removeClass(s._select.className),t.cells(null,e).indexes().each(function(e){var t=s.aoData[e.row],l=t._selected_cells;!t.anCells||l&&l[e.column]||m(t.anCells[e.column]).removeClass(s._select.className)})}),this.iterator("table",function(e,t){u(l,"deselect",["column",l[t]],!0)}),this}),l("cells().deselect()","cell().deselect()",function(){var l=this;return this.iterator("cell",function(e,t,l){t=e.aoData[t];t._selected_cells!==h&&(t._selected_cells[l]=!1),t.anCells&&!e.aoColumns[l]._select_selected&&m(t.anCells[l]).removeClass(e._select.className)}),this.iterator("table",function(e,t){u(l,"deselect",["cell",l[t]],!0)}),this});var v=0;return m.extend(_.ext.buttons,{selected:{text:o("selected","Selected"),className:"buttons-selected",limitTo:["rows","columns","cells"],init:function(l,e,s){var c=this;s._eventNamespace=".select"+v++,l.on(a(s),function(){var e,t;c.enable((e=l,t=s,!(-1===m.inArray("rows",t.limitTo)||!e.rows({selected:!0}).any())||!(-1===m.inArray("columns",t.limitTo)||!e.columns({selected:!0}).any())||!(-1===m.inArray("cells",t.limitTo)||!e.cells({selected:!0}).any())))}),this.disable()},destroy:function(e,t,l){e.off(l._eventNamespace)}},selectedSingle:{text:o("selectedSingle","Selected single"),className:"buttons-selected-single",init:function(t,e,l){var s=this;l._eventNamespace=".select"+v++,t.on(a(l),function(){var e=t.rows({selected:!0}).flatten().length+t.columns({selected:!0}).flatten().length+t.cells({selected:!0}).flatten().length;s.enable(1===e)}),this.disable()},destroy:function(e,t,l){e.off(l._eventNamespace)}},selectAll:{text:o("selectAll","Select all"),className:"buttons-select-all",action:function(e,t,l,s){var c=this.select.items(),n=s.selectorModifier;(n?("function"==typeof n&&(n=n.call(t,e,t,l,s)),this[c+"s"](n)):this[c+"s"]()).select()}},selectNone:{text:o("selectNone","Deselect all"),className:"buttons-select-none",action:function(){f(this.settings()[0],!0)},init:function(t,e,l){var s=this;l._eventNamespace=".select"+v++,t.on(a(l),function(){var e=t.rows({selected:!0}).flatten().length+t.columns({selected:!0}).flatten().length+t.cells({selected:!0}).flatten().length;s.enable(0<e)}),this.disable()},destroy:function(e,t,l){e.off(l._eventNamespace)}},showSelected:{text:o("showSelected","Show only selected"),className:"buttons-show-selected",action:function(e,s,t,l){var c;l._filter?(-1!==(c=_.ext.search.indexOf(l._filter))&&(_.ext.search.splice(c,1),l._filter=null),this.active(!1)):(l._filter=c=function(e,t,l){return e!==s.settings()[0]||e.aoData[l]._select_selected},_.ext.search.push(c),this.active(!0)),s.draw()}}}),m.each(["Row","Column","Cell"],function(e,t){var c=t.toLowerCase();_.ext.buttons["select"+t+"s"]={text:o("select"+t+"s","Select "+c+"s"),className:"buttons-select-"+c+"s",action:function(){this.select.items(c)},init:function(e){var s=this;e.on("selectItems.dt.DT",function(e,t,l){s.active(l===c)})}}}),m.fn.DataTable.select=_.select,m(e).on("preInit.dt.dtSelect",function(e,t){"dt"===e.namespace&&_.select.init(new _.Api(t))}),_});
```
