## Supplementary material for "Identification of QTL-by-Environment Interaction by Controlling Polygenic Background Effect": stateRestore.bootstrap5.min.css

```
div.dtsr-confirmation,div.dtsr-creation{position:fixed;top:20%;left:50%;width:500px;margin-left:-250px;background-color:white;border-radius:.75em;box-shadow:0 12px 30px rgba(0, 0, 0, 0.6);z-index:2003;box-sizing:border-box;padding:2em}div.dtsr-confirmation button,div.dtsr-creation button{display:inline-block;margin:1em;padding:.5em 1em;border-radius:.5em;border:1px solid rgba(0, 0, 0, 0.175);background-color:#f6f6f6;text-align:left;cursor:pointer}div.dtsr-confirmation button:hover,div.dtsr-creation button:hover{background-color:#ebebeb}div.dtsr-confirmation div.dtsr-creation-text,div.dtsr-confirmation div.dtsr-confirmation-title-row,div.dtsr-creation div.dtsr-creation-text,div.dtsr-creation div.dtsr-confirmation-title-row{text-align:left}div.dtsr-confirmation div.dtsr-creation-text h2,div.dtsr-confirmation div.dtsr-confirmation-title-row h2,div.dtsr-creation div.dtsr-creation-text h2,div.dtsr-creation div.dtsr-confirmation-title-row h2{border-bottom:0px;margin-top:0px;padding-top:0px;margin-bottom:1rem}div.dtsr-confirmation div.dtsr-confirmation-text,div.dtsr-creation div.dtsr-confirmation-text{text-align:center}div.dtsr-confirmation div.dtsr-modal-foot,div.dtsr-confirmation div.dtsr-confirmation-buttons,div.dtsr-creation div.dtsr-modal-foot,div.dtsr-creation div.dtsr-confirmation-buttons{text-align:right;margin-top:1em}div.dtsr-confirmation div.dtsr-modal-foot button,div.dtsr-confirmation div.dtsr-confirmation-buttons button,div.dtsr-creation div.dtsr-modal-foot button,div.dtsr-creation div.dtsr-confirmation-buttons button{margin:0px}div.dtsr-confirmation div.dtsr-creation-text,div.dtsr-creation div.dtsr-creation-text{text-align:left;padding:0px;border:none}div.dtsr-confirmation div.dtsr-creation-text span,div.dtsr-creation div.dtsr-creation-text span{font-size:20px}div.dtsr-confirmation div.dtsr-creation-form div.dtsr-left,div.dtsr-confirmation div.dtsr-creation-form div.dtsr-right,div.dtsr-creation div.dtsr-creation-form div.dtsr-left,div.dtsr-creation div.dtsr-creation-form div.dtsr-right{display:inline-block;width:50%}div.dtsr-confirmation div.dtsr-creation-form div.dtsr-left,div.dtsr-creation div.dtsr-creation-form div.dtsr-left{text-align:right}div.dtsr-confirmation div.dtsr-creation-form div.dtsr-right,div.dtsr-confirmation div.dtsr-creation-form div.dtsr-name-row,div.dtsr-creation div.dtsr-creation-form div.dtsr-right,div.dtsr-creation div.dtsr-creation-form div.dtsr-name-row{text-align:left}div.dtsr-confirmation div.dtsr-creation-form div.dtsr-form-row,div.dtsr-creation div.dtsr-creation-form div.dtsr-form-row{margin:.5em 0}div.dtsr-confirmation div.dtsr-creation-form div.dtsr-form-row:first-child,div.dtsr-creation div.dtsr-creation-form div.dtsr-form-row:first-child{margin-top:0}div.dtsr-confirmation div.dtsr-creation-form div.dtsr-form-row:last-child,div.dtsr-creation div.dtsr-creation-form div.dtsr-form-row:last-child{margin-bottom:0}div.dtsr-confirmation div.dtsr-creation-form div.dtsr-form-row label.dtsr-name-label,div.dtsr-creation div.dtsr-creation-form div.dtsr-form-row label.dtsr-name-label{width:25%;display:inline-block;text-align:right;padding-right:15px;padding-left:15px}div.dtsr-confirmation div.dtsr-creation-form div.dtsr-form-row input.dtsr-name-input,div.dtsr-creation div.dtsr-creation-form div.dtsr-form-row input.dtsr-name-input{width:66.6%;display:inline-block}div.dtsr-confirmation div.dtsr-creation-form div.dtsr-form-row input.dtsr-check-box,div.dtsr-creation div.dtsr-creation-form div.dtsr-form-row input.dtsr-check-box{margin-left:25%;margin-right:14px;display:inline-block}div.dtsr-confirmation div.dtsr-confirmation-text,div.dtsr-creation div.dtsr-confirmation-text{text-align:left}div.dtsr-confirmation div.dtsr-confirmation-text label.dtsr-name-label,div.dtsr-creation div.dtsr-confirmation-text label.dtsr-name-label{width:auto;display:inline-block;text-align:right;padding-right:15px}div.dtsr-confirmation div.dtsr-confirmation-text input.dtsr-name-input,div.dtsr-creation div.dtsr-confirmation-text input.dtsr-name-input{width:66.6%;display:inline-block}div.dtsr-confirmation div.dtsr-confirmation-text input.dtsr-check-box,div.dtsr-creation div.dtsr-confirmation-text input.dtsr-check-box{margin-left:33.3%;margin-right:14px;display:inline-block}div.dtsr-confirmation div.dtsr-modal-foot,div.dtsr-creation div.dtsr-modal-foot{text-align:right;padding-top:10px}div.dtsr-confirmation span.dtsr-modal-error,div.dtsr-creation span.dtsr-modal-error{color:red;font-size:.9em}div.dtsr-creation{top:10%}div.dtsr-check-row{padding-top:0px}div.dtsr-popover-close{position:absolute;top:10px;right:10px;width:22px;height:22px;text-align:center;border-radius:3px;cursor:pointer;z-index:12}div.dtsr-background{z-index:2002;position:fixed;top:0;left:0;width:100%;height:100%;background:rgba(0, 0, 0, 0.7);background:radial-gradient(ellipse farthest-corner at center, rgba(0, 0, 0, 0.3) 0%, rgba(0, 0, 0, 0.7) 100%)}div.dt-button-collection h3{text-align:center;margin-top:4px;margin-bottom:8px;font-size:1.5em;white-space:nowrap;overflow:hidden;text-overflow:ellipsis}div.dt-button-collection span.dtsr-emptyStates{border-radius:5px;display:inline-block;line-height:1.6em;white-space:nowrap;text-align:center;vertical-align:middle;width:100%;padding-bottom:7px;padding-top:3px}html.dark div.dtsr-confirmation,html.dark div.dtsr-creation,html[data-bs-theme=dark] div.dtsr-confirmation,html[data-bs-theme=dark] div.dtsr-creation{background-color:rgb(33, 37, 41);border:1px solid rgba(255, 255, 255, 0.15)}html.dark div.dtsr-confirmation button,html.dark div.dtsr-creation button,html[data-bs-theme=dark] div.dtsr-confirmation button,html[data-bs-theme=dark] div.dtsr-creation button{color:inherit;border:1px solid rgba(255, 255, 255, 0.175);background-color:rgb(47, 52, 56)}html.dark div.dtsr-confirmation button:hover,html.dark div.dtsr-creation button:hover,html[data-bs-theme=dark] div.dtsr-confirmation button:hover,html[data-bs-theme=dark] div.dtsr-creation button:hover{background-color:rgb(64, 69, 73)}span.dtsr-check-label{padding-left:3px}div.dt-button-collection h3{margin-top:8px}div.dt-button-collection div.dropdown-menu{padding-top:0px;padding-bottom:4px}div.dt-button-collection div.dropdown-menu div.dt-btn-split-wrapper{margin-top:4px;padding-left:3px;padding-right:3px}div.dt-button-collection div.dropdown-menu div.dt-btn-split-wrapper button.btn{width:calc(100% - 30px)}div.dt-button-collection div.dropdown-menu div.dt-btn-split-wrapper button.dt-btn-split-drop{width:30px}div.dt-button-collection div.dropdown-menu button.dt-btn-split-drop-button{margin-left:-2px;margin-right:-2px}div.dt-button-split-left div.dropdown-menu{padding-left:4px;padding-right:4px}div.dt-button-split-left div.dropdown-menu button.dt-btn-split-drop-button{color:rgb(255, 255, 255);border-radius:4px;background-color:rgb(107, 117, 125);margin-top:4px}div.dt-button-split-left div.dropdown-menu button.dt-btn-split-drop-button:hover{background-color:rgb(90, 98, 104)}input.dtsr-input{margin-left:3px;display:inline-block;width:auto}div.dtsr-creation-form div.dtsr-check-row{height:25px}div.dtsr-creation-form div.dtsr-form-row label.dtsr-name-label{width:33.3%;display:inline-block;text-align:left !important;padding-right:15px;padding-left:15px}div.dtsr-creation-form div.dtsr-form-row input.dtsr-name-input{width:66.6%;display:inline-block}div.dtsr-creation-form div.dtsr-form-row input.dtsr-check-box{margin-left:33.3%;margin-right:14px;display:inline-block;position:relative;float:none;line-height:normal}div.dtsr-confirmation-text{margin-top:1.5em}
```
