## Supplementary material for "Identification of QTL-by-Environment Interaction by Controlling Polygenic Background Effect": dataTables.stateRestore.min.js

```
/*! StateRestore 1.3.0
 * © SpryMedia Ltd - datatables.net/license
 */
!function(s){var o,a;"function"==typeof define&&define.amd?define(["jquery","datatables.net"],function(e){return s(e,window,document)}):"object"==typeof exports?(o=require("jquery"),a=function(e,t){t.fn.dataTable||require("datatables.net")(e,t)},"undefined"==typeof window?module.exports=function(e,t){return e=e||window,t=t||o(e),a(e,t),s(t,0,e.document)}:(a(window,o),module.exports=s(o,window,window.document))):s(jQuery,window,document)}(function(R,e,g,k){"use strict";var u,m,f,i,p,s,t,c=R.fn.dataTable;function n(e,t,s,o,a,i){if(void 0===o&&(o=k),void 0===a&&(a=!1),void 0===i&&(i=function(){return null}),!m||!m.versionCheck||!m.versionCheck("1.10.0"))throw new Error("StateRestore requires DataTables 1.10 or newer");if(!m.Buttons)throw new Error("StateRestore requires Buttons");e=new m.Api(e);this.classes=u.extend(!0,{},n.classes),this.c=u.extend(!0,{},n.defaults,t),this.s={dt:e,identifier:s,isPreDefined:a,savedState:null,tableId:o&&o.stateRestore?o.stateRestore.tableId:k},this.dom={background:u('<div class="'+this.classes.background+'"/>'),closeButton:u('<div class="'+this.classes.closeButton+'">&times;</div>'),confirmation:u('<div class="'+this.classes.confirmation+'"/>'),confirmationButton:u('<button class="'+this.classes.confirmationButton+" "+this.classes.dtButton+'">'),confirmationTitleRow:u('<div class="'+this.classes.confirmationTitleRow+'"></div>'),dtContainer:u(this.s.dt.table().container()),duplicateError:u('<span class="'+this.classes.modalError+'">'+this.s.dt.i18n("stateRestore.duplicateError",this.c.i18n.duplicateError)+"</span>"),emptyError:u('<span class="'+this.classes.modalError+'">'+this.s.dt.i18n("stateRestore.emptyError",this.c.i18n.emptyError)+"</span>"),removeContents:u('<div class="'+this.classes.confirmationText+'"><span>'+this.s.dt.i18n("stateRestore.removeConfirm",this.c.i18n.removeConfirm).replace(/%s/g,this.s.identifier)+"</span></div>"),removeError:u('<span class="'+this.classes.modalError+'">'+this.s.dt.i18n("stateRestore.removeError",this.c.i18n.removeError)+"</span>"),removeTitle:u('<h2 class="'+this.classes.confirmationTitle+'">'+this.s.dt.i18n("stateRestore.removeTitle",this.c.i18n.removeTitle)+"</h2>"),renameContents:u('<div class="'+this.classes.confirmationText+" "+this.classes.renameModal+'"><label class="'+this.classes.confirmationMessage+'">'+this.s.dt.i18n("stateRestore.renameLabel",this.c.i18n.renameLabel).replace(/%s/g,this.s.identifier)+"</label></div>"),renameInput:u('<input class="'+this.classes.input+'" type="text"></input>'),renameTitle:u('<h2 class="'+this.classes.confirmationTitle+'">'+this.s.dt.i18n("stateRestore.renameTitle",this.c.i18n.renameTitle)+"</h2>")},this.save(o,i)}function r(e,t){var o=this;if(!i||!i.versionCheck||!i.versionCheck("1.10.0"))throw new Error("StateRestore requires DataTables 1.10 or newer");if(!i.Buttons)throw new Error("StateRestore requires Buttons");var s,a,e=new i.Api(e);if(this.classes=f.extend(!0,{},r.classes),e.settings()[0]._stateRestore===k)return this.c=f.extend(!0,{},r.defaults,t),this.s={dt:e,hasColReorder:i.ColReorder!==k,hasScroller:i.Scroller!==k,hasSearchBuilder:i.SearchBuilder!==k,hasSearchPanes:i.SearchPanes!==k,hasSelect:i.select!==k,states:[]},this.s.dt.on("xhr",function(e,t,s){s&&s.stateRestore&&o._addPreDefined(s.stateRestore)}),this.dom={background:f('<div class="'+this.classes.background+'"/>'),closeButton:f('<div class="'+this.classes.closeButton+'">x</div>'),colReorderToggle:f('<div class="'+this.classes.formRow+" "+this.classes.checkRow+'"><input type="checkbox" class="'+this.classes.colReorderToggle+" "+this.classes.checkBox+'" checked><label class="'+this.classes.checkLabel+'">'+this.s.dt.i18n("stateRestore.creationModal.colReorder",this.c.i18n.creationModal.colReorder)+"</label></div>"),columnsSearchToggle:f('<div class="'+this.classes.formRow+" "+this.classes.checkRow+'"><input type="checkbox" class="'+this.classes.columnsSearchToggle+" "+this.classes.checkBox+'" checked><label class="'+this.classes.checkLabel+'">'+this.s.dt.i18n("stateRestore.creationModal.columns.search",this.c.i18n.creationModal.columns.search)+"</label></div>"),columnsVisibleToggle:f('<div class="'+this.classes.formRow+" "+this.classes.checkRow+' "><input type="checkbox" class="'+this.classes.columnsVisibleToggle+" "+this.classes.checkBox+'" checked><label class="'+this.classes.checkLabel+'">'+this.s.dt.i18n("stateRestore.creationModal.columns.visible",this.c.i18n.creationModal.columns.visible)+"</label></div>"),confirmation:f('<div class="'+this.classes.confirmation+'"/>'),confirmationTitleRow:f('<div class="'+this.classes.confirmationTitleRow+'"></div>'),createButtonRow:f('<div class="'+this.classes.formRow+" "+this.classes.modalFoot+'"><button class="'+this.classes.creationButton+" "+this.classes.dtButton+'">'+this.s.dt.i18n("stateRestore.creationModal.button",this.c.i18n.creationModal.button)+"</button></div>"),creation:f('<div class="'+this.classes.creation+'"/>'),creationForm:f('<div class="'+this.classes.creationForm+'"/>'),creationTitle:f('<div class="'+this.classes.creationText+'"><h2 class="'+this.classes.creationTitle+'">'+this.s.dt.i18n("stateRestore.creationModal.title",this.c.i18n.creationModal.title)+"</h2></div>"),dtContainer:f(this.s.dt.table().container()),duplicateError:f('<span class="'+this.classes.modalError+'">'+this.s.dt.i18n("stateRestore.duplicateError",this.c.i18n.duplicateError)+"</span>"),emptyError:f('<span class="'+this.classes.modalError+'">'+this.s.dt.i18n("stateRestore.emptyError",this.c.i18n.emptyError)+"</span>"),lengthToggle:f('<div class="'+this.classes.formRow+" "+this.classes.checkRow+'"><input type="checkbox" class="'+this.classes.lengthToggle+" "+this.classes.checkBox+'" checked><label class="'+this.classes.checkLabel+'">'+this.s.dt.i18n("stateRestore.creationModal.length",this.c.i18n.creationModal.length)+"</label></div>"),nameInputRow:f('<div class="'+this.classes.formRow+'"><label class="'+this.classes.nameLabel+'">'+this.s.dt.i18n("stateRestore.creationModal.name",this.c.i18n.creationModal.name)+'</label><input class="'+this.classes.nameInput+'" type="text"></div>'),orderToggle:f('<div class="'+this.classes.formRow+" "+this.classes.checkRow+'"><input type="checkbox" class="'+this.classes.orderToggle+" "+this.classes.checkBox+'" checked><label class="'+this.classes.checkLabel+'">'+this.s.dt.i18n("stateRestore.creationModal.order",this.c.i18n.creationModal.order)+"</label></div>"),pagingToggle:f('<div class="'+this.classes.formRow+" "+this.classes.checkRow+'"><input type="checkbox" class="'+this.classes.pagingToggle+" "+this.classes.checkBox+'" checked><label class="'+this.classes.checkLabel+'">'+this.s.dt.i18n("stateRestore.creationModal.paging",this.c.i18n.creationModal.paging)+"</label></div>"),removeContents:f('<div class="'+this.classes.confirmationText+'"><span></span></div>'),removeTitle:f('<div class="'+this.classes.creationText+'"><h2 class="'+this.classes.creationTitle+'">'+this.s.dt.i18n("stateRestore.removeTitle",this.c.i18n.removeTitle)+"</h2></div>"),scrollerToggle:f('<div class="'+this.classes.formRow+" "+this.classes.checkRow+'"><input type="checkbox" class="'+this.classes.scrollerToggle+" "+this.classes.checkBox+'" checked><label class="'+this.classes.checkLabel+'">'+this.s.dt.i18n("stateRestore.creationModal.scroller",this.c.i18n.creationModal.scroller)+"</label></div>"),searchBuilderToggle:f('<div class="'+this.classes.formRow+" "+this.classes.checkRow+'"><input type="checkbox" class="'+this.classes.searchBuilderToggle+" "+this.classes.checkBox+'" checked><label class="'+this.classes.checkLabel+'">'+this.s.dt.i18n("stateRestore.creationModal.searchBuilder",this.c.i18n.creationModal.searchBuilder)+"</label></div>"),searchPanesToggle:f('<div class="'+this.classes.formRow+" "+this.classes.checkRow+'"><input type="checkbox" class="'+this.classes.searchPanesToggle+" "+this.classes.checkBox+'" checked><label class="'+this.classes.checkLabel+'">'+this.s.dt.i18n("stateRestore.creationModal.searchPanes",this.c.i18n.creationModal.searchPanes)+"</label></div>"),searchToggle:f('<div class="'+this.classes.formRow+" "+this.classes.checkRow+'"><input type="checkbox" class="'+this.classes.searchToggle+" "+this.classes.checkBox+'" checked><label class="'+this.classes.checkLabel+'">'+this.s.dt.i18n("stateRestore.creationModal.search",this.c.i18n.creationModal.search)+"</label></div>"),selectToggle:f('<div class="'+this.classes.formRow+" "+this.classes.checkRow+'"><input type="checkbox" class="'+this.classes.selectToggle+" "+this.classes.checkBox+'" checked><label class="'+this.classes.checkLabel+'">'+this.s.dt.i18n("stateRestore.creationModal.select",this.c.i18n.creationModal.select)+"</label></div>"),toggleLabel:f('<label class="'+this.classes.nameLabel+" "+this.classes.toggleLabel+'">'+this.s.dt.i18n("stateRestore.creationModal.toggleLabel",this.c.i18n.creationModal.toggleLabel)+"</label>")},(e.settings()[0]._stateRestore=this)._searchForStates(),this._addPreDefined(this.c.preDefined),a={action:"load"},"function"==typeof this.c.ajax?s=function(){"function"==typeof o.c.ajax&&o.c.ajax.call(o.s.dt,a,function(e){return o._addPreDefined(e)})}:"string"==typeof this.c.ajax&&(s=function(){f.ajax({data:a,success:function(e){o._addPreDefined(e)},type:"POST",url:o.c.ajax})}),"function"==typeof s&&(this.s.dt.settings()[0]._bInitComplete?s():this.s.dt.one("preInit.dtsr",function(){s()})),this.s.dt.on("destroy.dtsr",function(){o.destroy()}),this.s.dt.on("draw.dtsr buttons-action.dtsr",function(){return o.findActive()}),this}function o(e,t){l(e,new c.StateRestoreCollection(e,t.config))}function l(e,t){var s=e.stateRestore.states(),o=e.button("SaveStateRestore:name"),a=[];if(o[0])for(var i=o.index().split("-"),a=o[0].inst.c.buttons,n=0;n<i.length;n++){if(!a[i[n]].buttons){a=[];break}a=a[i[n]].buttons}for(var r=e.settings()[0]._stateRestore.c,n=0;n<a.length;n++)"stateRestore"===a[n].extend&&(a.splice(n,1),n--);if(r._createInSaved&&a.push("createState"),s===k||0===s.length)a.push('<span class="'+t.classes.emptyStates+'">'+e.i18n("stateRestore.emptyStates",t.c.i18n.emptyStates)+"</span>");else for(var c=0,l=s;c<l.length;c++){var d=l[c],h=Object.assign([],r.splitSecondaries);h.includes("updateState")&&!r.save&&h.splice(h.indexOf("updateState"),1),!h.includes("renameState")||r.save&&r.rename||h.splice(h.indexOf("renameState"),1),h.includes("removeState")&&!r.remove&&h.splice(h.indexOf("removeState"),1),0<h.length&&!h.includes("<h3>"+d.s.identifier+"</h3>")&&h.unshift("<h3>"+d.s.identifier+"</h3>"),a.push({_stateRestore:d,attr:{title:d.s.identifier},config:{split:h},extend:"stateRestore",text:d.s.identifier})}e.button("SaveStateRestore:name").collectionRebuild(a);for(var u=0,m=e.buttons();u<m.length;u++){var g=m[u];R(g.node).hasClass("dtsr-removeAllStates")&&(0===s.length?e.button(g.node).disable():e.button(g.node).enable())}}return n.prototype.remove=function(e){var t,s,o,a,i=this;return void 0===e&&(e=!1),!!this.c.remove&&(o={action:"remove",stateRestore:((t={})[this.s.identifier]=this.s.savedState,t)},a=function(){i.dom.confirmation.trigger("dtsr-remove"),u(i.s.dt.table().node()).trigger("stateRestore-change"),i.dom.background.click(),i.dom.confirmation.remove(),u(g).unbind("keyup",function(e){return i._keyupFunction(e)}),i.dom.confirmationButton.off("click")},this.c.ajax?"string"==typeof this.c.ajax&&this.s.dt.settings()[0]._bInitComplete?s=function(){return u.ajax({data:o,success:a,type:"POST",url:i.c.ajax}),!0}:"function"==typeof this.c.ajax&&(s=function(){return"function"==typeof i.c.ajax&&i.c.ajax.call(i.s.dt,o,a),!0}):s=function(){try{localStorage.removeItem("DataTables_stateRestore_"+i.s.identifier+"_"+location.pathname+(i.s.tableId?"_"+i.s.tableId:"")),a()}catch(e){return i.dom.confirmation.children("."+i.classes.modalError).remove(),i.dom.confirmation.append(i.dom.removeError),"remove"}return!0},e?(this.dom.confirmation.appendTo(this.dom.dtContainer),u(this.s.dt.table().node()).trigger("dtsr-modal-inserted"),s(),this.dom.confirmation.remove()):this._newModal(this.dom.removeTitle,this.s.dt.i18n("stateRestore.removeSubmit",this.c.i18n.removeSubmit),s,this.dom.removeContents),!0)},n.prototype.compare=function(e){if(this.c.saveState.order||(e.order=k),this.c.saveState.search||(e.search=k),this.c.saveState.columns&&e.columns)for(var t=0,s=e.columns.length;t<s;t++)"boolean"==typeof this.c.saveState.columns||this.c.saveState.columns.visible||(e.columns[t].visible=k),"boolean"==typeof this.c.saveState.columns||this.c.saveState.columns.search||(e.columns[t].search=k);else this.c.saveState.columns||(e.columns=k);this.c.saveState.paging||(e.page=k),this.c.saveState.searchBuilder||(e.searchBuilder=k),this.c.saveState.searchPanes||(e.searchPanes=k),this.c.saveState.select||(e.select=k),this.c.saveState.colReorder||(e.ColReorder=k),this.c.saveState.scroller||(e.scroller=k,m.Scroller!==k&&(e.start=0)),this.c.saveState.paging||(e.start=0),this.c.saveState.length||(e.length=k),delete e.time;var o=this.s.savedState;return delete o.time,delete o.c,delete o.stateRestore,this._deepCompare(e,o)},n.prototype.destroy=function(){Object.values(this.dom).forEach(function(e){return e.off().remove()})},n.prototype.load=function(){var o=this,a=this.s.savedState,e=this.s.dt.settings()[0];return a.time=+new Date,e.oLoadedState=u.extend(!0,{},a),u("div.dt-button-background").click(),u.fn.dataTable.ext.oApi._fnImplementState(e,a,function(){o.s.dt.one("preDraw",function(e,s){setTimeout(function(){var e=s._iDisplayStart/s._iDisplayLength,t=a.start/a.length;0<=e&&0<=t&&e!=t&&o.s.dt.page(t).draw(!1)},50)}),o.s.dt.draw(!1)}),a},n.prototype.rename=function(s,o){var a=this;if(void 0===s&&(s=null),this.c.rename){var e=function(){if(null===s){var e=u("input."+a.classes.input.replace(/ /g,".")).val();if(0===e.length)return a.dom.confirmation.children("."+a.classes.modalError).remove(),a.dom.confirmation.append(a.dom.emptyError),"empty";if(o.includes(e))return a.dom.confirmation.children("."+a.classes.modalError).remove(),a.dom.confirmation.append(a.dom.duplicateError),"duplicate";s=e}function t(){a.s.identifier=s,a.save(a.s.savedState,function(){return null},!1),a.dom.removeContents=u('<div class="'+a.classes.confirmationText+'"><span>'+a.s.dt.i18n("stateRestore.removeConfirm",a.c.i18n.removeConfirm).replace(/%s/g,a.s.identifier)+"</span></div>"),a.dom.confirmation.trigger("dtsr-rename"),a.dom.background.click(),a.dom.confirmation.remove(),u(g).unbind("keyup",function(e){return a._keyupFunction(e)}),a.dom.confirmationButton.off("click")}e={action:"rename",stateRestore:((e={})[a.s.identifier]=s,e)};if(a.c.ajax)"string"==typeof a.c.ajax&&a.s.dt.settings()[0]._bInitComplete?u.ajax({data:e,success:t,type:"POST",url:a.c.ajax}):"function"==typeof a.c.ajax&&a.c.ajax.call(a.s.dt,e,t);else try{localStorage.removeItem("DataTables_stateRestore_"+a.s.identifier+"_"+location.pathname+(a.s.tableId?"_"+a.s.tableId:"")),t()}catch(e){return a.dom.confirmation.children("."+a.classes.modalError).remove(),a.dom.confirmation.append(a.dom.removeError),!1}return!0};if(null!==s){if(o.includes(s))throw new Error(this.s.dt.i18n("stateRestore.duplicateError",this.c.i18n.duplicateError));if(0===s.length)throw new Error(this.s.dt.i18n("stateRestore.emptyError",this.c.i18n.emptyError));this.dom.confirmation.appendTo(this.dom.dtContainer),u(this.s.dt.table().node()).trigger("dtsr-modal-inserted"),e(),this.dom.confirmation.remove()}else this.dom.renameInput.val(this.s.identifier),this.dom.renameContents.append(this.dom.renameInput),this._newModal(this.dom.renameTitle,this.s.dt.i18n("stateRestore.renameButton",this.c.i18n.renameButton),e,this.dom.renameContents)}},n.prototype.save=function(e,t,s){var o,a,i,n=this;if(void 0===s&&(s=!0),this.c.save){if(this.s.dt.state.save(),e===k)o=this.s.dt.state();else{if("object"!=typeof e)return;o=e}if(o.stateRestore?(o.stateRestore.isPreDefined=this.s.isPreDefined,o.stateRestore.state=this.s.identifier,o.stateRestore.tableId=this.s.tableId):o.stateRestore={isPreDefined:this.s.isPreDefined,state:this.s.identifier,tableId:this.s.tableId},this.s.savedState=o,this.c.saveState.order||(this.s.savedState.order=k),this.c.saveState.search||(this.s.savedState.search=k),this.c.saveState.columns&&this.s.savedState.columns)for(var r=0,c=this.s.savedState.columns.length;r<c;r++)"boolean"==typeof this.c.saveState.columns||this.c.saveState.columns.visible||(this.s.savedState.columns[r].visible=k),"boolean"==typeof this.c.saveState.columns||this.c.saveState.columns.search||(this.s.savedState.columns[r].search=k);else this.c.saveState.columns||(this.s.savedState.columns=k);if(this.c.saveState.searchBuilder||(this.s.savedState.searchBuilder=k),this.c.saveState.searchPanes||(this.s.savedState.searchPanes=k),this.c.saveState.select||(this.s.savedState.select=k),this.c.saveState.colReorder||(this.s.savedState.ColReorder=k),this.c.saveState.scroller||(this.s.savedState.scroller=k,m.Scroller!==k&&(this.s.savedState.start=0)),this.c.saveState.paging||(this.s.savedState.start=0),this.c.saveState.length||(this.s.savedState.length=k),this.s.savedState.c=this.c,this.s.savedState.c.splitSecondaries.length)for(var l=0,d=this.s.savedState.c.splitSecondaries;l<d.length;l++){var h=d[l];h.parent&&(h.parent=k)}this.s.isPreDefined?t&&t.call(this):(a={action:"save",stateRestore:((e={})[this.s.identifier]=this.s.savedState,e)},i=function(){t&&t.call(n),n.dom.confirmation.trigger("dtsr-save"),u(n.s.dt.table().node()).trigger("stateRestore-change")},this.c.ajax?"string"==typeof this.c.ajax&&s?this.s.dt.settings()[0]._bInitComplete?u.ajax({data:a,success:i,type:"POST",url:this.c.ajax}):this.s.dt.one("init",function(){u.ajax({data:a,success:i,type:"POST",url:n.c.ajax})}):"function"==typeof this.c.ajax&&s&&this.c.ajax.call(this.s.dt,a,i):(localStorage.setItem("DataTables_stateRestore_"+this.s.identifier+"_"+location.pathname+(this.s.tableId?"_"+this.s.tableId:""),JSON.stringify(this.s.savedState)),i()))}else t&&t.call(this)},n.prototype._deepCompare=function(e,t){var s,o=[e,t],a=[Object.keys(e).sort(),Object.keys(t).sort()];a[0].includes("scroller")&&(s=a[0].indexOf("start"))&&a[0].splice(s,1),a[1].includes("scroller")&&(s=a[1].indexOf("start"))&&a[1].splice(s,1);for(var i=0;i<a[0].length;i++)0!==a[0][i].indexOf("_")&&"baseRowTop"!==a[0][i]&&"baseScrollTop"!==a[0][i]&&"scrollTop"!==a[0][i]&&(this.c.saveState.paging||"page"!==a[0][i])||(a[0].splice(i,1),i--);for(i=0;i<a[1].length;i++)0!==a[1][i].indexOf("_")&&"baseRowTop"!==a[1][i]&&"baseScrollTop"!==a[1][i]&&"scrollTop"!==a[1][i]&&(this.c.saveState.paging||"page"!==a[0][i])||(a[1].splice(i,1),i--);if(0===a[0].length&&0<a[1].length||0===a[1].length&&0<a[0].length)return!1;for(i=0;i<a[0].length;i++)a[1].includes(a[0][i])||(a[0].splice(i,1),i--);for(i=0;i<a[1].length;i++)a[0].includes(a[1][i])||(a[1].splice(i,1),i--);for(i=0;i<a[0].length;i++){if(a[0][i]!==a[1][i]||typeof o[0][a[0][i]]!=typeof o[1][a[1][i]])return!1;if("object"==typeof o[0][a[0][i]]){if(!this._deepCompare(o[0][a[0][i]],o[1][a[1][i]]))return!1}else if("number"==typeof o[0][a[0][i]]&&"number"==typeof o[1][a[1][i]]){if(Math.round(o[0][a[0][i]])!==Math.round(o[1][a[1][i]]))return!1}else if(o[0][a[0][i]]!==o[1][a[1][i]])return!1}return!0},n.prototype._keyupFunction=function(e){"Enter"===e.key?this.dom.confirmationButton.click():"Escape"===e.key&&u("div."+this.classes.background.replace(/ /g,".")).click()},n.prototype._newModal=function(e,t,s,o){var a=this,e=(this.dom.background.appendTo(this.dom.dtContainer),this.dom.confirmationTitleRow.empty().append(e),this.dom.confirmationButton.html(t),this.dom.confirmation.empty().append(this.dom.confirmationTitleRow).append(o).append(u('<div class="'+this.classes.confirmationButtons+'"></div>').append(this.dom.confirmationButton)).appendTo(this.dom.dtContainer),u(this.s.dt.table().node()).trigger("dtsr-modal-inserted"),o.children("input")),i=((0<e.length?u(e[0]):this.dom.confirmationButton).focus(),u("div."+this.classes.background.replace(/ /g,".")));this.c.modalCloseButton&&(this.dom.confirmation.append(this.dom.closeButton),this.dom.closeButton.on("click",function(){return i.click()})),this.dom.confirmationButton.on("click",function(){return s()}),this.dom.confirmation.on("click",function(e){e.stopPropagation()}),i.one("click",function(){a.dom.background.remove(),a.dom.confirmation.remove(),u(g).unbind("keyup",function(e){return a._keyupFunction(e)})}),u(g).on("keyup",function(e){return a._keyupFunction(e)})},n.prototype._searchToHung=function(e){return{bCaseInsensitive:e.caseInsensitive,bRegex:e.regex,bSmart:e.smart,sSearch:e.search}},n.version="1.3.0",n.classes={background:"dtsr-background",closeButton:"dtsr-popover-close",confirmation:"dtsr-confirmation",confirmationButton:"dtsr-confirmation-button",confirmationButtons:"dtsr-confirmation-buttons",confirmationMessage:"dtsr-confirmation-message dtsr-name-label",confirmationText:"dtsr-confirmation-text",confirmationTitle:"dtsr-confirmation-title",confirmationTitleRow:"dtsr-confirmation-title-row",dtButton:"dt-button",input:"dtsr-input",modalError:"dtsr-modal-error",renameModal:"dtsr-rename-modal"},n.defaults={_createInSaved:!1,ajax:!1,create:!0,creationModal:!1,i18n:{creationModal:{button:"Create",colReorder:"Column Order:",columns:{search:"Column Search:",visible:"Column Visibility:"},length:"Page Length:",name:"Name:",order:"Sorting:",paging:"Paging:",scroller:"Scroll Position:",search:"Search:",searchBuilder:"SearchBuilder:",searchPanes:"SearchPanes:",select:"Select:",title:"Create New State",toggleLabel:"Includes:"},duplicateError:"A state with this name already exists.",emptyError:"Name cannot be empty.",emptyStates:"No saved states",removeConfirm:"Are you sure you want to remove %s?",removeError:"Failed to remove state.",removeJoiner:" and ",removeSubmit:"Remove",removeTitle:"Remove State",renameButton:"Rename",renameLabel:"New Name for %s:",renameTitle:"Rename State"},modalCloseButton:!0,remove:!0,rename:!0,save:!0,saveState:{colReorder:!0,columns:{search:!0,visible:!0},length:!0,order:!0,paging:!0,scroller:!0,search:!0,searchBuilder:!0,searchPanes:!0,select:!0},splitSecondaries:["updateState","renameState","removeState"],toggle:{colReorder:!1,columns:{search:!1,visible:!1},length:!1,order:!1,paging:!1,scroller:!1,search:!1,searchBuilder:!1,searchPanes:!1,select:!1}},p=n,r.prototype.addState=function(e,l,d){var h=this;if(this.c.create&&this.c.save){var t=function(e,t){if(0===e.length)return"empty";if(l.includes(e))return"duplicate";h.s.dt.state.save();var s=h,o=h.s.dt.state();if(o.stateRestore={isPredefined:!1,state:e,tableId:h.s.dt.table().node().id},t.saveState){for(var a=h.c.saveState,i=0,n=Object.keys(t.saveState);i<n.length;i++){var r=n[i];t.saveState[r]||(a[r]=!1)}h.c.saveState=a}var c=new p(h.s.dt.settings()[0],f.extend(!0,{},h.c,d),e,o,!1,function(){s.s.states.push(this),s._collectionRebuild()});return f(h.s.dt.table().node()).on("dtsr-modal-inserted",function(){c.dom.confirmation.one("dtsr-remove",function(){return h._removeCallback(c.s.identifier)}),c.dom.confirmation.one("dtsr-rename",function(){return h._collectionRebuild()}),c.dom.confirmation.one("dtsr-save",function(){return h._collectionRebuild()})}),!0};if(null!==this.getState(e))throw new Error(this.s.dt.i18n("stateRestore.duplicateError",this.c.i18n.duplicateError));if(this.c.creationModal||d!==k&&d.creationModal)this._creationModal(t,e,d);else{t=t(e,{});if("empty"===t)throw new Error(this.s.dt.i18n("stateRestore.emptyError",this.c.i18n.emptyError));if("duplicate"===t)throw new Error(this.s.dt.i18n("stateRestore.duplicateError",this.c.i18n.duplicateError))}}},r.prototype.removeAll=function(e){var t,s;0!==this.s.states.length&&(s=(t=this.s.states.map(function(e){return e.s.identifier}))[0],1<t.length&&(s=t.slice(0,-1).join(", ")+this.s.dt.i18n("stateRestore.removeJoiner",this.c.i18n.removeJoiner)+t.slice(-1)),f(this.dom.removeContents.children("span")).html(this.s.dt.i18n("stateRestore.removeConfirm",this.c.i18n.removeConfirm).replace(/%s/g,s)),this._newModal(this.dom.removeTitle,this.s.dt.i18n("stateRestore.removeSubmit",this.c.i18n.removeSubmit),e,this.dom.removeContents))},r.prototype.destroy=function(){for(var e=0,t=this.s.states;e<t.length;e++)t[e].destroy();Object.values(this.dom).forEach(function(e){e.off(),e.remove()}),this.s.states=[],this.s.dt.off(".dtsr"),f(this.s.dt.table().node()).off(".dtsr")},r.prototype.findActive=function(){this.s.dt.state.save();for(var e=this.s.dt.state(),t=f("button."+f.fn.DataTable.Buttons.defaults.dom.button.className.replace(/ /g,".")),s=0,o=t=0===t.length?f("a."+f.fn.DataTable.Buttons.defaults.dom.button.className.replace(/ /g,".")):t;s<o.length;s++){var a=o[s];this.s.dt.button(f(a).parent()[0]).active(!1)}for(var i=[],n=0,r=this.s.states;n<r.length;n++){var c=r[n];if(c.compare(e)){i.push({data:c.s.savedState,name:c.s.identifier});for(var l=0,d=t;l<d.length;l++){a=d[l];if(f(a).text()===c.s.identifier){this.s.dt.button(f(a).parent()[0]).active(!0);break}}}}return i},r.prototype.getState=function(e){for(var t=0,s=this.s.states;t<s.length;t++){var o=s[t];if(o.s.identifier===e)return o}return null},r.prototype.getStates=function(e){if(e===k)return this.s.states;for(var t=[],s=0,o=e;s<o.length;s++){for(var a=o[s],i=!1,n=0,r=this.s.states;n<r.length;n++){var c=r[n];if(a===c.s.identifier){t.push(c),i=!0;break}}i||t.push(k)}return t},r.prototype._addPreDefined=function(i){for(var n=this,e=Object.keys(i).sort(function(e,t){return t<e?1:e<t?-1:0}),r=this,t=0,s=e;t<s.length;t++)!function(e){for(var t=0;t<r.s.states.length;t++)r.s.states[t].s.identifier===e&&r.s.states.splice(t,1);var s=r,o=i[e],a=new p(r.s.dt,f.extend(!0,{},r.c,o.c!==k?{saveState:o.c.saveState}:k,!0),e,o,!0,function(){s.s.states.push(this),s._collectionRebuild()});a.s.savedState=o,f(r.s.dt.table().node()).on("dtsr-modal-inserted",function(){a.dom.confirmation.one("dtsr-remove",function(){return n._removeCallback(a.s.identifier)}),a.dom.confirmation.one("dtsr-rename",function(){return n._collectionRebuild()}),a.dom.confirmation.one("dtsr-save",function(){return n._collectionRebuild()})})}(s[t])},r.prototype._collectionRebuild=function(){var e=this.s.dt.button("SaveStateRestore:name"),t=[];if(e[0])for(var s=e.index().split("-"),t=e[0].inst.c.buttons,o=0;o<s.length;o++){if(!t[s[o]].buttons){t=[];break}t=t[s[o]].buttons}for(o=0;o<t.length;o++)"stateRestore"===t[o].extend&&(t.splice(o,1),o--);this.c._createInSaved&&t.push("createState");var a='<span class="'+this.classes.emptyStates+'">'+this.s.dt.i18n("stateRestore.emptyStates",this.c.i18n.emptyStates)+"</span>";if(0===this.s.states.length)t.includes(a)||t.push(a);else{for(;t.includes(a);)t.splice(t.indexOf(a),1);this.s.states=this.s.states.sort(function(e,t){e=e.s.identifier,t=t.s.identifier;return t<e?1:e<t?-1:0});for(var i=0,n=this.s.states;i<n.length;i++){var r=n[i],c=Object.assign([],this.c.splitSecondaries);!c.includes("updateState")||this.c.save&&r.c.save||c.splice(c.indexOf("updateState"),1),!c.includes("renameState")||this.c.save&&r.c.save&&this.c.rename&&r.c.rename||c.splice(c.indexOf("renameState"),1),!c.includes("removeState")||this.c.remove&&r.c.remove||c.splice(c.indexOf("removeState"),1),0<c.length&&!c.includes("<h3>"+r.s.identifier+"</h3>")&&c.unshift("<h3>"+r.s.identifier+"</h3>"),t.push({_stateRestore:r,attr:{title:r.s.identifier},config:{split:c},extend:"stateRestore",text:r.s.identifier})}}e.collectionRebuild(t);for(var l=0,d=this.s.dt.buttons();l<d.length;l++){var h=d[l];f(h.node).hasClass("dtsr-removeAllStates")&&(0===this.s.states.length?this.s.dt.button(h.node).disable():this.s.dt.button(h.node).enable())}},r.prototype._creationModal=function(t,e,s){var o=this,e=(this.dom.creation.empty(),this.dom.creationForm.empty(),this.dom.nameInputRow.children("input").val(e),this.dom.creationForm.append(this.dom.nameInputRow),this.s.dt.settings()[0].oInit),a=[],i=s!==k&&s.toggle!==k;((!i||s.toggle.order===k)&&this.c.toggle.order||i&&s.toggle.order)&&this.c.saveState.order&&(e.ordering===k||e.ordering)&&a.push(this.dom.orderToggle),((!i||s.toggle.search===k)&&this.c.toggle.search||i&&s.toggle.search)&&this.c.saveState.search&&(e.searching===k||e.searching)&&a.push(this.dom.searchToggle),((!i||s.toggle.paging===k)&&this.c.toggle.paging||i&&s.toggle.paging)&&this.c.saveState.paging&&(e.paging===k||e.paging)&&a.push(this.dom.pagingToggle),((!i||s.toggle.length===k)&&this.c.toggle.length||i&&s.toggle.length)&&this.c.saveState.length&&(e.length===k||e.length)&&a.push(this.dom.lengthToggle),this.s.hasColReorder&&((!i||s.toggle.colReorder===k)&&this.c.toggle.colReorder||i&&s.toggle.colReorder)&&this.c.saveState.colReorder&&a.push(this.dom.colReorderToggle),this.s.hasScroller&&((!i||s.toggle.scroller===k)&&this.c.toggle.scroller||i&&s.toggle.scroller)&&this.c.saveState.scroller&&a.push(this.dom.scrollerToggle),this.s.hasSearchBuilder&&((!i||s.toggle.searchBuilder===k)&&this.c.toggle.searchBuilder||i&&s.toggle.searchBuilder)&&this.c.saveState.searchBuilder&&a.push(this.dom.searchBuilderToggle),this.s.hasSearchPanes&&((!i||s.toggle.searchPanes===k)&&this.c.toggle.searchPanes||i&&s.toggle.searchPanes)&&this.c.saveState.searchPanes&&a.push(this.dom.searchPanesToggle),this.s.hasSelect&&((!i||s.toggle.select===k)&&this.c.toggle.select||i&&s.toggle.select)&&this.c.saveState.select&&a.push(this.dom.selectToggle),"boolean"==typeof this.c.toggle.columns&&((!i||s.toggle.order===k)&&this.c.toggle.columns||i&&s.toggle.order)&&this.c.saveState.columns?(a.push(this.dom.columnsSearchToggle),a.push(this.dom.columnsVisibleToggle)):(i&&s.toggle.columns!==k||"boolean"==typeof this.c.toggle.columns)&&"boolean"==typeof s.toggle.order||("boolean"!=typeof this.c.saveState.columns&&this.c.saveState.columns?((i&&s.toggle.columns!==k&&"boolean"!=typeof s.toggle.columns&&s.toggle.columns.search||(!i||s.toggle.columns===k||"boolean"!=typeof s.toggle.columns&&s.toggle.columns.search===k)&&"boolean"!=typeof this.c.toggle.columns&&this.c.toggle.columns.search)&&this.c.saveState.columns.search&&a.push(this.dom.columnsSearchToggle),(i&&s.toggle.columns!==k&&"boolean"!=typeof s.toggle.columns&&s.toggle.columns.visible||(!i||s.toggle.columns===k||"boolean"!=typeof s.toggle.columns&&s.toggle.columns.visible===k)&&"boolean"!=typeof this.c.toggle.columns&&this.c.toggle.columns.visible)&&this.c.saveState.columns.visible&&a.push(this.dom.columnsVisibleToggle)):this.c.saveState.columns&&(a.push(this.dom.columnsSearchToggle),a.push(this.dom.columnsVisibleToggle))),a.sort(function(e,t){e=e.children("label.dtsr-check-label")[0].innerHTML,t=t.children("label.dtsr-check-label")[0].innerHTML;return e<t?-1:t<e?1:0});for(var n=0,r=a;n<r.length;n++){var c=r[n];this.dom.creationForm.append(c)}f(this.dom.creationForm.children("div."+this.classes.checkRow)[0]).prepend(this.dom.toggleLabel),this.dom.background.appendTo(this.dom.dtContainer),this.dom.creation.append(this.dom.creationTitle).append(this.dom.creationForm).append(this.dom.createButtonRow).appendTo(this.dom.dtContainer),f(this.s.dt.table().node()).trigger("dtsr-modal-inserted");for(var l=0,d=a;l<d.length;l++)!function(e){f(e.children("label:last-child")).on("click",function(){e.children("input").prop("checked",!e.children("input").prop("checked"))})}(c=d[l]);function h(e){"Enter"===e.key?u.click():"Escape"===e.key&&m.click()}var u=f("button."+this.classes.creationButton.replace(/ /g,".")),e=this.dom.creationForm.find("input"),m=((0<e.length?f(e[0]):u).focus(),f("div."+this.classes.background.replace(/ /g,".")));this.c.modalCloseButton&&(this.dom.creation.append(this.dom.closeButton),this.dom.closeButton.on("click",function(){return m.click()})),u.on("click",function(){var e={colReorder:o.dom.colReorderToggle.children("input").is(":checked"),columns:{search:o.dom.columnsSearchToggle.children("input").is(":checked"),visible:o.dom.columnsVisibleToggle.children("input").is(":checked")},length:o.dom.lengthToggle.children("input").is(":checked"),order:o.dom.orderToggle.children("input").is(":checked"),paging:o.dom.pagingToggle.children("input").is(":checked"),scroller:o.dom.scrollerToggle.children("input").is(":checked"),search:o.dom.searchToggle.children("input").is(":checked"),searchBuilder:o.dom.searchBuilderToggle.children("input").is(":checked"),searchPanes:o.dom.searchPanesToggle.children("input").is(":checked"),select:o.dom.selectToggle.children("input").is(":checked")},e=t(f("input."+o.classes.nameInput.replace(/ /g,".")).val(),{saveState:e});!0===e?(o.dom.background.remove(),o.dom.creation.remove(),f(g).unbind("keyup",h)):(o.dom.creation.children("."+o.classes.modalError).remove(),o.dom.creation.append(o.dom[e+"Error"]))}),m.one("click",function(){o.dom.background.remove(),o.dom.creation.remove(),f(g).unbind("keyup",h),o._collectionRebuild()}),f(g).on("keyup",h),this.s.dt.state.save()},r.prototype._removeCallback=function(e){for(var t=0;t<this.s.states.length;t++)this.s.states[t].s.identifier===e&&(this.s.states.splice(t,1),t--);return this._collectionRebuild(),!0},r.prototype._newModal=function(e,t,s,o){function a(e){"Enter"===e.key?n.click():"Escape"===e.key&&r.click()}var i=this,n=(this.dom.background.appendTo(this.dom.dtContainer),this.dom.confirmationTitleRow.empty().append(e),f('<button class="'+this.classes.confirmationButton+" "+this.classes.dtButton+'">'+t+"</button>")),e=(this.dom.confirmation.empty().append(this.dom.confirmationTitleRow).append(o).append(f('<div class="'+this.classes.confirmationButtons+'"></div>').append(n)).appendTo(this.dom.dtContainer),f(this.s.dt.table().node()).trigger("dtsr-modal-inserted"),o.children("input")),r=((0<e.length?f(e[0]):n).focus(),f("div."+this.classes.background.replace(/ /g,".")));n.on("click",function(){var e=s(!0);!0===e?(i.dom.background.remove(),i.dom.confirmation.remove(),f(g).unbind("keyup",a),n.off("click")):(i.dom.confirmation.children("."+i.classes.modalError).remove(),i.dom.confirmation.append(i.dom[e+"Error"]))}),this.dom.confirmation.on("click",function(e){e.stopPropagation()}),r.one("click",function(){i.dom.background.remove(),i.dom.confirmation.remove(),f(g).unbind("keyup",a)}),f(g).on("keyup",a)},r.prototype._searchForStates=function(){for(var a=this,e=Object.keys(localStorage),i=this,t=0,s=e;t<s.length;t++)!function(e){if(e.match(new RegExp("^DataTables_stateRestore_.*_"+location.pathname.replace(/\//g,"/")+"$"))||e.match(new RegExp("^DataTables_stateRestore_.*_"+location.pathname.replace(/\//g,"/")+"_"+i.s.dt.table().node().id+"$"))){var t=JSON.parse(localStorage.getItem(e));if(t.stateRestore.isPreDefined||t.stateRestore.tableId&&t.stateRestore.tableId!==i.s.dt.table().node().id)return;var s=i,o=new p(i.s.dt,f.extend(!0,{},i.c,{saveState:t.c.saveState}),t.stateRestore.state,t,!1,function(){this.s.savedState=t,s.s.states.push(this),s._collectionRebuild()});f(i.s.dt.table().node()).on("dtsr-modal-inserted",function(){o.dom.confirmation.one("dtsr-remove",function(){return a._removeCallback(o.s.identifier)}),o.dom.confirmation.one("dtsr-rename",function(){return a._collectionRebuild()}),o.dom.confirmation.one("dtsr-save",function(){return a._collectionRebuild()})})}}(s[t])},r.version="1.0.0",r.classes={background:"dtsr-background",checkBox:"dtsr-check-box",checkLabel:"dtsr-check-label",checkRow:"dtsr-check-row",closeButton:"dtsr-popover-close",colReorderToggle:"dtsr-colReorder-toggle",columnsSearchToggle:"dtsr-columns-search-toggle",columnsVisibleToggle:"dtsr-columns-visible-toggle",confirmation:"dtsr-confirmation",confirmationButton:"dtsr-confirmation-button",confirmationButtons:"dtsr-confirmation-buttons",confirmationMessage:"dtsr-confirmation-message dtsr-name-label",confirmationText:"dtsr-confirmation-text",confirmationTitle:"dtsr-confirmation-title",confirmationTitleRow:"dtsr-confirmation-title-row",creation:"dtsr-creation",creationButton:"dtsr-creation-button",creationForm:"dtsr-creation-form",creationText:"dtsr-creation-text",creationTitle:"dtsr-creation-title",dtButton:"dt-button",emptyStates:"dtsr-emptyStates",formRow:"dtsr-form-row",leftSide:"dtsr-left",lengthToggle:"dtsr-length-toggle",modalError:"dtsr-modal-error",modalFoot:"dtsr-modal-foot",nameInput:"dtsr-name-input",nameLabel:"dtsr-name-label",orderToggle:"dtsr-order-toggle",pagingToggle:"dtsr-paging-toggle",rightSide:"dtsr-right",scrollerToggle:"dtsr-scroller-toggle",searchBuilderToggle:"dtsr-searchBuilder-toggle",searchPanesToggle:"dtsr-searchPanes-toggle",searchToggle:"dtsr-search-toggle",selectToggle:"dtsr-select-toggle",toggleLabel:"dtsr-toggle-title"},r.defaults={_createInSaved:!1,ajax:!1,create:!0,creationModal:!1,i18n:{creationModal:{button:"Create",colReorder:"Column Order",columns:{search:"Column Search",visible:"Column Visibility"},length:"Page Length",name:"Name:",order:"Sorting",paging:"Paging",scroller:"Scroll Position",search:"Search",searchBuilder:"SearchBuilder",searchPanes:"SearchPanes",select:"Select",title:"Create New State",toggleLabel:"Includes:"},duplicateError:"A state with this name already exists.",emptyError:"Name cannot be empty.",emptyStates:"No saved states",removeConfirm:"Are you sure you want to remove %s?",removeError:"Failed to remove state.",removeJoiner:" and ",removeSubmit:"Remove",removeTitle:"Remove State",renameButton:"Rename",renameLabel:"New Name for %s:",renameTitle:"Rename State"},modalCloseButton:!0,preDefined:{},remove:!0,rename:!0,save:!0,saveState:{colReorder:!0,columns:{search:!0,visible:!0},length:!0,order:!0,paging:!0,scroller:!0,search:!0,searchBuilder:!0,searchPanes:!0,select:!0},splitSecondaries:["updateState","renameState","removeState"],toggle:{colReorder:!1,columns:{search:!1,visible:!1},length:!1,order:!1,paging:!1,scroller:!1,search:!1,searchBuilder:!1,searchPanes:!1,select:!1}},s=r,m=(u=R).fn.dataTable,i=(f=R).fn.dataTable,R.fn.dataTable.StateRestore=p,R.fn.DataTable.StateRestore=p,R.fn.dataTable.StateRestoreCollection=s,R.fn.DataTable.StateRestoreCollection=s,(t=c.Api.register)("stateRestore()",function(){return this}),t("stateRestore.state()",function(e){var t,s=this.context[0];return s._stateRestore||l(t=c.Api(s),new c.StateRestoreCollection(t,{})),this[0]=s._stateRestore.getState(e),this}),t("stateRestore.state.add()",function(e,t){var s,o=this.context[0];if(o._stateRestore||l(s=c.Api(o),new c.StateRestoreCollection(s,{})),!o._stateRestore.c.create)return this;if(o._stateRestore.addState){for(var a=[],i=0,n=o._stateRestore.s.states;i<n.length;i++){var r=n[i];a.push(r.s.identifier)}return o._stateRestore.addState(e,a,t),this}}),t("stateRestore.states()",function(e){var t,s=this.context[0];return s._stateRestore||l(t=c.Api(s),new c.StateRestoreCollection(t,{})),this.length=0,this.push.apply(this,s._stateRestore.getStates(e)),this}),t("stateRestore.state().save()",function(){var e=this[0];return e.c.save&&e.save(),this}),t("stateRestore.state().rename()",function(e){var t=this.context[0],s=this[0];if(s.c.save){for(var o=[],a=0,i=t._stateRestore.s.states;a<i.length;a++){var n=i[a];o.push(n.s.identifier)}s.rename(e,o)}return this}),t("stateRestore.state().load()",function(){return this[0].load(),this}),t("stateRestore.state().remove()",function(e){var t=this[0];return t.c.remove&&t.remove(e),this}),t("stateRestore.states().remove()",function(e){function t(e){for(var t=!0,s=a.toArray();0<s.length;){var o=s[0];if(o===k||!o.c.remove)break;o=o.remove(e);!0!==o?t=o:s.splice(0,1)}return t}var a=this;return this.context[0]._stateRestore&&this.context[0]._stateRestore.c.remove&&(e?t(e):this.context[0]._stateRestore.removeAll(t)),this}),t("stateRestore.activeStates()",function(){var e,t=this.context[0];return this.length=0,t._stateRestore||l(e=c.Api(t),new c.StateRestoreCollection(e,{})),t._stateRestore&&this.push.apply(this,t._stateRestore.findActive()),this}),c.ext.buttons.stateRestore={action:function(e,t,s,o){o._stateRestore.load(),s.blur()},config:{split:["updateState","renameState","removeState"]},text:function(e){return e.i18n("buttons.stateRestore","State %d",e.stateRestore.states()[0].length+1)}},c.ext.buttons.updateState={action:function(e,t,s,o){R("div.dt-button-background").click(),o.parent._stateRestore.save()},text:function(e){return e.i18n("buttons.updateState","Update")}},c.ext.buttons.savedStates={buttons:[],extend:"collection",init:function(e,t,s){e.on("stateRestore-change",function(){e.button(t).text(e.i18n("buttons.savedStates","Saved States",e.stateRestore.states().length))}),e.settings()[0]._stateRestore===k&&o(e,s)},name:"SaveStateRestore",text:function(e){return e.i18n("buttons.savedStates","Saved States",0)}},c.ext.buttons.savedStatesCreate={buttons:[],extend:"collection",init:function(e,t,s){e.on("stateRestore-change",function(){e.button(t).text(e.i18n("buttons.savedStates","Saved States",e.stateRestore.states().length))}),e.settings()[0]._stateRestore===k&&(s.config===k&&(s.config={}),s.config._createInSaved=!0,o(e,s))},name:"SaveStateRestore",text:function(e){return e.i18n("buttons.savedStates","Saved States",0)}},c.ext.buttons.createState={action:function(e,t,s,o){e.stopPropagation();var a=t.settings()[0]._stateRestore.c,e=t.settings()[0].oLanguage;if(a.create&&a.save){var i=t.stateRestore.states().toArray(),e=e.buttons!==k&&e.buttons.stateRestore!==k?e.buttons.stateRestore:"State ";if(e.indexOf("%d")===e.length-3)n=new RegExp(e.replace(/%d/g,""));else for(var e=e.split("%d"),n=[],r=0,c=e;r<c.length;r++){var l=c[r];n.push(new RegExp(l))}for(var d=function(e){if(Array.isArray(n)){a=e;for(var t=0,s=n;t<s.length;t++)var o=s[t],a=a.replace(o,"")}else a=e.replace(n,"");return isNaN(+a)||a.length===e?0:+a},e=i.map(function(e){return d(e.s.identifier)}).sort(function(e,t){return+e<+t?1:+t<+e?-1:0})[0],h=(t.stateRestore.state.add(t.i18n("buttons.stateRestore","State %d",e!==k?e+1:1),o.config),t.stateRestore.states().sort(function(e,t){e=+d(e.s.identifier),t=+d(t.s.identifier);return t<e?1:e<t?-1:0})),i=t.button("SaveStateRestore:name"),u=i[0]!==k&&i[0].inst.c.buttons[0].buttons!==k?i[0].inst.c.buttons[0].buttons:[],m=0;m<u.length;m++)"stateRestore"===u[m].extend&&(u.splice(m,1),m--);a._createInSaved&&(u.push("createState"),u.push(""));for(var g=0,f=h;g<f.length;g++){var p=f[g];(l=Object.assign([],a.splitSecondaries)).includes("updateState")&&!a.save&&l.splice(l.indexOf("updateState"),1),!l.includes("renameState")||a.save&&a.rename||l.splice(l.indexOf("renameState"),1),l.includes("removeState")&&!a.remove&&l.splice(l.indexOf("removeState"),1),0<l.length&&!l.includes("<h3>"+p.s.identifier+"</h3>")&&l.unshift("<h3>"+p.s.identifier+"</h3>"),u.push({_stateRestore:p,attr:{title:p.s.identifier},config:{split:l},extend:"stateRestore",text:p.s.identifier})}t.button("SaveStateRestore:name").collectionRebuild(u),s.blur();for(var v=0,b=t.buttons();v<b.length;v++){var S=b[v];R(S.node).hasClass("dtsr-removeAllStates")&&(0===h.length?t.button(S.node).disable():t.button(S.node).enable())}}},init:function(e,t,s){e.settings()[0]._stateRestore===k&&1<e.button("SaveStateRestore:name").length&&o(e,s)},text:function(e){return e.i18n("buttons.createState","Create State")}},c.ext.buttons.removeState={action:function(e,t,s,o){o.parent._stateRestore.remove(),s.blur()},text:function(e){return e.i18n("buttons.removeState","Remove")}},c.ext.buttons.removeAllStates={action:function(e,t,s){t.stateRestore.states().remove(!0),s.blur()},className:"dt-button dtsr-removeAllStates",init:function(e,t){e.settings()[0]._stateRestore&&0!==e.stateRestore.states().length||R(t).addClass("disabled")},text:function(e){return e.i18n("buttons.removeAllStates","Remove All States")}},c.ext.buttons.renameState={action:function(e,t,s,o){for(var a=[],i=0,n=t.settings()[0]._stateRestore.s.states;i<n.length;i++){var r=n[i];a.push(r.s.identifier)}o.parent._stateRestore.rename(k,a),s.blur()},text:function(e){return e.i18n("buttons.renameState","Rename")}},R(g).on("preInit.dt.dtsr",function(e,t){"dt"!==e.namespace||!t.oInit.stateRestore&&!c.defaults.stateRestore||t._stateRestore||(e=t,void 0===(t=null)&&(t=null),e=new c.Api(e),t=t||e.init().stateRestore||c.defaults.stateRestore,t=new s(e,t),l(e,t))}),c});
```
