## Supplementary material for "Identification of QTL-by-Environment Interaction by Controlling Polygenic Background Effect": stateRestore.bootstrap5.min.js

```
/*! Bootstrap integration for DataTables' StateRestore
 * © SpryMedia Ltd - datatables.net/license
 */
!function(n){var o,r;"function"==typeof define&&define.amd?define(["jquery","datatables.net-bs5","datatables.net-staterestore"],function(e){return n(e,window,document)}):"object"==typeof exports?(o=require("jquery"),r=function(e,t){t.fn.dataTable||require("datatables.net-bs5")(e,t),t.fn.dataTable.StateRestore||require("datatables.net-staterestore")(e,t)},"undefined"==typeof window?module.exports=function(e,t){return e=e||window,t=t||o(e),r(e,t),n(t,0,e.document)}:(r(window,o),module.exports=n(o,window,window.document))):n(jQuery,window,document)}(function(e,t,n,o){"use strict";var r=e.fn.dataTable;return e.extend(!0,r.StateRestoreCollection.classes,{checkBox:"dtsr-check-box form-check-input",checkLabel:"dtsr-check-label form-check-label",checkRow:"dtsr-check-row form-check",creationButton:"dtsr-creation-button btn btn-secondary",creationForm:"dtsr-creation-form modal-body",creationText:"dtsr-creation-text modal-header",creationTitle:"dtsr-creation-title modal-title",nameInput:"dtsr-name-input form-control",nameLabel:"dtsr-name-label form-label"}),e.extend(!0,r.StateRestore.classes,{confirmationButton:"dtsr-confirmation-button btn btn-secondary",input:"dtsr-input form-control"}),r});
```
