## Supplementary material for "Identification of QTL-by-Environment Interaction by Controlling Polygenic Background Effect": stateRestore.bootstrap.min.js

```
/*! Bootstrap integration for DataTables' StateRestore
 * © SpryMedia Ltd - datatables.net/license
 */
!function(n){var o,r;"function"==typeof define&&define.amd?define(["jquery","datatables.net-bs","datatables.net-staterestore"],function(t){return n(t,window,document)}):"object"==typeof exports?(o=require("jquery"),r=function(t,e){e.fn.dataTable||require("datatables.net-bs")(t,e),e.fn.dataTable.StateRestore||require("datatables.net-staterestore")(t,e)},"undefined"==typeof window?module.exports=function(t,e){return t=t||window,e=e||o(t),r(t,e),n(e,0,t.document)}:(r(window,o),module.exports=n(o,window,window.document))):n(jQuery,window,document)}(function(t,e,n,o){"use strict";var r=t.fn.dataTable;return t.extend(!0,r.StateRestoreCollection.classes,{checkBox:"dtsr-check-box form-check-input",creationButton:"dtsr-creation-button btn btn-default",creationForm:"dtsr-creation-form modal-body",creationText:"dtsr-creation-text modal-header",creationTitle:"dtsr-creation-title modal-title",nameInput:"dtsr-name-input form-control"}),t.extend(!0,r.StateRestore.classes,{confirmationButton:"dtsr-confirmation-button btn btn-default",confirmationTitle:"dtsr-confirmation title modal-header",input:"dtsr-input form-control"}),r});
```
