## Supplementary material for "Identification of QTL-by-Environment Interaction by Controlling Polygenic Background Effect": stateRestore.semanticui.min.js

```
/*! Bootstrap integration for DataTables' StateRestore
 * © SpryMedia Ltd - datatables.net/license
 */
!function(o){var n,r;"function"==typeof define&&define.amd?define(["jquery","datatables.net-se","datatables.net-staterestore"],function(t){return o(t,window,document)}):"object"==typeof exports?(n=require("jquery"),r=function(t,e){e.fn.dataTable||require("datatables.net-se")(t,e),e.fn.dataTable.StateRestore||require("datatables.net-staterestore")(t,e)},"undefined"==typeof window?module.exports=function(t,e){return t=t||window,e=e||n(t),r(t,e),o(e,0,t.document)}:(r(window,n),module.exports=o(n,window,window.document))):o(jQuery,window,document)}(function(t,e,o,n){"use strict";var r=t.fn.dataTable;return t.extend(!0,r.StateRestoreCollection.classes,{checkBox:"dtsr-check-box form-check-input",checkLabel:"dtsr-check-label form-check-label",checkRow:"dtsr-check-row form",creationButton:"dtsr-creation-button ui button primary",creationForm:"dtsr-creation-form modal-body",creationText:"dtsr-creation-text modal-header",creationTitle:"dtsr-creation-title modal-title",nameInput:"dtsr-name-input form-control",nameLabel:"dtsr-name-label form-label",nameRow:"dtsr-name-row ui input"}),t.extend(!0,r.StateRestore.classes,{confirmation:"dtsr-confirmation modal",confirmationButton:"dtsr-confirmation-button ui button primary",confirmationText:"dtsr-confirmation-text modal-body",renameModal:"dtsr-rename-modal ui input"}),r});
```
