## Supplementary material for "Identification of QTL-by-Environment Interaction by Controlling Polygenic Background Effect": source.min.js

```
/*! © SpryMedia Ltd - datatables.net/license */
!function(t){var r,o;"function"==typeof define&&define.amd?define(["jquery","datatables.net"],function(e){return t(e,window,document)}):"object"==typeof exports?(r=require("jquery"),o=function(e,n){n.fn.dataTable||require("datatables.net")(e,n)},"undefined"==typeof window?module.exports=function(e,n){return e=e||window,n=n||r(e),o(e,n),t(n,0,e.document)}:(o(window,r),module.exports=t(r,window,window.document))):t(jQuery,window,document)}(function(e,n,t,r){"use strict";e=e.fn.dataTable;return e.render.ellipsis=function(r,o,i){function u(e){return(""+e).replace(/&/g,"&amp;").replace(/</g,"&lt;").replace(/>/g,"&gt;").replace(/"/g,"&quot;")}return function(e,n,t){return"display"!==n?e:"number"!=typeof e&&"string"!=typeof e||(e=e.toString()).length<=r?i?u(e):e:(n=e.substr(0,r-1),o&&(n=n.replace(/\s([^\s]*)$/,"")),i&&(n=u(n)),'<span class="ellipsis" title="'+u(e)+'">'+n+"&#8230;</span>")}},e});
```
