## Supplementary material for "Identification of QTL-by-Environment Interaction by Controlling Polygenic Background Effect": source.min.js

```
/*! © SpryMedia Ltd - datatables.net/license */
!function(o){var n,i;"function"==typeof define&&define.amd?define(["jquery","datatables.net"],function(t){return o(t,window,document)}):"object"==typeof exports?(n=require("jquery"),i=function(t,e){e.fn.dataTable||require("datatables.net")(t,e)},"undefined"==typeof window?module.exports=function(t,e){return t=t||window,e=e||n(t),i(t,e),o(e,0,t.document)}:(i(window,n),module.exports=o(n,window,window.document))):o(jQuery,window,document)}(function(a,t,e,o){"use strict";function n(t){var e=this,o=t.table();this.s={dt:t,host:a(o.container()).parent(),header:a(o.header()),footer:a(o.footer()),body:a(o.body()),container:a(o.container()),table:a(o.node())};"static"===(o=this.s.host).css("position")&&o.css("position","relative"),t.on("draw.scrollResize",function(){e._size()}),t.on("destroy.scrollResize",function(){t.off(".scrollResize"),this.s.obj&&this.s.obj.remove()}.bind(this)),this._attach(),this._size();var o=t.settings()[0],n=(n=o.nScrollBody).scrollHeight>n.clientHeight;o.scrollBarVis&&!n&&t.columns.adjust()}var i=a.fn.dataTable;return n.prototype={_size:function(){var t=this.s,e=t.dt.table(),o=a(t.table).offset().top,n=t.host.height(),i=a("div.dataTables_scrollBody",e.container()),n=(n-=o)-(t.container.height()-(o+i.height()));a("div.dataTables_scrollBody",e.container()).css({maxHeight:n,height:n})},_attach:function(){var s=this,t=a("<iframe/>").css({position:"absolute",top:0,left:0,height:"100%",width:"100%",zIndex:-1,border:0}).attr("frameBorder","0").attr("src","about:blank");t[0].onload=function(){var t=this.contentDocument,o=t.body,n=o.offsetHeight,i=t;(i.defaultView||i.parentWindow).onresize=function(){var t=o.clientHeight||o.offsetHeight,e=i.documentElement.clientHeight;(t=!t&&e?e:t)!==n&&(n=t,s._size())}},t.appendTo(this.s.host).attr("data","about:blank"),this.s.obj=t}},i.ScrollResize=n,a(e).on("init.dt",function(t,e){"dt"===t.namespace&&(t=new i.Api(e),e.oInit.scrollResize||i.defaults.scrollResize)&&new n(t)}),i});
```
