## Supplementary material for "Identification of QTL-by-Environment Interaction by Controlling Polygenic Background Effect": jquery.highlight.js

```
/*
 * jQuery Highlight plugin
 *
 * Based on highlight v3 by Johann Burkard
 * http://johannburkard.de/blog/programming/javascript/highlight-javascript-text-higlighting-jquery-plugin.html
 *
 * Code a little bit refactored and cleaned (in my humble opinion).
 * Most important changes:
 *  - has an option to highlight only entire words (wordsOnly - false by default),
 *  - has an option to be case sensitive (caseSensitive - false by default)
 *  - highlight element tag and class names can be specified in options
 *
 * Usage:
 *   // wrap every occurrance of text 'lorem' in content
 *   // with <span class='highlight'> (default options)
 *   $('#content').highlight('lorem');
 *
 *   // search for and highlight more terms at once
 *   // so you can save some time on traversing DOM
 *   $('#content').highlight(['lorem', 'ipsum']);
 *   $('#content').highlight('lorem ipsum');
 *
 *   // search only for entire word 'lorem'
 *   $('#content').highlight('lorem', { wordsOnly: true });
 *
 *   // don't ignore case during search of term 'lorem'
 *   $('#content').highlight('lorem', { caseSensitive: true });
 *
 *   // wrap every occurrance of term 'ipsum' in content
 *   // with <em class='important'>
 *   $('#content').highlight('ipsum', { element: 'em', className: 'important' });
 *
 *   // remove default highlight
 *   $('#content').unhighlight();
 *
 *   // remove custom highlight
 *   $('#content').unhighlight({ element: 'em', className: 'important' });
 *
 *
 * Copyright (c) 2009 Bartek Szopka
 *
 * Licensed under MIT license.
 *
 */

jQuery.extend({
    highlight: function (node, re, nodeName, className) {
        if (node.nodeType === 3) {
            var match = node.data.match(re);
            if (!match || match.length == 0) {
              return 0;
            }

            // If there is a match, return the first non-empty string result.  This guards against regex that
            // are incredibly broad (e.g., "^", ".") which will match everything.  If we don't protect against
            // that, very broad regex cause the system to hang as it tries to resolve every node.
            var firstMatch = null;
            for (var index = 0; index < match.length; index++) {
              var item = match[index];
              if (item != null && item != '') {
                firstMatch = item;
                break;
              }
            }
            if (firstMatch) {
                var highlight = document.createElement(nodeName || 'span');
                highlight.className = className || 'highlight';
                var firstMatchIndex = node.data.indexOf(firstMatch);
                var wordNode = node.splitText(firstMatchIndex);
                wordNode.splitText(firstMatch.length);
                var wordClone = wordNode.cloneNode(true);
                highlight.appendChild(wordClone);
                wordNode.parentNode.replaceChild(highlight, wordNode);
                return 1; //skip added node in parent
            }
        } else if ((node.nodeType === 1 && node.childNodes) && // only element nodes that have children
                !/(script|style)/i.test(node.tagName) && // ignore script and style nodes
                !(node.tagName === nodeName.toUpperCase() && node.className === className)) { // skip if already highlighted
            for (var i = 0; i < node.childNodes.length; i++) {
                i += jQuery.highlight(node.childNodes[i], re, nodeName, className);
            }
        }
        return 0;
    }
});

jQuery.fn.unhighlight = function (options) {
    var settings = { className: 'highlight', element: 'span' };
    jQuery.extend(settings, options);

    return this.find(settings.element + "." + settings.className).each(function () {
        var parent = this.parentNode;
        parent.replaceChild(this.firstChild, this);
        parent.normalize();
    }).end();
};

jQuery.fn.highlight = function (words, options) {
    var settings = { className: 'highlight', element: 'span', caseSensitive: false, wordsOnly: false };
    jQuery.extend(settings, options);

    if (words.constructor === String) {
        words = [words];
    }
    words = jQuery.grep(words, function(word, i){
      return word != '';
    });

    // If we are not configured for regex matching, escape regex characters
    if (jQuery.fn.highlight.options.escapeRegex) {
      words = jQuery.map(words, function(word, i) {
        return word.replace(/[-[\]{}()*+?.,\\^$|#\s]/g, "\\$&");
      });
    }
    if (words.length == 0) { return this; };

    var flag = settings.caseSensitive ? "" : "i";
    var pattern = "(" + words.join("|") + ")";
    if (settings.wordsOnly) {
        pattern = "\\b" + pattern + "\\b";
    }

    try {
      var re = new RegExp(pattern, flag);
      return this.each(function () {
        jQuery.highlight(this, re, settings.element, settings.className);
      });
    }
    catch(e) {
      // If the regex is invalid, we are going to leave the highlighting
      // status unchanged.  This is likely caused when a user is putting
      // in a regex that is not valid (or is incomplete).
    }
};

// Define a global option for the plugin on whether or not we should escape regex when
// performing the search.  By default we want to escape regex so that searching "^."
// actually becomes a search for the literal "\^\."
jQuery.fn.highlight.options = { escapeRegex: true };
```
