## Supplementary material for "Identification of QTL-by-Environment Interaction by Controlling Polygenic Background Effect": source.css

```
table.dataTable span.highlight {
  background-color: #FFFF88;
  border-radius: 0.28571429rem;
}

table.dataTable span.column_highlight {
  background-color: #ffcc99;
  border-radius: 0.28571429rem;
}
```
