## Supplementary material for "Identification of QTL-by-Environment Interaction by Controlling Polygenic Background Effect": source.min.js

```
/*! © SpryMedia Ltd - datatables.net/license */
!function(n){var i,o;"function"==typeof define&&define.amd?define(["jquery","datatables.net"],function(t){return n(t,window,document)}):"object"==typeof exports?(i=require("jquery"),o=function(t,e){e.fn.dataTable||require("datatables.net")(t,e)},"undefined"==typeof window?module.exports=function(t,e){return t=t||window,e=e||i(t),o(t,e),n(e,0,t.document)}:(o(window,i),module.exports=n(i,window,window.document))):n(jQuery,window,document)}(function(d,t,e,n){"use strict";var a=d.fn.dataTable;function r(t,e){t.unhighlight(),e.rows({filter:"applied"}).data().length&&(e.columns().every(function(){var t=this;t.nodes().flatten().to$().unhighlight({className:"column_highlight"}),t.nodes().flatten().to$().highlight(t.search().trim().split(/\s+/),{className:"column_highlight"})}),t.highlight(e.search().trim().split(/\s+/)))}return d(e).on("init.dt.dth",function(t,e,n){var i,o;"dt"===t.namespace&&(i=new a.Api(e),o=d(i.table().body()),d(i.table().node()).hasClass("searchHighlight")||e.oInit.searchHighlight||a.defaults.searchHighlight)&&(i.on("draw.dt.dth column-visibility.dt.dth column-reorder.dt.dth",function(){r(o,i)}).on("destroy",function(){i.off("draw.dt.dth column-visibility.dt.dth column-reorder.dt.dth")}),i.search())&&r(o,i)}),a});
```
