## Supplementary material for "Identification of QTL-by-Environment Interaction by Controlling Polygenic Background Effect": source.min.js

```
/*! © SpryMedia Ltd - datatables.net/license */
!function(t){var o,r;"function"==typeof define&&define.amd?define(["jquery","datatables.net"],function(e){return t(e,window,document)}):"object"==typeof exports?(o=require("jquery"),r=function(e,n){n.fn.dataTable||require("datatables.net")(e,n)},"undefined"==typeof window?module.exports=function(e,n){return e=e||window,n=n||o(e),r(e,n),t(n,0,e.document)}:(r(window,o),module.exports=t(o,window,window.document))):t(jQuery,window,document)}(function(e,n,t,o){"use strict";e=e.fn.dataTable;function r(e){return e.normalize?e+" "+e.normalize("NFD").replace(/[\u0300-\u036f]/g,""):e}var u=e.ext.type.search;return u.string=function(e){return e?"string"==typeof e?r(e):e:""},u.html=function(e){return e?"string"==typeof e?r(e.replace(/<.*?>/g,"")):e:""},e});
```
