## Supplementary material for "Identification of QTL-by-Environment Interaction by Controlling Polygenic Background Effect": source.min.js

```
/*! © David Konrad, SpryMedia Ltd - datatables.net/license */
!function(e){var t,F;"function"==typeof define&&define.amd?define(["jquery","datatables.net"],function(u){return e(u,window,document)}):"object"==typeof exports?(t=require("jquery"),F=function(u,E){E.fn.dataTable||require("datatables.net")(u,E)},"undefined"==typeof window?module.exports=function(u,E){return u=u||window,E=E||t(u),F(u,E),e(E,0,u.document)}:(F(window,t),module.exports=e(t,window,window.document))):e(jQuery,window,document)}(function(u,E,e,t){"use strict";var u=u.fn.dataTable,r=[{base:"A",letters:/[\u0041\u24B6\uFF21\u00C0\u00C1\u00C2\u1EA6\u1EA4\u1EAA\u1EA8\u00C3\u0100\u0102\u1EB0\u1EAE\u1EB4\u1EB2\u0226\u01E0\u00C4\u01DE\u1EA2\u00C5\u01FA\u01CD\u0200\u0202\u1EA0\u1EAC\u1EB6\u1E00\u0104\u023A\u2C6F]/g},{base:"AA",letters:/[\uA732]/g},{base:"AE",letters:/[\u00C6\u01FC\u01E2]/g},{base:"AO",letters:/[\uA734]/g},{base:"AU",letters:/[\uA736]/g},{base:"AV",letters:/[\uA738\uA73A]/g},{base:"AY",letters:/[\uA73C]/g},{base:"B",letters:/[\u0042\u24B7\uFF22\u1E02\u1E04\u1E06\u0243\u0182\u0181]/g},{base:"C",letters:/[\u0043\u24B8\uFF23\u0106\u0108\u010A\u010C\u00C7\u1E08\u0187\u023B\uA73E]/g},{base:"D",letters:/[\u0044\u24B9\uFF24\u1E0A\u010E\u1E0C\u1E10\u1E12\u1E0E\u0110\u018B\u018A\u0189\uA779]/g},{base:"DZ",letters:/[\u01F1\u01C4]/g},{base:"Dz",letters:/[\u01F2\u01C5]/g},{base:"E",letters:/[\u0045\u24BA\uFF25\u00C8\u00C9\u00CA\u1EC0\u1EBE\u1EC4\u1EC2\u1EBC\u0112\u1E14\u1E16\u0114\u0116\u00CB\u1EBA\u011A\u0204\u0206\u1EB8\u1EC6\u0228\u1E1C\u0118\u1E18\u1E1A\u0190\u018E]/g},{base:"F",letters:/[\u0046\u24BB\uFF26\u1E1E\u0191\uA77B]/g},{base:"G",letters:/[\u0047\u24BC\uFF27\u01F4\u011C\u1E20\u011E\u0120\u01E6\u0122\u01E4\u0193\uA7A0\uA77D\uA77E]/g},{base:"H",letters:/[\u0048\u24BD\uFF28\u0124\u1E22\u1E26\u021E\u1E24\u1E28\u1E2A\u0126\u2C67\u2C75\uA78D]/g},{base:"I",letters:/[\u0049\u24BE\uFF29\u00CC\u00CD\u00CE\u0128\u012A\u012C\u0130\u00CF\u1E2E\u1EC8\u01CF\u0208\u020A\u1ECA\u012E\u1E2C\u0197]/g},{base:"J",letters:/[\u004A\u24BF\uFF2A\u0134\u0248]/g},{base:"K",letters:/[\u004B\u24C0\uFF2B\u1E30\u01E8\u1E32\u0136\u1E34\u0198\u2C69\uA740\uA742\uA744\uA7A2]/g},{base:"L",letters:/[\u004C\u24C1\uFF2C\u013F\u0139\u013D\u1E36\u1E38\u013B\u1E3C\u1E3A\u0141\u023D\u2C62\u2C60\uA748\uA746\uA780]/g},{base:"LJ",letters:/[\u01C7]/g},{base:"Lj",letters:/[\u01C8]/g},{base:"M",letters:/[\u004D\u24C2\uFF2D\u1E3E\u1E40\u1E42\u2C6E\u019C]/g},{base:"N",letters:/[\u004E\u24C3\uFF2E\u01F8\u0143\u00D1\u1E44\u0147\u1E46\u0145\u1E4A\u1E48\u0220\u019D\uA790\uA7A4]/g},{base:"NJ",letters:/[\u01CA]/g},{base:"Nj",letters:/[\u01CB]/g},{base:"O",letters:/[\u004F\u24C4\uFF2F\u00D2\u00D3\u00D4\u1ED2\u1ED0\u1ED6\u1ED4\u00D5\u1E4C\u022C\u1E4E\u014C\u1E50\u1E52\u014E\u022E\u0230\u00D6\u022A\u1ECE\u0150\u01D1\u020C\u020E\u01A0\u1EDC\u1EDA\u1EE0\u1EDE\u1EE2\u1ECC\u1ED8\u01EA\u01EC\u00D8\u01FE\u0186\u019F\uA74A\uA74C]/g},{base:"OI",letters:/[\u01A2]/g},{base:"OO",letters:/[\uA74E]/g},{base:"OU",letters:/[\u0222]/g},{base:"P",letters:/[\u0050\u24C5\uFF30\u1E54\u1E56\u01A4\u2C63\uA750\uA752\uA754]/g},{base:"Q",letters:/[\u0051\u24C6\uFF31\uA756\uA758\u024A]/g},{base:"R",letters:/[\u0052\u24C7\uFF32\u0154\u1E58\u0158\u0210\u0212\u1E5A\u1E5C\u0156\u1E5E\u024C\u2C64\uA75A\uA7A6\uA782]/g},{base:"S",letters:/[\u0053\u24C8\uFF33\u1E9E\u015A\u1E64\u015C\u1E60\u0160\u1E66\u1E62\u1E68\u0218\u015E\u2C7E\uA7A8\uA784]/g},{base:"T",letters:/[\u0054\u24C9\uFF34\u1E6A\u0164\u1E6C\u021A\u0162\u1E70\u1E6E\u0166\u01AC\u01AE\u023E\uA786]/g},{base:"TZ",letters:/[\uA728]/g},{base:"U",letters:/[\u0055\u24CA\uFF35\u00D9\u00DA\u00DB\u0168\u1E78\u016A\u1E7A\u016C\u00DC\u01DB\u01D7\u01D5\u01D9\u1EE6\u016E\u0170\u01D3\u0214\u0216\u01AF\u1EEA\u1EE8\u1EEE\u1EEC\u1EF0\u1EE4\u1E72\u0172\u1E76\u1E74\u0244]/g},{base:"V",letters:/[\u0056\u24CB\uFF36\u1E7C\u1E7E\u01B2\uA75E\u0245]/g},{base:"VY",letters:/[\uA760]/g},{base:"W",letters:/[\u0057\u24CC\uFF37\u1E80\u1E82\u0174\u1E86\u1E84\u1E88\u2C72]/g},{base:"X",letters:/[\u0058\u24CD\uFF38\u1E8A\u1E8C]/g},{base:"Y",letters:/[\u0059\u24CE\uFF39\u1EF2\u00DD\u0176\u1EF8\u0232\u1E8E\u0178\u1EF6\u1EF4\u01B3\u024E\u1EFE]/g},{base:"Z",letters:/[\u005A\u24CF\uFF3A\u0179\u1E90\u017B\u017D\u1E92\u1E94\u01B5\u0224\u2C7F\u2C6B\uA762]/g},{base:"a",letters:/[\u0061\u24D0\uFF41\u1E9A\u00E0\u00E1\u00E2\u1EA7\u1EA5\u1EAB\u1EA9\u00E3\u0101\u0103\u1EB1\u1EAF\u1EB5\u1EB3\u0227\u01E1\u00E4\u01DF\u1EA3\u00E5\u01FB\u01CE\u0201\u0203\u1EA1\u1EAD\u1EB7\u1E01\u0105\u2C65\u0250]/g},{base:"aa",letters:/[\uA733]/g},{base:"ae",letters:/[\u00E6\u01FD\u01E3]/g},{base:"ao",letters:/[\uA735]/g},{base:"au",letters:/[\uA737]/g},{base:"av",letters:/[\uA739\uA73B]/g},{base:"ay",letters:/[\uA73D]/g},{base:"b",letters:/[\u0062\u24D1\uFF42\u1E03\u1E05\u1E07\u0180\u0183\u0253]/g},{base:"c",letters:/[\u0063\u24D2\uFF43\u0107\u0109\u010B\u010D\u00E7\u1E09\u0188\u023C\uA73F\u2184]/g},{base:"d",letters:/[\u0064\u24D3\uFF44\u1E0B\u010F\u1E0D\u1E11\u1E13\u1E0F\u0111\u018C\u0256\u0257\uA77A]/g},{base:"dz",letters:/[\u01F3\u01C6]/g},{base:"e",letters:/[\u0065\u24D4\uFF45\u00E8\u00E9\u00EA\u1EC1\u1EBF\u1EC5\u1EC3\u1EBD\u0113\u1E15\u1E17\u0115\u0117\u00EB\u1EBB\u011B\u0205\u0207\u1EB9\u1EC7\u0229\u1E1D\u0119\u1E19\u1E1B\u0247\u025B\u01DD]/g},{base:"f",letters:/[\u0066\u24D5\uFF46\u1E1F\u0192\uA77C]/g},{base:"g",letters:/[\u0067\u24D6\uFF47\u01F5\u011D\u1E21\u011F\u0121\u01E7\u0123\u01E5\u0260\uA7A1\u1D79\uA77F]/g},{base:"h",letters:/[\u0068\u24D7\uFF48\u0125\u1E23\u1E27\u021F\u1E25\u1E29\u1E2B\u1E96\u0127\u2C68\u2C76\u0265]/g},{base:"hv",letters:/[\u0195]/g},{base:"i",letters:/[\u0069\u24D8\uFF49\u00EC\u00ED\u00EE\u0129\u012B\u012D\u00EF\u1E2F\u1EC9\u01D0\u0209\u020B\u1ECB\u012F\u1E2D\u0268\u0131]/g},{base:"j",letters:/[\u006A\u24D9\uFF4A\u0135\u01F0\u0249]/g},{base:"k",letters:/[\u006B\u24DA\uFF4B\u1E31\u01E9\u1E33\u0137\u1E35\u0199\u2C6A\uA741\uA743\uA745\uA7A3]/g},{base:"l",letters:/[\u006C\u24DB\uFF4C\u0140\u013A\u013E\u1E37\u1E39\u013C\u1E3D\u1E3B\u017F\u0142\u019A\u026B\u2C61\uA749\uA781\uA747]/g},{base:"lj",letters:/[\u01C9]/g},{base:"m",letters:/[\u006D\u24DC\uFF4D\u1E3F\u1E41\u1E43\u0271\u026F]/g},{base:"n",letters:/[\u006E\u24DD\uFF4E\u01F9\u0144\u00F1\u1E45\u0148\u1E47\u0146\u1E4B\u1E49\u019E\u0272\u0149\uA791\uA7A5]/g},{base:"nj",letters:/[\u01CC]/g},{base:"o",letters:/[\u006F\u24DE\uFF4F\u00F2\u00F3\u00F4\u1ED3\u1ED1\u1ED7\u1ED5\u00F5\u1E4D\u022D\u1E4F\u014D\u1E51\u1E53\u014F\u022F\u0231\u00F6\u022B\u1ECF\u0151\u01D2\u020D\u020F\u01A1\u1EDD\u1EDB\u1EE1\u1EDF\u1EE3\u1ECD\u1ED9\u01EB\u01ED\u00F8\u01FF\u0254\uA74B\uA74D\u0275]/g},{base:"oi",letters:/[\u01A3]/g},{base:"ou",letters:/[\u0223]/g},{base:"oo",letters:/[\uA74F]/g},{base:"p",letters:/[\u0070\u24DF\uFF50\u1E55\u1E57\u01A5\u1D7D\uA751\uA753\uA755]/g},{base:"q",letters:/[\u0071\u24E0\uFF51\u024B\uA757\uA759]/g},{base:"r",letters:/[\u0072\u24E1\uFF52\u0155\u1E59\u0159\u0211\u0213\u1E5B\u1E5D\u0157\u1E5F\u024D\u027D\uA75B\uA7A7\uA783]/g},{base:"s",letters:/[\u0073\u24E2\uFF53\u00DF\u015B\u1E65\u015D\u1E61\u0161\u1E67\u1E63\u1E69\u0219\u015F\u023F\uA7A9\uA785\u1E9B]/g},{base:"t",letters:/[\u0074\u24E3\uFF54\u1E6B\u1E97\u0165\u1E6D\u021B\u0163\u1E71\u1E6F\u0167\u01AD\u0288\u2C66\uA787]/g},{base:"tz",letters:/[\uA729]/g},{base:"u",letters:/[\u0075\u24E4\uFF55\u00F9\u00FA\u00FB\u0169\u1E79\u016B\u1E7B\u016D\u00FC\u01DC\u01D8\u01D6\u01DA\u1EE7\u016F\u0171\u01D4\u0215\u0217\u01B0\u1EEB\u1EE9\u1EEF\u1EED\u1EF1\u1EE5\u1E73\u0173\u1E77\u1E75\u0289]/g},{base:"v",letters:/[\u0076\u24E5\uFF56\u1E7D\u1E7F\u028B\uA75F\u028C]/g},{base:"vy",letters:/[\uA761]/g},{base:"w",letters:/[\u0077\u24E6\uFF57\u1E81\u1E83\u0175\u1E87\u1E85\u1E98\u1E89\u2C73]/g},{base:"x",letters:/[\u0078\u24E7\uFF58\u1E8B\u1E8D]/g},{base:"y",letters:/[\u0079\u24E8\uFF59\u1EF3\u00FD\u0177\u1EF9\u0233\u1E8F\u00FF\u1EF7\u1E99\u1EF5\u01B4\u024F\u1EFF]/g},{base:"z",letters:/[\u007A\u24E9\uFF5A\u017A\u1E91\u017C\u017E\u1E93\u1E95\u01B6\u0225\u0240\u2C6C\uA763]/g}];return u.ext.type.search.allowDiacritics=function(u){for(var E=0,e=u.length;E<e;E++)for(var t=function(u){for(var E=u.charCodeAt(0).toString(16).toUpperCase();E.length<4;)E="0"+E;return E="\\u"+E}(u[E]),F=0,s=r.length;F<s;F++){var A=r[F].letters.toString(),C=A.replace(t,"");A!=C&&(r[F].letters=new RegExp(C))}},u.ext.type.search.string=function(u){for(var E=u,e=0,t=r.length;e<t;e++)E=E.replace(r[e].letters,r[e].base);return E},u});
```
