## Supplementary material for "Identification of QTL-by-Environment Interaction by Controlling Polygenic Background Effect": source.js

```
/*
 * This plug-in adds another pagination option similar to `full_numbers`, except
 * it adds ellipses around the page numbers when applicable. You can set how
 * many page numbers should be displayed with the iShowPages option.
 * 
 * This plug- in extends the oStdClasses object with the following properties:
 * sPageEllipsis, sPageNumber and sPageNumbers.
 * 
 * It also extends the oSettings object with the following properties:
 * _iShowPages, _iShowPagesHalf, _iCurrentPage, _iTotalPages, _iFirstPage and
 * _iLastPage.
 *
 * Note that DataTables 1.10 has this ability built in. As such, this plug-ins
 * has been marked as deprecated, but may still be useful for if you are using
 * an old version of DataTables.
 *
 * @name Ellipses
 * @summary Show ellipses in the pagination control where there is a gap in numbers
 * @deprecated
 * @author [Dave Kennedy](http://daveden.wordpress.com/)
 * @example
 *     $(document).ready(function() {
 *         $('#example').dataTable({
 *             'sPaginationType': 'ellipses'
 *         });
 *     });
 */

$.extend($.fn.dataTableExt.oStdClasses, {
    'sPageEllipsis': 'paginate_ellipsis',
    'sPageNumber': 'paginate_number',
    'sPageNumbers': 'paginate_numbers'
});

$.fn.dataTableExt.oPagination.ellipses = {
    'oDefaults': {
        'iShowPages': 5
    },
    'fnClickHandler': function(e) {
        var fnCallbackDraw = e.data.fnCallbackDraw,
            oSettings = e.data.oSettings,
            sPage = e.data.sPage;

        if ($(this).is('[disabled]')) {
            return false;
        }

        oSettings.oApi._fnPageChange(oSettings, sPage);
        fnCallbackDraw(oSettings);

        return true;
    },
    // fnInit is called once for each instance of pager
    'fnInit': function(oSettings, nPager, fnCallbackDraw) {
        var oClasses = oSettings.oClasses,
            oLang = oSettings.oLanguage.oPaginate,
            that = this;

        var iShowPages = oSettings.oInit.iShowPages || this.oDefaults.iShowPages,
            iShowPagesHalf = Math.floor(iShowPages / 2);

        $.extend(oSettings, {
            _iShowPages: iShowPages,
            _iShowPagesHalf: iShowPagesHalf,
        });

        var oFirst = $('<a class="' + oClasses.sPageButton + ' ' + oClasses.sPageFirst + '">' + oLang.sFirst + '</a>'),
            oPrevious = $('<a class="' + oClasses.sPageButton + ' ' + oClasses.sPagePrevious + '">' + oLang.sPrevious + '</a>'),
            oNumbers = $('<span class="' + oClasses.sPageNumbers + '"></span>'),
            oNext = $('<a class="' + oClasses.sPageButton + ' ' + oClasses.sPageNext + '">' + oLang.sNext + '</a>'),
            oLast = $('<a class="' + oClasses.sPageButton + ' ' + oClasses.sPageLast + '">' + oLang.sLast + '</a>');

        oFirst.click({ 'fnCallbackDraw': fnCallbackDraw, 'oSettings': oSettings, 'sPage': 'first' }, that.fnClickHandler);
        oPrevious.click({ 'fnCallbackDraw': fnCallbackDraw, 'oSettings': oSettings, 'sPage': 'previous' }, that.fnClickHandler);
        oNext.click({ 'fnCallbackDraw': fnCallbackDraw, 'oSettings': oSettings, 'sPage': 'next' }, that.fnClickHandler);
        oLast.click({ 'fnCallbackDraw': fnCallbackDraw, 'oSettings': oSettings, 'sPage': 'last' }, that.fnClickHandler);

        // Draw
        $(nPager).append(oFirst, oPrevious, oNumbers, oNext, oLast);
    },
    // fnUpdate is only called once while table is rendered
    'fnUpdate': function(oSettings, fnCallbackDraw) {
        var oClasses = oSettings.oClasses,
            that = this;

        var tableWrapper = oSettings.nTableWrapper;

        // Update stateful properties
        this.fnUpdateState(oSettings);

        if (oSettings._iCurrentPage === 1) {
            $('.' + oClasses.sPageFirst, tableWrapper).attr('disabled', true);
            $('.' + oClasses.sPagePrevious, tableWrapper).attr('disabled', true);
        } else {
            $('.' + oClasses.sPageFirst, tableWrapper).removeAttr('disabled');
            $('.' + oClasses.sPagePrevious, tableWrapper).removeAttr('disabled');
        }

        if (oSettings._iTotalPages === 0 || oSettings._iCurrentPage === oSettings._iTotalPages) {
            $('.' + oClasses.sPageNext, tableWrapper).attr('disabled', true);
            $('.' + oClasses.sPageLast, tableWrapper).attr('disabled', true);
        } else {
            $('.' + oClasses.sPageNext, tableWrapper).removeAttr('disabled');
            $('.' + oClasses.sPageLast, tableWrapper).removeAttr('disabled');
        }

        var i, oNumber, oNumbers = $('.' + oClasses.sPageNumbers, tableWrapper);

        // Erase
        oNumbers.html('');

        for (i = oSettings._iFirstPage; i <= oSettings._iLastPage; i++) {
            oNumber = $('<a class="' + oClasses.sPageButton + ' ' + oClasses.sPageNumber + '">' + oSettings.fnFormatNumber(i) + '</a>');

            if (oSettings._iCurrentPage === i) {
                oNumber.attr('active', true).attr('disabled', true);
            } else {
                oNumber.click({ 'fnCallbackDraw': fnCallbackDraw, 'oSettings': oSettings, 'sPage': i - 1 }, that.fnClickHandler);
            }

            // Draw
            oNumbers.append(oNumber);
        }

        // Add ellipses
        if (1 < oSettings._iFirstPage) {
            oNumbers.prepend('<span class="' + oClasses.sPageEllipsis + '">...</span>');
        }

        if (oSettings._iLastPage < oSettings._iTotalPages) {
            oNumbers.append('<span class="' + oClasses.sPageEllipsis + '">...</span>');
        }
    },
    // fnUpdateState used to be part of fnUpdate
    // The reason for moving is so we can access current state info before fnUpdate is called
    'fnUpdateState': function(oSettings) {
        var iCurrentPage = Math.ceil((oSettings._iDisplayStart + 1) / oSettings._iDisplayLength),
            iTotalPages = Math.ceil(oSettings.fnRecordsDisplay() / oSettings._iDisplayLength),
            iFirstPage = iCurrentPage - oSettings._iShowPagesHalf,
            iLastPage = iCurrentPage + oSettings._iShowPagesHalf;

        if (iTotalPages < oSettings._iShowPages) {
            iFirstPage = 1;
            iLastPage = iTotalPages;
        } else if (iFirstPage < 1) {
            iFirstPage = 1;
            iLastPage = oSettings._iShowPages;
        } else if (iLastPage > iTotalPages) {
            iFirstPage = (iTotalPages - oSettings._iShowPages) + 1;
            iLastPage = iTotalPages;
        }

        $.extend(oSettings, {
            _iCurrentPage: iCurrentPage,
            _iTotalPages: iTotalPages,
            _iFirstPage: iFirstPage,
            _iLastPage: iLastPage
        });
    }
};
```
