## Supplementary material for "Identification of QTL-by-Environment Interaction by Controlling Polygenic Background Effect": source.js

```
/**
 * This pagination plug-in provides pagination controls for DataTables which
 * match the style and interaction of the ExtJS library's grid component.
 *
 *  @name ExtJS style
 *  @summary Pagination in the styling of ExtJS
 *  @author [Zach Curtis](http://zachariahtimothy.wordpress.com/)
 *
 *  @example
 *    $(document).ready(function() {
 *        $('#example').dataTable( {
 *            "sPaginationType": "extStyle"
 *        } );
 *    } );
 */

$.fn.dataTableExt.oApi.fnExtStylePagingInfo = function ( oSettings )
{
	return {
		"iStart":         oSettings._iDisplayStart,
		"iEnd":           oSettings.fnDisplayEnd(),
		"iLength":        oSettings._iDisplayLength,
		"iTotal":         oSettings.fnRecordsTotal(),
		"iFilteredTotal": oSettings.fnRecordsDisplay(),
		"iPage":          oSettings._iDisplayLength === -1 ?
			0 : Math.ceil( oSettings._iDisplayStart / oSettings._iDisplayLength ),
		"iTotalPages":    oSettings._iDisplayLength === -1 ?
			0 : Math.ceil( oSettings.fnRecordsDisplay() / oSettings._iDisplayLength )
	};
};

$.fn.dataTableExt.oPagination.extStyle = {
    

    "fnInit": function (oSettings, nPaging, fnCallbackDraw) {
        
        var oPaging = oSettings.oInstance.fnExtStylePagingInfo();

        nFirst = $('<span/>', { 'class': 'paginate_button first' , text : "<<" });
        nPrevious = $('<span/>', { 'class': 'paginate_button previous' , text : "<" });
        nNext = $('<span/>', { 'class': 'paginate_button next' , text : ">" });
        nLast = $('<span/>', { 'class': 'paginate_button last' , text : ">>" });
        nPageTxt = $("<span />", { text: 'Page' });
        nPageNumBox = $('<input />', { type: 'text', val: 1, 'class': 'pageinate_input_box' });
        nPageOf = $('<span />', { text: '/' });
        nTotalPages = $('<span />', { class :  "paginate_total" , text : oPaging.iTotalPages });

        
        $(nPaging)
            .append(nFirst)
            .append(nPrevious)
            .append(nPageTxt)
            .append(nPageNumBox)
            .append(nPageOf)
            .append(nTotalPages)
            .append(nNext)
            .append(nLast);
  
        nFirst.click(function () {
            if( $(this).hasClass("disabled") )
                return;
            oSettings.oApi._fnPageChange(oSettings, "first");
            fnCallbackDraw(oSettings);
        }).bind('selectstart', function () { return false; });
  
        nPrevious.click(function () {
            if( $(this).hasClass("disabled") )
                return;
            oSettings.oApi._fnPageChange(oSettings, "previous");
            fnCallbackDraw(oSettings);
        }).bind('selectstart', function () { return false; });
  
        nNext.click(function () {
            if( $(this).hasClass("disabled") )
                return;
            oSettings.oApi._fnPageChange(oSettings, "next");
            fnCallbackDraw(oSettings);
        }).bind('selectstart', function () { return false; });
  
        nLast.click(function () {
            if( $(this).hasClass("disabled") )
                return;
            oSettings.oApi._fnPageChange(oSettings, "last");
            fnCallbackDraw(oSettings);
        }).bind('selectstart', function () { return false; });
  
        nPageNumBox.change(function () {
            var pageValue = parseInt($(this).val(), 10) - 1 ; // -1 because pages are 0 indexed, but the UI is 1
            var oPaging = oSettings.oInstance.fnPagingInfo();
            
            if(pageValue === NaN || pageValue<0 ){
                pageValue = 0;
            }else if(pageValue >= oPaging.iTotalPages ){
                pageValue = oPaging.iTotalPages -1;
            }
            oSettings.oApi._fnPageChange(oSettings, pageValue);
            fnCallbackDraw(oSettings);
        });
  
    },
  
  
    "fnUpdate": function (oSettings, fnCallbackDraw) {
        if (!oSettings.aanFeatures.p) {
            return;
        }
        
        var oPaging = oSettings.oInstance.fnExtStylePagingInfo();
  
        /* Loop over each instance of the pager */
        var an = oSettings.aanFeatures.p;

        $(an).find('span.paginate_total').html(oPaging.iTotalPages);
        $(an).find('.pageinate_input_box').val(oPaging.iPage+1);
                
        $(an).each(function(index,item) {

            var $item = $(item);
           
            if (oPaging.iPage == 0) {
                var prev = $item.find('span.paginate_button.first').add($item.find('span.paginate_button.previous'));
                prev.addClass("disabled");
            }else {
                var prev = $item.find('span.paginate_button.first').add($item.find('span.paginate_button.previous'));
                prev.removeClass("disabled");
            }
  
            if (oPaging.iPage+1 == oPaging.iTotalPages) {
                var next = $item.find('span.paginate_button.last').add($item.find('span.paginate_button.next'));
                next.addClass("disabled");
            }else {
                var next = $item.find('span.paginate_button.last').add($item.find('span.paginate_button.next'));
                next.removeClass("disabled");
            }
        });
    }
};
```
