## Supplementary material for "Identification of QTL-by-Environment Interaction by Controlling Polygenic Background Effect": source.js

```
/**
 * The built-in pagination functions provide either two buttons (forward / back)
 * or lots of buttons (forward, back, first, last and individual pages). This
 * plug-in meets the two in the middle providing navigation controls for
 * forward, back, first and last.
 *
 * DataTables has this ability built in using the `dt-string full` option of
 * the `dt-init pagingType` initialisation option. As such, this plug-in is
 * marked as deprecated.
 *
 *  @name Four button navigation
 *  @summary Display forward, back, first and last buttons.
 *  @deprecated
 *  @author [Allan Jardine](http://sprymedia.co.uk)
 *
 *  @example
 *    $(document).ready(function() {
 *        $('#example').dataTable( {
 *            "sPaginationType": "four_button"
 *        } );
 *    } );
 */

$.fn.dataTableExt.oPagination.four_button = {
	"fnInit": function ( oSettings, nPaging, fnCallbackDraw )
	{
		var nFirst = document.createElement( 'span' );
		var nPrevious = document.createElement( 'span' );
		var nNext = document.createElement( 'span' );
		var nLast = document.createElement( 'span' );

		nFirst.appendChild( document.createTextNode( oSettings.oLanguage.oPaginate.sFirst ) );
		nPrevious.appendChild( document.createTextNode( oSettings.oLanguage.oPaginate.sPrevious ) );
		nNext.appendChild( document.createTextNode( oSettings.oLanguage.oPaginate.sNext ) );
		nLast.appendChild( document.createTextNode( oSettings.oLanguage.oPaginate.sLast ) );

		nFirst.className = "paginate_button first";
		nPrevious.className = "paginate_button previous";
		nNext.className="paginate_button next";
		nLast.className = "paginate_button last";

		nPaging.appendChild( nFirst );
		nPaging.appendChild( nPrevious );
		nPaging.appendChild( nNext );
		nPaging.appendChild( nLast );

		$(nFirst).click( function () {
			oSettings.oApi._fnPageChange( oSettings, "first" );
			fnCallbackDraw( oSettings );
		} );

		$(nPrevious).click( function() {
			oSettings.oApi._fnPageChange( oSettings, "previous" );
			fnCallbackDraw( oSettings );
		} );

		$(nNext).click( function() {
			oSettings.oApi._fnPageChange( oSettings, "next" );
			fnCallbackDraw( oSettings );
		} );

		$(nLast).click( function() {
			oSettings.oApi._fnPageChange( oSettings, "last" );
			fnCallbackDraw( oSettings );
		} );

		/* Disallow text selection */
		$(nFirst).bind( 'selectstart', function () { return false; } );
		$(nPrevious).bind( 'selectstart', function () { return false; } );
		$(nNext).bind( 'selectstart', function () { return false; } );
		$(nLast).bind( 'selectstart', function () { return false; } );
	},


	"fnUpdate": function ( oSettings, fnCallbackDraw )
	{
		if ( !oSettings.aanFeatures.p )
		{
			return;
		}

		/* Loop over each instance of the pager */
		var an = oSettings.aanFeatures.p;
		for ( var i=0, iLen=an.length ; i<iLen ; i++ )
		{
			var buttons = an[i].getElementsByTagName('span');
			if ( oSettings._iDisplayStart === 0 )
			{
				buttons[0].className = "paginate_disabled_previous";
				buttons[1].className = "paginate_disabled_previous";
			}
			else
			{
				buttons[0].className = "paginate_enabled_previous";
				buttons[1].className = "paginate_enabled_previous";
			}

			if ( oSettings.fnDisplayEnd() == oSettings.fnRecordsDisplay() )
			{
				buttons[2].className = "paginate_disabled_next";
				buttons[3].className = "paginate_disabled_next";
			}
			else
			{
				buttons[2].className = "paginate_enabled_next";
				buttons[3].className = "paginate_enabled_next";
			}
		}
	}
};
```
