## Supplementary material for "Identification of QTL-by-Environment Interaction by Controlling Polygenic Background Effect": source.js

```
/**
 *  Plug-in offers the same functionality as `full_numbers` pagination type 
 *  (see `pagingType` option) but without ellipses.
 *
 *  See [example](http://www.gyrocode.com/articles/jquery-datatables-pagination-without-ellipses) for demonstration.
 *
 *  @name Full Numbers - No Ellipses
 *  @summary Same pagination as 'full_numbers' but without ellipses
 *  @author [Michael Ryvkin](http://www.gyrocode.com)
 *
 *  @example
 *    $(document).ready(function() {
 *        $('#example').dataTable( {
 *            "pagingType": "full_numbers_no_ellipses"
 *        } );
 *    } );
 */

$.fn.DataTable.ext.pager.full_numbers_no_ellipses = function(page, pages){
   var numbers = [];
   var buttons = $.fn.DataTable.ext.pager.numbers_length;
   var half = Math.floor( buttons / 2 );

   var _range = function ( len, start ){
      var end;
   
      if ( typeof start === "undefined" ){ 
         start = 0;
         end = len;

      } else {
         end = start;
         start = len;
      }

      var out = []; 
      for ( var i = start ; i < end; i++ ){ out.push(i); }
   
      return out;
   };
    

   if ( pages <= buttons ) {
      numbers = _range( 0, pages );

   } else if ( page <= half ) {
      numbers = _range( 0, buttons);

   } else if ( page >= pages - 1 - half ) {
      numbers = _range( pages - buttons, pages );

   } else {
      numbers = _range( page - half, page + half + 1);
   }

   numbers.DT_el = 'span';

   return [ 'first', 'previous', numbers, 'next', 'last' ];
};
```
