## Supplementary material for "Identification of QTL-by-Environment Interaction by Controlling Polygenic Background Effect": source.js

```
/**
 * Sometimes for quick navigation, it can be useful to allow an end user to
 * enter which page they wish to jump to manually. This paging control uses a
 * text input box to accept new paging numbers (arrow keys are also allowed
 * for), and four standard navigation buttons are also presented to the end
 * user.
 *
 *  @name Navigation with text input
 *  @summary Shows an input element into which the user can type a page number
 *  @author [Allan Jardine](http://sprymedia.co.uk)
 *  @author [Gordey Doronin](http://github.com/GDoronin)
 *
 *  @example
 *    $(document).ready(function() {
 *        $('#example').dataTable( {
 *            "pagingType": "input"
 *        } );
 *    } );
 */

(function ($) {
	function calcDisableClasses(oSettings) {
		var start = oSettings._iDisplayStart;
		var length = oSettings._iDisplayLength;
		var visibleRecords = oSettings.fnRecordsDisplay();
		var all = length === -1;

		// Gordey Doronin: Re-used this code from main jQuery.dataTables source code. To be consistent.
		var page = all ? 0 : Math.ceil(start / length);
		var pages = all ? 1 : Math.ceil(visibleRecords / length);

		var disableFirstPrevClass = (page > 0 ? '' : oSettings.oClasses.sPageButtonDisabled);
		var disableNextLastClass = (page < pages - 1 ? '' : oSettings.oClasses.sPageButtonDisabled);

		return {
			'first': disableFirstPrevClass,
			'previous': disableFirstPrevClass,
			'next': disableNextLastClass,
			'last': disableNextLastClass
		};
	}

	function calcCurrentPage(oSettings) {
		return Math.ceil(oSettings._iDisplayStart / oSettings._iDisplayLength) + 1;
	}

	function calcPages(oSettings) {
		return Math.ceil(oSettings.fnRecordsDisplay() / oSettings._iDisplayLength);
	}

	var firstClassName = 'first';
	var previousClassName = 'previous';
	var nextClassName = 'next';
	var lastClassName = 'last';

	var paginateClassName = 'paginate';
	var paginatePageClassName = 'paginate_page';
	var paginateInputClassName = 'paginate_input';
	var paginateTotalClassName = 'paginate_total';

	$.fn.dataTableExt.oPagination.input = {
		'fnInit': function (oSettings, nPaging, fnCallbackDraw) {
			var nFirst = document.createElement('span');
			var nPrevious = document.createElement('span');
			var nNext = document.createElement('span');
			var nLast = document.createElement('span');
			var nInput = document.createElement('input');
			var nTotal = document.createElement('span');
			var nInfo = document.createElement('span');

			var language = oSettings.oLanguage.oPaginate;
			var classes = oSettings.oClasses;
			var info = language.info || 'Page _INPUT_ of _TOTAL_';

			nFirst.innerHTML = language.sFirst;
			nPrevious.innerHTML = language.sPrevious;
			nNext.innerHTML = language.sNext;
			nLast.innerHTML = language.sLast;

			nFirst.className = firstClassName + ' ' + classes.sPageButton;
			nPrevious.className = previousClassName + ' ' + classes.sPageButton;
			nNext.className = nextClassName + ' ' + classes.sPageButton;
			nLast.className = lastClassName + ' ' + classes.sPageButton;

			nInput.className = paginateInputClassName;
			nTotal.className = paginateTotalClassName;

			if (oSettings.sTableId !== '') {
				nPaging.setAttribute('id', oSettings.sTableId + '_' + paginateClassName);
				nFirst.setAttribute('id', oSettings.sTableId + '_' + firstClassName);
				nPrevious.setAttribute('id', oSettings.sTableId + '_' + previousClassName);
				nNext.setAttribute('id', oSettings.sTableId + '_' + nextClassName);
				nLast.setAttribute('id', oSettings.sTableId + '_' + lastClassName);
			}

			nInput.type = 'text';

			info = info.replace(/_INPUT_/g, '</span>' + nInput.outerHTML + '<span>');
			info = info.replace(/_TOTAL_/g, '</span>' + nTotal.outerHTML + '<span>');
			nInfo.innerHTML = '<span>' + info + '</span>';

			nPaging.appendChild(nFirst);
			nPaging.appendChild(nPrevious);
			$(nInfo).children().each(function (i, n) {
			    nPaging.appendChild(n);
			});
			nPaging.appendChild(nNext);
			nPaging.appendChild(nLast);

			$(nFirst).click(function() {
				var iCurrentPage = calcCurrentPage(oSettings);
				if (iCurrentPage !== 1) {
					oSettings.oApi._fnPageChange(oSettings, 'first');
					fnCallbackDraw(oSettings);
				}
			});

			$(nPrevious).click(function() {
				var iCurrentPage = calcCurrentPage(oSettings);
				if (iCurrentPage !== 1) {
					oSettings.oApi._fnPageChange(oSettings, 'previous');
					fnCallbackDraw(oSettings);
				}
			});

			$(nNext).click(function() {
				var iCurrentPage = calcCurrentPage(oSettings);
				if (iCurrentPage !== calcPages(oSettings)) {
					oSettings.oApi._fnPageChange(oSettings, 'next');
					fnCallbackDraw(oSettings);
				}
			});

			$(nLast).click(function() {
				var iCurrentPage = calcCurrentPage(oSettings);
				if (iCurrentPage !== calcPages(oSettings)) {
					oSettings.oApi._fnPageChange(oSettings, 'last');
					fnCallbackDraw(oSettings);
				}
			});

			$(nPaging).find('.' + paginateInputClassName).keyup(function (e) {
				// 38 = up arrow, 39 = right arrow
				if (e.which === 38 || e.which === 39) {
					this.value++;
				}
				// 37 = left arrow, 40 = down arrow
				else if ((e.which === 37 || e.which === 40) && this.value > 1) {
					this.value--;
				}

				if (this.value === '' || this.value.match(/[^0-9]/)) {
					/* Nothing entered or non-numeric character */
					this.value = this.value.replace(/[^\d]/g, ''); // don't even allow anything but digits
					return;
				}

				var iNewStart = oSettings._iDisplayLength * (this.value - 1);
				if (iNewStart < 0) {
					iNewStart = 0;
				}
				if (iNewStart >= oSettings.fnRecordsDisplay()) {
					iNewStart = (Math.ceil((oSettings.fnRecordsDisplay()) / oSettings._iDisplayLength) - 1) * oSettings._iDisplayLength;
				}

				oSettings._iDisplayStart = iNewStart;
				oSettings.oInstance.trigger("page.dt", oSettings);
				fnCallbackDraw(oSettings);
			});

			// Take the brutal approach to cancelling text selection.
			$('span', nPaging).bind('mousedown', function () { return false; });
			$('span', nPaging).bind('selectstart', function() { return false; });

			// If we can't page anyway, might as well not show it.
			var iPages = calcPages(oSettings);
			if (iPages <= 1) {
				$(nPaging).hide();
			}
		},

		'fnUpdate': function (oSettings) {
			if (!oSettings.aanFeatures.p) {
				return;
			}

			var iPages = calcPages(oSettings);
			var iCurrentPage = calcCurrentPage(oSettings);

			var an = oSettings.aanFeatures.p;
			if (iPages <= 1) // hide paging when we can't page
			{
				$(an).hide();
				return;
			}

			var disableClasses = calcDisableClasses(oSettings);

			$(an).show();

			// Enable/Disable `first` button.
			$(an).children('.' + firstClassName)
				.removeClass(oSettings.oClasses.sPageButtonDisabled)
				.addClass(disableClasses[firstClassName]);

			// Enable/Disable `prev` button.
			$(an).children('.' + previousClassName)
				.removeClass(oSettings.oClasses.sPageButtonDisabled)
				.addClass(disableClasses[previousClassName]);

			// Enable/Disable `next` button.
			$(an).children('.' + nextClassName)
				.removeClass(oSettings.oClasses.sPageButtonDisabled)
				.addClass(disableClasses[nextClassName]);

			// Enable/Disable `last` button.
			$(an).children('.' + lastClassName)
				.removeClass(oSettings.oClasses.sPageButtonDisabled)
				.addClass(disableClasses[lastClassName]);

			// Paginate of N pages text
			$(an).find('.' + paginateTotalClassName).html(iPages);

			// Current page number input value
			$(an).find('.' + paginateInputClassName).val(iCurrentPage);
		}
	};
})(jQuery);
```
