## Supplementary material for "Identification of QTL-by-Environment Interaction by Controlling Polygenic Background Effect": source.js

```
/**
 * This modification of DataTables' standard two button pagination controls
 * adds a little animation effect to the paging action by redrawing the table
 * multiple times for each event, each draw progressing by one row until the
 * required point in the table is reached.
 *
 *  @name Scrolling navigation
 *  @summary Show page changes as a redraw of the table, scrolling records.
 *  @author [Allan Jardine](http://sprymedia.co.uk)
 *
 *  @example
 *    $(document).ready(function() {
 *        $('#example').dataTable( {
 *            "sPaginationType": "scrolling"
 *        } );
 *    } );
 */


/* Time between each scrolling frame */
$.fn.dataTableExt.oPagination.iTweenTime = 100;

$.fn.dataTableExt.oPagination.scrolling = {
	"fnInit": function ( oSettings, nPaging, fnCallbackDraw )
	{
		var oLang = oSettings.oLanguage.oPaginate;
		var oClasses = oSettings.oClasses;
		var fnClickHandler = function ( e ) {
			if ( oSettings.oApi._fnPageChange( oSettings, e.data.action ) )
			{
				fnCallbackDraw( oSettings );
			}
		};

		var sAppend = (!oSettings.bJUI) ?
			'<a class="'+oSettings.oClasses.sPagePrevDisabled+'" tabindex="'+oSettings.iTabIndex+'" role="button">'+oLang.sPrevious+'</a>'+
			'<a class="'+oSettings.oClasses.sPageNextDisabled+'" tabindex="'+oSettings.iTabIndex+'" role="button">'+oLang.sNext+'</a>'
			:
			'<a class="'+oSettings.oClasses.sPagePrevDisabled+'" tabindex="'+oSettings.iTabIndex+'" role="button"><span class="'+oSettings.oClasses.sPageJUIPrev+'"></span></a>'+
			'<a class="'+oSettings.oClasses.sPageNextDisabled+'" tabindex="'+oSettings.iTabIndex+'" role="button"><span class="'+oSettings.oClasses.sPageJUINext+'"></span></a>';
		$(nPaging).append( sAppend );

		var els = $('a', nPaging);
		var nPrevious = els[0],
			nNext = els[1];

		oSettings.oApi._fnBindAction( nPrevious, {action: "previous"}, function() {
			/* Disallow paging event during a current paging event */
			if ( typeof oSettings.iPagingLoopStart != 'undefined' && oSettings.iPagingLoopStart != -1 )
			{
				return;
			}

			oSettings.iPagingLoopStart = oSettings._iDisplayStart;
			oSettings.iPagingEnd = oSettings._iDisplayStart - oSettings._iDisplayLength;

			/* Correct for underrun */
			if ( oSettings.iPagingEnd < 0 )
			{
				oSettings.iPagingEnd = 0;
			}

			var iTween = $.fn.dataTableExt.oPagination.iTweenTime;
			var innerLoop = function () {
				if ( oSettings.iPagingLoopStart > oSettings.iPagingEnd ) {
					oSettings.iPagingLoopStart--;
					oSettings._iDisplayStart = oSettings.iPagingLoopStart;
					fnCallbackDraw( oSettings );
					setTimeout( function() { innerLoop(); }, iTween );
				} else {
					oSettings.iPagingLoopStart = -1;
				}
			};
			innerLoop();
		} );

		oSettings.oApi._fnBindAction( nNext, {action: "next"}, function() {
			/* Disallow paging event during a current paging event */
			if ( typeof oSettings.iPagingLoopStart != 'undefined' && oSettings.iPagingLoopStart != -1 )
			{
				return;
			}

			oSettings.iPagingLoopStart = oSettings._iDisplayStart;

			/* Make sure we are not over running the display array */
			if ( oSettings._iDisplayStart + oSettings._iDisplayLength < oSettings.fnRecordsDisplay() )
			{
				oSettings.iPagingEnd = oSettings._iDisplayStart + oSettings._iDisplayLength;
			}

			var iTween = $.fn.dataTableExt.oPagination.iTweenTime;
			var innerLoop = function () {
				if ( oSettings.iPagingLoopStart < oSettings.iPagingEnd ) {
					oSettings.iPagingLoopStart++;
					oSettings._iDisplayStart = oSettings.iPagingLoopStart;
					fnCallbackDraw( oSettings );
					setTimeout( function() { innerLoop(); }, iTween );
				} else {
					oSettings.iPagingLoopStart = -1;
				}
			};
			innerLoop();
		} );
	},

	"fnUpdate": function ( oSettings, fnCallbackDraw )
	{
		if ( !oSettings.aanFeatures.p )
		{
			return;
		}

		/* Loop over each instance of the pager */
		var an = oSettings.aanFeatures.p;
		for ( var i=0, iLen=an.length ; i<iLen ; i++ )
		{
			if ( an[i].childNodes.length !== 0 )
			{
				an[i].childNodes[0].className =
					( oSettings._iDisplayStart === 0 ) ?
					oSettings.oClasses.sPagePrevDisabled : oSettings.oClasses.sPagePrevEnabled;

				an[i].childNodes[1].className =
					( oSettings.fnDisplayEnd() == oSettings.fnRecordsDisplay() ) ?
					oSettings.oClasses.sPageNextDisabled : oSettings.oClasses.sPageNextEnabled;
			}
		}
	}
};
```
