## Supplementary material for "Identification of QTL-by-Environment Interaction by Controlling Polygenic Background Effect": source.js

```
/**
 * This pagination plug-in provides a `dt-tag select` menu with the list of the page
 * numbers that are available for viewing.
 *
 *  @name Select list
 *  @summary Show a `dt-tag select` list of pages the user can pick from.
 *  @author _jneilliii_
 *
 *  @example
 *    $(document).ready(function() {
 *        $('#example').dataTable( {
 *            "sPaginationType": "listbox"
 *        } );
 *    } );
 */

var paginateSelectClassName = 'paginate_select';
var paginateTotalClassName = 'paginate_total';

$.fn.dataTableExt.oPagination.listbox = {
	/*
	 * Function: oPagination.listbox.fnInit
	 * Purpose:  Initalise dom elements required for pagination with listbox input
	 * Returns:  -
	 * Inputs:   object:oSettings - dataTables settings object
	 *             node:nPaging - the DIV which contains this pagination control
	 *             function:fnCallbackDraw - draw function which must be called on update
	 */
	"fnInit": function (oSettings, nPaging, fnCallbackDraw) {
		var nInput = document.createElement('select');
		var nTotal = document.createElement('span');
		var nInfo = document.createElement('span');

		var language = oSettings.oLanguage.oPaginate;
		var info = language.info || 'Page _INPUT_ of _TOTAL_';

		nInput.className = paginateSelectClassName;
		nTotal.className = paginateTotalClassName;

		if (oSettings.sTableId !== '') {
			nPaging.setAttribute('id', oSettings.sTableId + '_paginate');
		}
		nInput.style.display = "inline";

		info = info.replace(/_INPUT_/g, '</span>' + nInput.outerHTML + '<span>');
		info = info.replace(/_TOTAL_/g, '</span>' + nTotal.outerHTML);
		nInfo.innerHTML = '<span>' + info;
		
		$(nInfo).children().each(function (i, n) {
				nPaging.appendChild(n);
		});

		$(nPaging).find('.' + paginateSelectClassName).change(function (e) { // Set DataTables page property and redraw the grid on listbox change event.
			if (this.value === "" || this.value.match(/[^0-9]/)) { /* Nothing entered or non-numeric character */
				return;
			}
			var iNewStart = oSettings._iDisplayLength * (this.value - 1);
			if (iNewStart > oSettings.fnRecordsDisplay()) { /* Display overrun */
				oSettings._iDisplayStart = (Math.ceil((oSettings.fnRecordsDisplay() - 1) / oSettings._iDisplayLength) - 1) * oSettings._iDisplayLength;
				fnCallbackDraw(oSettings);
				return;
			}
			oSettings._iDisplayStart = iNewStart;
			fnCallbackDraw(oSettings);
		}); /* Take the brutal approach to cancelling text selection */
		$('span', nPaging).bind('mousedown', function () {
			return false;
		});
		$('span', nPaging).bind('selectstart', function () {
			return false;
		});
	},
	 
	/*
	 * Function: oPagination.listbox.fnUpdate
	 * Purpose:  Update the listbox element
	 * Returns:  -
	 * Inputs:   object:oSettings - dataTables settings object
	 *             function:fnCallbackDraw - draw function which must be called on update
	 */
	"fnUpdate": function (oSettings, fnCallbackDraw) {
		if (!oSettings.aanFeatures.p) {
			return;
		}
		var iPages = Math.ceil((oSettings.fnRecordsDisplay()) / oSettings._iDisplayLength);
		var iCurrentPage = Math.ceil(oSettings._iDisplayStart / oSettings._iDisplayLength) + 1; /* Loop over each instance of the pager */
		var an = oSettings.aanFeatures.p;
		
		var elSel = $(an).find('.' + paginateSelectClassName);

		if(elSel.children('option').length != iPages) {
			for (var j = 0; j < iPages; j++) { //add the pages
				var oOption = document.createElement('option');
				oOption.text = j + 1;
				oOption.value = j + 1;
				
				elSel.append(oOption);
				
			}
		}

		elSel.val(iCurrentPage);

		$(an).find('.' + paginateTotalClassName).html(iPages);
	}
};
```
