## Supplementary material for "Identification of QTL-by-Environment Interaction by Controlling Polygenic Background Effect": source.js

```
/**
 * This pagination style shows Previous/Next buttons, and page numbers only
 * for "known" pages that are visited at least once time using [Next>] button.
 * Initially only Prev/Next buttons are shown (Prev is initially disabled).
 * 
 * [<Previous] [Next>]
 * 
 * When user navigates through the pages using [Next>] button, navigation shows
 * the numbers for the previous pages. As an example, when user reaches page 2,
 * page numbers 1 and 2 are shown:
 * 
 * [<Previous] 1 2 [Next>]
 * 
 * When user reaches page 4, page numbers 1, 2, 3, and 4 are shown:
 * 
 * [<Previous] 1 2 3 4 [Next>]
 * 
 * When user navigates back, pagination will remember the last page number
 * he reached and the numbesr up to the last known page are shown. As an example,
 * when user returns to the page 2, page numbers 1, 2, 3, and 4 are still shown:
 * 
 * [<Previous] 1 2 3 4 [Next>]
 * 
 * This pagination style is designed for users who will not directly jump to
 * the random page that they have not opened before. Assumption is that users
 * will discover new pages using [Next>] button. This pagination enables users
 * to easily go back and forth to any page that they discovered.
 * 
 * Key benefit: This pagination supports usual pagination pattern and does not
 * require server to return total count of items just to calculate last page and
 * all numbers. This migh be huge performance benefit because server does not
 * need to execute two queries in server-side processing mode:
 * - One to get the records that will be shown on the current page,
 * - Second to get the total count just to calculate full pagination.
 * 
 * Without second query, page load time might be 2x faster, especially in cases
 * when server can quickly get top 100 records, but it would need to scan entire
 * database table just to calculate the total count and position of the last
 * page. This pagination style is reasonable trade-off between simple and fullnumbers 
 * pagination.
 * 
 *  @name Simple Incremental navigation (Bootstrap)
 *  @summary Shows forward/back buttons and all known page numbers.
 *  @author [Jovan Popovic](http://github.com/JocaPC)
 *
 *  @example
 *    $(document).ready(function() {
 *        $('#example').dataTable( {
 *            "pagingType": "simple_incremental_bootstrap"
 *        } );
 *    } );
 */

$.fn.dataTableExt.oPagination.simple_incremental_bootstrap = {

    "fnInit": function (oSettings, nPaging, fnCallbackDraw) {
        $(nPaging).prepend($("<ul class=\"pagination\"></ul>"));
        var ul = $("ul", $(nPaging));
        nFirst = document.createElement('li');
        nPrevious = document.createElement('li');
        nNext = document.createElement('li');

        $(nPrevious).append($('<span>' + (oSettings.oLanguage.oPaginate.sPrevious) + '</span>'));
        $(nFirst).append($('<span>1</span>'));
        $(nNext).append($('<span>' + (oSettings.oLanguage.oPaginate.sNext) + '</span>'));
        
        nFirst.className = "paginate_button first active";
        nPrevious.className = "paginate_button previous";
        nNext.className = "paginate_button next";
        
        ul.append(nPrevious);
        ul.append(nFirst);
        ul.append(nNext);

        $(nFirst).click(function () {
            oSettings.oApi._fnPageChange(oSettings, "first");
            fnCallbackDraw(oSettings);
        });

        $(nPrevious).click(function () {
            if (!(oSettings._iDisplayStart === 0)) {
                oSettings.oApi._fnPageChange(oSettings, "previous");
                fnCallbackDraw(oSettings);
            }
        });

        $(nNext).click(function () {
            if(oSettings.aiDisplay.length < oSettings._iDisplayLength){
                oSettings._iRecordsTotal = oSettings._iDisplayStart + oSettings.aiDisplay.length;
            }else{
                oSettings._iRecordsTotal = oSettings._iDisplayStart +  oSettings._iDisplayLength + 1;
            }

            if (!(oSettings.fnDisplayEnd() == oSettings.fnRecordsDisplay()
                ||
                oSettings.aiDisplay.length < oSettings._iDisplayLength)) {
                oSettings.oApi._fnPageChange(oSettings, "next");
                fnCallbackDraw(oSettings);
            }
        });

        /* Disallow text selection */
        $(nFirst).bind('selectstart', function () { return false; });
        $(nPrevious).bind('selectstart', function () { return false; });
        $(nNext).bind('selectstart', function () { return false; });

        // Reset dynamically generated pages on length/filter change.
        $(oSettings.nTable).DataTable().on('length.dt', function (e, settings, len) {
            $("li.dynamic_page_item", nPaging).remove();
        });

        $(oSettings.nTable).DataTable().on('search.dt', function (e, settings, len) {
            $("li.dynamic_page_item", nPaging).remove();
        });
    },

    /*
     * Function: oPagination.simple_incremental_bootstrap.fnUpdate
     * Purpose:  Update the list of page buttons shows
     * Inputs:   object:oSettings - dataTables settings object
     *           function:fnCallbackDraw - draw function which must be called on update
     */
    "fnUpdate": function (oSettings, fnCallbackDraw) {
        if (!oSettings.aanFeatures.p) {
            return;
        }

        /* Loop over each instance of the pager */
        var an = oSettings.aanFeatures.p;
        for (var i = 0, iLen = an.length ; i < iLen ; i++) {
            var buttons = an[i].getElementsByTagName('li');
            $(buttons).removeClass("active");
            
            if (oSettings._iDisplayStart === 0) {
                buttons[0].className = "paginate_buttons disabled previous";
                buttons[buttons.length - 1].className = "paginate_button enabled next";
            } else {
                buttons[0].className = "paginate_buttons enabled previous";
            }
            
            var page = Math.round(oSettings._iDisplayStart / oSettings._iDisplayLength) + 1;
            if (page == buttons.length-1 && oSettings.aiDisplay.length > 0) {
                $new = $('<li class="dynamic_page_item active"><span>' + page + "</span></li>");
                $(buttons[buttons.length - 1]).before($new);
                $new.click(function () {
                    $(oSettings.nTable).DataTable().page(page-1);
                    
                    fnCallbackDraw(oSettings);
                });
            } else
                $(buttons[page]).addClass("active");
            
            if (oSettings.fnDisplayEnd() == oSettings.fnRecordsDisplay()
                ||
                oSettings.aiDisplay.length < oSettings._iDisplayLength) {
                buttons[buttons.length - 1].className = "paginate_button disabled next";
            }
        }
    }
};
```
