## Supplementary material for "Identification of QTL-by-Environment Interaction by Controlling Polygenic Background Effect": source.min.js

```
/*! © SpryMedia Ltd, Jim Palmer, Michael Buehler, Mike Grier, Clint Priest, Kyle Adams, guillermo - datatables.net/license */
!function(r){var n,a;"function"==typeof define&&define.amd?define(["jquery","datatables.net"],function(e){return r(e,window,document)}):"object"==typeof exports?(n=require("jquery"),a=function(e,t){t.fn.dataTable||require("datatables.net")(e,t)},"undefined"==typeof window?module.exports=function(e,t){return e=e||window,t=t||n(e),a(e,t),r(t,0,e.document)}:(a(window,n),module.exports=r(n,window,window.document))):r(jQuery,window,document)}(function(e,t,r,n){"use strict";e=e.fn.dataTable;function a(e,t,r){var n=/(^-?[0-9]+(\.?[0-9]*)[df]?e?[0-9]?%?$|^0x[0-9a-f]+$|[0-9]+)/gi,a=/(^[ ]*|[ ]*$)/g,o=/(^([\w ]+,?[\w ]+)?[\w ]+,?[\w ]+\d+:\d+(:\d+)?[\w ]?|^\d{1,4}[\/\-]\d{1,4}[\/\-]\d{1,4}|^\w+, \w+ \d+, \d{4})/,i=/^0x[0-9a-f]+$/i,u=/^0/,c=/(<([^>]+)>)/gi,e=e.toString().replace(a,"")||"",t=t.toString().replace(a,"")||"",d=(r||(e=e.replace(c,""),t=t.replace(c,"")),e.replace(n,"\0$1\0").replace(/\0$/,"").replace(/^\0/,"").split("\0")),f=t.replace(n,"\0$1\0").replace(/\0$/,"").replace(/^\0/,"").split("\0"),a=parseInt(e.match(i),10)||1!==d.length&&e.match(o)&&Date.parse(e),r=parseInt(t.match(i),10)||a&&t.match(o)&&Date.parse(t)||null;if(r){if(a<r)return-1;if(r<a)return 1}for(var l=0,p=Math.max(d.length,f.length);l<p;l++){var s=!(d[l]||"").match(u)&&parseFloat(d[l])||d[l]||0,w=!(f[l]||"").match(u)&&parseFloat(f[l])||f[l]||0;if(isNaN(s)!==isNaN(w))return isNaN(s)?1:-1;if(typeof s!=typeof w&&(s+="",w+=""),s<w)return-1;if(w<s)return 1}return 0}return e.ext.type.order["natural-asc"]=function(e,t){return a(e,t,!0)},e.ext.type.order["natural-desc"]=function(e,t){return-1*a(e,t,!0)},e.ext.type.order["natural-nohtml-asc"]=function(e,t){return a(e,t,!1)},e.ext.type.order["natural-nohtml-desc"]=function(e,t){return-1*a(e,t,!1)},e.ext.type.order["natural-ci-asc"]=function(e,t){return a(e=e.toString().toLowerCase(),t=t.toString().toLowerCase(),!0)},e.ext.type.order["natural-ci-desc"]=function(e,t){return-1*a(e=e.toString().toLowerCase(),t=t.toString().toLowerCase(),!0)},e});
```
