## Supplementary material for "Identification of QTL-by-Environment Interaction by Controlling Polygenic Background Effect": dataTables.bootstrap4.extra.css

```
table.dataTable th.dt-left,
table.dataTable td.dt-left {
  text-align: left;
}
table.dataTable th.dt-center,
table.dataTable td.dt-center,
table.dataTable td.dataTables_empty {
  text-align: center;
}
table.dataTable th.dt-right,
table.dataTable td.dt-right {
  text-align: right;
}
table.dataTable th.dt-justify,
table.dataTable td.dt-justify {
  text-align: justify;
}
table.dataTable th.dt-nowrap,
table.dataTable td.dt-nowrap {
  white-space: nowrap;
}
table.dataTable thead th.dt-head-left,
table.dataTable thead td.dt-head-left,
table.dataTable tfoot th.dt-head-left,
table.dataTable tfoot td.dt-head-left {
  text-align: left;
}
table.dataTable thead th.dt-head-center,
table.dataTable thead td.dt-head-center,
table.dataTable tfoot th.dt-head-center,
table.dataTable tfoot td.dt-head-center {
  text-align: center;
}
table.dataTable thead th.dt-head-right,
table.dataTable thead td.dt-head-right,
table.dataTable tfoot th.dt-head-right,
table.dataTable tfoot td.dt-head-right {
  text-align: right;
}
table.dataTable thead th.dt-head-justify,
table.dataTable thead td.dt-head-justify,
table.dataTable tfoot th.dt-head-justify,
table.dataTable tfoot td.dt-head-justify {
  text-align: justify;
}
table.dataTable thead th.dt-head-nowrap,
table.dataTable thead td.dt-head-nowrap,
table.dataTable tfoot th.dt-head-nowrap,
table.dataTable tfoot td.dt-head-nowrap {
  white-space: nowrap;
}
table.dataTable tbody th.dt-body-left,
table.dataTable tbody td.dt-body-left {
  text-align: left;
}
table.dataTable tbody th.dt-body-center,
table.dataTable tbody td.dt-body-center {
  text-align: center;
}
table.dataTable tbody th.dt-body-right,
table.dataTable tbody td.dt-body-right {
  text-align: right;
}
table.dataTable tbody th.dt-body-justify,
table.dataTable tbody td.dt-body-justify {
  text-align: justify;
}
table.dataTable tbody th.dt-body-nowrap,
table.dataTable tbody td.dt-body-nowrap {
  white-space: nowrap;
}
.table.dataTable tbody td.active, .table.dataTable tbody tr.active td {
	background-color: #007bff;
	color: white;
}
.dataTables_scrollBody .dataTables_sizing {
  visibility: hidden;
}
```
