## Supplementary material for "Identification of QTL-by-Environment Interaction by Controlling Polygenic Background Effect": dataTables.foundation.min.css

```
:root{--dt-row-selected: 0, 137, 182;--dt-row-selected-text: 255, 255, 255;--dt-row-selected-link: 9, 10, 11;--dt-row-stripe: 0, 0, 0;--dt-row-hover: 0, 0, 0;--dt-column-ordering: 0, 0, 0;--dt-html-background: white}:root.dark{--dt-html-background: rgb(33, 37, 41)}table.dataTable td.dt-control{text-align:center;cursor:pointer}table.dataTable td.dt-control:before{display:inline-block;color:rgba(0, 0, 0, 0.5);content:"►"}table.dataTable tr.dt-hasChild td.dt-control:before{content:"▼"}html.dark table.dataTable td.dt-control:before{color:rgba(255, 255, 255, 0.5)}html.dark table.dataTable tr.dt-hasChild td.dt-control:before{color:rgba(255, 255, 255, 0.5)}table.dataTable thead>tr>th.sorting,table.dataTable thead>tr>th.sorting_asc,table.dataTable thead>tr>th.sorting_desc,table.dataTable thead>tr>th.sorting_asc_disabled,table.dataTable thead>tr>th.sorting_desc_disabled,table.dataTable thead>tr>td.sorting,table.dataTable thead>tr>td.sorting_asc,table.dataTable thead>tr>td.sorting_desc,table.dataTable thead>tr>td.sorting_asc_disabled,table.dataTable thead>tr>td.sorting_desc_disabled{cursor:pointer;position:relative;padding-right:26px}table.dataTable thead>tr>th.sorting:before,table.dataTable thead>tr>th.sorting:after,table.dataTable thead>tr>th.sorting_asc:before,table.dataTable thead>tr>th.sorting_asc:after,table.dataTable thead>tr>th.sorting_desc:before,table.dataTable thead>tr>th.sorting_desc:after,table.dataTable thead>tr>th.sorting_asc_disabled:before,table.dataTable thead>tr>th.sorting_asc_disabled:after,table.dataTable thead>tr>th.sorting_desc_disabled:before,table.dataTable thead>tr>th.sorting_desc_disabled:after,table.dataTable thead>tr>td.sorting:before,table.dataTable thead>tr>td.sorting:after,table.dataTable thead>tr>td.sorting_asc:before,table.dataTable thead>tr>td.sorting_asc:after,table.dataTable thead>tr>td.sorting_desc:before,table.dataTable thead>tr>td.sorting_desc:after,table.dataTable thead>tr>td.sorting_asc_disabled:before,table.dataTable thead>tr>td.sorting_asc_disabled:after,table.dataTable thead>tr>td.sorting_desc_disabled:before,table.dataTable thead>tr>td.sorting_desc_disabled:after{position:absolute;display:block;opacity:.125;right:10px;line-height:9px;font-size:.8em}table.dataTable thead>tr>th.sorting:before,table.dataTable thead>tr>th.sorting_asc:before,table.dataTable thead>tr>th.sorting_desc:before,table.dataTable thead>tr>th.sorting_asc_disabled:before,table.dataTable thead>tr>th.sorting_desc_disabled:before,table.dataTable thead>tr>td.sorting:before,table.dataTable thead>tr>td.sorting_asc:before,table.dataTable thead>tr>td.sorting_desc:before,table.dataTable thead>tr>td.sorting_asc_disabled:before,table.dataTable thead>tr>td.sorting_desc_disabled:before{bottom:50%;content:"▲";content:"▲"/""}table.dataTable thead>tr>th.sorting:after,table.dataTable thead>tr>th.sorting_asc:after,table.dataTable thead>tr>th.sorting_desc:after,table.dataTable thead>tr>th.sorting_asc_disabled:after,table.dataTable thead>tr>th.sorting_desc_disabled:after,table.dataTable thead>tr>td.sorting:after,table.dataTable thead>tr>td.sorting_asc:after,table.dataTable thead>tr>td.sorting_desc:after,table.dataTable thead>tr>td.sorting_asc_disabled:after,table.dataTable thead>tr>td.sorting_desc_disabled:after{top:50%;content:"▼";content:"▼"/""}table.dataTable thead>tr>th.sorting_asc:before,table.dataTable thead>tr>th.sorting_desc:after,table.dataTable thead>tr>td.sorting_asc:before,table.dataTable thead>tr>td.sorting_desc:after{opacity:.6}table.dataTable thead>tr>th.sorting_desc_disabled:after,table.dataTable thead>tr>th.sorting_asc_disabled:before,table.dataTable thead>tr>td.sorting_desc_disabled:after,table.dataTable thead>tr>td.sorting_asc_disabled:before{display:none}table.dataTable thead>tr>th:active,table.dataTable thead>tr>td:active{outline:none}div.dataTables_scrollBody>table.dataTable>thead>tr>th:before,div.dataTables_scrollBody>table.dataTable>thead>tr>th:after,div.dataTables_scrollBody>table.dataTable>thead>tr>td:before,div.dataTables_scrollBody>table.dataTable>thead>tr>td:after{display:none}div.dataTables_processing{position:absolute;top:50%;left:50%;width:200px;margin-left:-100px;margin-top:-26px;text-align:center;padding:2px}div.dataTables_processing>div:last-child{position:relative;width:80px;height:15px;margin:1em auto}div.dataTables_processing>div:last-child>div{position:absolute;top:0;width:13px;height:13px;border-radius:50%;background:rgb(0, 137, 182);background:rgb(var(--dt-row-selected));animation-timing-function:cubic-bezier(0, 1, 1, 0)}div.dataTables_processing>div:last-child>div:nth-child(1){left:8px;animation:datatables-loader-1 .6s infinite}div.dataTables_processing>div:last-child>div:nth-child(2){left:8px;animation:datatables-loader-2 .6s infinite}div.dataTables_processing>div:last-child>div:nth-child(3){left:32px;animation:datatables-loader-2 .6s infinite}div.dataTables_processing>div:last-child>div:nth-child(4){left:56px;animation:datatables-loader-3 .6s infinite}@keyframes datatables-loader-1{0%{transform:scale(0)}100%{transform:scale(1)}}@keyframes datatables-loader-3{0%{transform:scale(1)}100%{transform:scale(0)}}@keyframes datatables-loader-2{0%{transform:translate(0, 0)}100%{transform:translate(24px, 0)}}table.dataTable.nowrap th,table.dataTable.nowrap td{white-space:nowrap}table.dataTable th.dt-left,table.dataTable td.dt-left{text-align:left}table.dataTable th.dt-center,table.dataTable td.dt-center,table.dataTable td.dataTables_empty{text-align:center}table.dataTable th.dt-right,table.dataTable td.dt-right{text-align:right}table.dataTable th.dt-justify,table.dataTable td.dt-justify{text-align:justify}table.dataTable th.dt-nowrap,table.dataTable td.dt-nowrap{white-space:nowrap}table.dataTable thead th,table.dataTable thead td,table.dataTable tfoot th,table.dataTable tfoot td{text-align:left}table.dataTable thead th.dt-head-left,table.dataTable thead td.dt-head-left,table.dataTable tfoot th.dt-head-left,table.dataTable tfoot td.dt-head-left{text-align:left}table.dataTable thead th.dt-head-center,table.dataTable thead td.dt-head-center,table.dataTable tfoot th.dt-head-center,table.dataTable tfoot td.dt-head-center{text-align:center}table.dataTable thead th.dt-head-right,table.dataTable thead td.dt-head-right,table.dataTable tfoot th.dt-head-right,table.dataTable tfoot td.dt-head-right{text-align:right}table.dataTable thead th.dt-head-justify,table.dataTable thead td.dt-head-justify,table.dataTable tfoot th.dt-head-justify,table.dataTable tfoot td.dt-head-justify{text-align:justify}table.dataTable thead th.dt-head-nowrap,table.dataTable thead td.dt-head-nowrap,table.dataTable tfoot th.dt-head-nowrap,table.dataTable tfoot td.dt-head-nowrap{white-space:nowrap}table.dataTable tbody th.dt-body-left,table.dataTable tbody td.dt-body-left{text-align:left}table.dataTable tbody th.dt-body-center,table.dataTable tbody td.dt-body-center{text-align:center}table.dataTable tbody th.dt-body-right,table.dataTable tbody td.dt-body-right{text-align:right}table.dataTable tbody th.dt-body-justify,table.dataTable tbody td.dt-body-justify{text-align:justify}table.dataTable tbody th.dt-body-nowrap,table.dataTable tbody td.dt-body-nowrap{white-space:nowrap}table.dataTable{clear:both;margin:.5em 0 !important;max-width:none !important;width:100%}table.dataTable td,table.dataTable th{-webkit-box-sizing:content-box;box-sizing:content-box}table.dataTable td.dataTables_empty,table.dataTable th.dataTables_empty{text-align:center}table.dataTable.nowrap th,table.dataTable.nowrap td{white-space:nowrap}table.dataTable tr:nth-child(2n){background-color:transparent}table.dataTable>tbody>tr{background-color:transparent}table.dataTable>tbody>tr.selected>*{box-shadow:inset 0 0 0 9999px rgb(0, 137, 182);box-shadow:inset 0 0 0 9999px rgb(var(--dt-row-selected));color:rgb(255, 255, 255);color:rgb(var(--dt-row-selected-text))}table.dataTable>tbody>tr.selected a{color:rgb(9, 10, 11);color:rgb(var(--dt-row-selected-link))}table.dataTable>tbody>tr.even>*{box-shadow:inset 0 0 0 9999px rgba(var(--dt-row-stripe), 0.054)}table.dataTable>tbody>tr.even.selected>*{box-shadow:inset 0 0 0 9999px rgba(0, 137, 182, 0.954);box-shadow:inset 0 0 0 9999px rgba(var(--dt-row-selected), 0.954)}table.dataTable.hover>tbody>tr:hover>*{box-shadow:inset 0 0 0 9999px rgba(var(--dt-row-hover), 0.074)}table.dataTable.hover>tbody>tr.selected:hover>*{box-shadow:inset 0 0 0 9999px rgba(0, 137, 182, 0.974);box-shadow:inset 0 0 0 9999px rgba(var(--dt-row-selected), 0.974)}div.dataTables_wrapper{position:relative}div.dataTables_wrapper div.dataTables_length label{float:left;text-align:left;margin-bottom:0}div.dataTables_wrapper div.dataTables_length select{width:75px;margin-bottom:0}div.dataTables_wrapper div.dataTables_filter label{float:right;margin-bottom:0}div.dataTables_wrapper div.dataTables_filter input{display:inline-block !important;width:auto !important;margin-bottom:0;margin-left:.5em}div.dataTables_wrapper div.dataTables_info{padding-top:2px}div.dataTables_wrapper div.dataTables_paginate{float:right;margin:0}div.dataTables_wrapper div.dataTables_processing{position:absolute;top:50%;left:50%;width:200px;margin-left:-100px;margin-top:-26px;text-align:center;padding:1rem 0}div.dataTables_scrollHead table{margin-bottom:0 !important}div.dataTables_scrollBody table{border-top:none;margin-top:0 !important;margin-bottom:0 !important}div.dataTables_scrollBody table tbody tr:first-child th,div.dataTables_scrollBody table tbody tr:first-child td{border-top:none}div.dataTables_scrollFoot table{margin-top:0 !important;border-top:none}
```
