## Supplementary material for "Identification of QTL-by-Environment Interaction by Controlling Polygenic Background Effect": dataTables.jqueryui.min.css

```
:root{--dt-row-selected: 13, 110, 253;--dt-row-selected-text: 255, 255, 255;--dt-row-selected-link: 9, 10, 11;--dt-row-stripe: 0, 0, 0;--dt-row-hover: 0, 0, 0;--dt-column-ordering: 0, 0, 0;--dt-html-background: white}:root.dark{--dt-html-background: rgb(33, 37, 41)}table.dataTable td.dt-control{text-align:center;cursor:pointer}table.dataTable td.dt-control:before{display:inline-block;color:rgba(0, 0, 0, 0.5);content:"►"}table.dataTable tr.dt-hasChild td.dt-control:before{content:"▼"}html.dark table.dataTable td.dt-control:before{color:rgba(255, 255, 255, 0.5)}html.dark table.dataTable tr.dt-hasChild td.dt-control:before{color:rgba(255, 255, 255, 0.5)}:root{--dt-row-selected: 13, 110, 253;--dt-row-selected-text: 255, 255, 255;--dt-row-selected-link: 9, 10, 11;--dt-row-stripe: 0, 0, 0;--dt-row-hover: 0, 0, 0;--dt-column-ordering: 0, 0, 0;--dt-html-background: white}:root.dark{--dt-html-background: rgb(33, 37, 41)}table.dataTable td.dt-control{text-align:center;cursor:pointer}table.dataTable td.dt-control:before{display:inline-block;color:rgba(0, 0, 0, 0.5);content:"►"}table.dataTable tr.dt-hasChild td.dt-control:before{content:"▼"}html.dark table.dataTable td.dt-control:before{color:rgba(255, 255, 255, 0.5)}html.dark table.dataTable tr.dt-hasChild td.dt-control:before{color:rgba(255, 255, 255, 0.5)}table.dataTable thead>tr>th.sorting,table.dataTable thead>tr>th.sorting_asc,table.dataTable thead>tr>th.sorting_desc,table.dataTable thead>tr>th.sorting_asc_disabled,table.dataTable thead>tr>th.sorting_desc_disabled,table.dataTable thead>tr>td.sorting,table.dataTable thead>tr>td.sorting_asc,table.dataTable thead>tr>td.sorting_desc,table.dataTable thead>tr>td.sorting_asc_disabled,table.dataTable thead>tr>td.sorting_desc_disabled{cursor:pointer;position:relative;padding-right:26px}table.dataTable thead>tr>th.sorting:before,table.dataTable thead>tr>th.sorting:after,table.dataTable thead>tr>th.sorting_asc:before,table.dataTable thead>tr>th.sorting_asc:after,table.dataTable thead>tr>th.sorting_desc:before,table.dataTable thead>tr>th.sorting_desc:after,table.dataTable thead>tr>th.sorting_asc_disabled:before,table.dataTable thead>tr>th.sorting_asc_disabled:after,table.dataTable thead>tr>th.sorting_desc_disabled:before,table.dataTable thead>tr>th.sorting_desc_disabled:after,table.dataTable thead>tr>td.sorting:before,table.dataTable thead>tr>td.sorting:after,table.dataTable thead>tr>td.sorting_asc:before,table.dataTable thead>tr>td.sorting_asc:after,table.dataTable thead>tr>td.sorting_desc:before,table.dataTable thead>tr>td.sorting_desc:after,table.dataTable thead>tr>td.sorting_asc_disabled:before,table.dataTable thead>tr>td.sorting_asc_disabled:after,table.dataTable thead>tr>td.sorting_desc_disabled:before,table.dataTable thead>tr>td.sorting_desc_disabled:after{position:absolute;display:block;opacity:.125;right:10px;line-height:9px;font-size:.8em}table.dataTable thead>tr>th.sorting:before,table.dataTable thead>tr>th.sorting_asc:before,table.dataTable thead>tr>th.sorting_desc:before,table.dataTable thead>tr>th.sorting_asc_disabled:before,table.dataTable thead>tr>th.sorting_desc_disabled:before,table.dataTable thead>tr>td.sorting:before,table.dataTable thead>tr>td.sorting_asc:before,table.dataTable thead>tr>td.sorting_desc:before,table.dataTable thead>tr>td.sorting_asc_disabled:before,table.dataTable thead>tr>td.sorting_desc_disabled:before{bottom:50%;content:"▲";content:"▲"/""}table.dataTable thead>tr>th.sorting:after,table.dataTable thead>tr>th.sorting_asc:after,table.dataTable thead>tr>th.sorting_desc:after,table.dataTable thead>tr>th.sorting_asc_disabled:after,table.dataTable thead>tr>th.sorting_desc_disabled:after,table.dataTable thead>tr>td.sorting:after,table.dataTable thead>tr>td.sorting_asc:after,table.dataTable thead>tr>td.sorting_desc:after,table.dataTable thead>tr>td.sorting_asc_disabled:after,table.dataTable thead>tr>td.sorting_desc_disabled:after{top:50%;content:"▼";content:"▼"/""}table.dataTable thead>tr>th.sorting_asc:before,table.dataTable thead>tr>th.sorting_desc:after,table.dataTable thead>tr>td.sorting_asc:before,table.dataTable thead>tr>td.sorting_desc:after{opacity:.6}table.dataTable thead>tr>th.sorting_desc_disabled:after,table.dataTable thead>tr>th.sorting_asc_disabled:before,table.dataTable thead>tr>td.sorting_desc_disabled:after,table.dataTable thead>tr>td.sorting_asc_disabled:before{display:none}table.dataTable thead>tr>th:active,table.dataTable thead>tr>td:active{outline:none}div.dataTables_scrollBody>table.dataTable>thead>tr>th:before,div.dataTables_scrollBody>table.dataTable>thead>tr>th:after,div.dataTables_scrollBody>table.dataTable>thead>tr>td:before,div.dataTables_scrollBody>table.dataTable>thead>tr>td:after{display:none}div.dataTables_processing{position:absolute;top:50%;left:50%;width:200px;margin-left:-100px;margin-top:-26px;text-align:center;padding:2px}div.dataTables_processing>div:last-child{position:relative;width:80px;height:15px;margin:1em auto}div.dataTables_processing>div:last-child>div{position:absolute;top:0;width:13px;height:13px;border-radius:50%;background:rgb(13, 110, 253);background:rgb(var(--dt-row-selected));animation-timing-function:cubic-bezier(0, 1, 1, 0)}div.dataTables_processing>div:last-child>div:nth-child(1){left:8px;animation:datatables-loader-1 .6s infinite}div.dataTables_processing>div:last-child>div:nth-child(2){left:8px;animation:datatables-loader-2 .6s infinite}div.dataTables_processing>div:last-child>div:nth-child(3){left:32px;animation:datatables-loader-2 .6s infinite}div.dataTables_processing>div:last-child>div:nth-child(4){left:56px;animation:datatables-loader-3 .6s infinite}@keyframes datatables-loader-1{0%{transform:scale(0)}100%{transform:scale(1)}}@keyframes datatables-loader-3{0%{transform:scale(1)}100%{transform:scale(0)}}@keyframes datatables-loader-2{0%{transform:translate(0, 0)}100%{transform:translate(24px, 0)}}table.dataTable.nowrap th,table.dataTable.nowrap td{white-space:nowrap}table.dataTable th.dt-left,table.dataTable td.dt-left{text-align:left}table.dataTable th.dt-center,table.dataTable td.dt-center,table.dataTable td.dataTables_empty{text-align:center}table.dataTable th.dt-right,table.dataTable td.dt-right{text-align:right}table.dataTable th.dt-justify,table.dataTable td.dt-justify{text-align:justify}table.dataTable th.dt-nowrap,table.dataTable td.dt-nowrap{white-space:nowrap}table.dataTable thead th,table.dataTable thead td,table.dataTable tfoot th,table.dataTable tfoot td{text-align:left}table.dataTable thead th.dt-head-left,table.dataTable thead td.dt-head-left,table.dataTable tfoot th.dt-head-left,table.dataTable tfoot td.dt-head-left{text-align:left}table.dataTable thead th.dt-head-center,table.dataTable thead td.dt-head-center,table.dataTable tfoot th.dt-head-center,table.dataTable tfoot td.dt-head-center{text-align:center}table.dataTable thead th.dt-head-right,table.dataTable thead td.dt-head-right,table.dataTable tfoot th.dt-head-right,table.dataTable tfoot td.dt-head-right{text-align:right}table.dataTable thead th.dt-head-justify,table.dataTable thead td.dt-head-justify,table.dataTable tfoot th.dt-head-justify,table.dataTable tfoot td.dt-head-justify{text-align:justify}table.dataTable thead th.dt-head-nowrap,table.dataTable thead td.dt-head-nowrap,table.dataTable tfoot th.dt-head-nowrap,table.dataTable tfoot td.dt-head-nowrap{white-space:nowrap}table.dataTable tbody th.dt-body-left,table.dataTable tbody td.dt-body-left{text-align:left}table.dataTable tbody th.dt-body-center,table.dataTable tbody td.dt-body-center{text-align:center}table.dataTable tbody th.dt-body-right,table.dataTable tbody td.dt-body-right{text-align:right}table.dataTable tbody th.dt-body-justify,table.dataTable tbody td.dt-body-justify{text-align:justify}table.dataTable tbody th.dt-body-nowrap,table.dataTable tbody td.dt-body-nowrap{white-space:nowrap}table.dataTable{width:100%;margin:0 auto;clear:both;border-collapse:separate;border-spacing:0}table.dataTable thead th,table.dataTable tfoot th{font-weight:bold}table.dataTable>thead>tr>th,table.dataTable>thead>tr>td{padding:10px}table.dataTable>thead>tr>th:active,table.dataTable>thead>tr>td:active{outline:none}table.dataTable>tfoot>tr>th,table.dataTable>tfoot>tr>td{padding:10px 10px 6px 10px}table.dataTable tbody tr{background-color:transparent}table.dataTable tbody tr.selected>*{box-shadow:inset 0 0 0 9999px rgba(13, 110, 253, 0.9);box-shadow:inset 0 0 0 9999px rgba(var(--dt-row-selected), 0.9);color:rgb(255, 255, 255);color:rgb(var(--dt-row-selected-text))}table.dataTable tbody tr.selected a{color:rgb(9, 10, 11);color:rgb(var(--dt-row-selected-link))}table.dataTable tbody th,table.dataTable tbody td{padding:8px 10px}table.dataTable.row-border>tbody>tr>th,table.dataTable.row-border>tbody>tr>td,table.dataTable.display>tbody>tr>th,table.dataTable.display>tbody>tr>td{border-top:1px solid rgba(0, 0, 0, 0.15)}table.dataTable.row-border>tbody>tr:first-child>th,table.dataTable.row-border>tbody>tr:first-child>td,table.dataTable.display>tbody>tr:first-child>th,table.dataTable.display>tbody>tr:first-child>td{border-top:none}table.dataTable.row-border>tbody>tr.selected+tr.selected>td,table.dataTable.display>tbody>tr.selected+tr.selected>td{border-top-color:#0262ef}table.dataTable.cell-border>tbody>tr>th,table.dataTable.cell-border>tbody>tr>td{border-top:1px solid rgba(0, 0, 0, 0.15);border-right:1px solid rgba(0, 0, 0, 0.15)}table.dataTable.cell-border>tbody>tr>th:first-child,table.dataTable.cell-border>tbody>tr>td:first-child{border-left:1px solid rgba(0, 0, 0, 0.15)}table.dataTable.cell-border>tbody>tr:first-child>th,table.dataTable.cell-border>tbody>tr:first-child>td{border-top:none}table.dataTable.stripe>tbody>tr.odd>*,table.dataTable.display>tbody>tr.odd>*{box-shadow:inset 0 0 0 9999px rgba(0, 0, 0, 0.023);box-shadow:inset 0 0 0 9999px rgba(var(--dt-row-stripe), 0.023)}table.dataTable.stripe>tbody>tr.odd.selected>*,table.dataTable.display>tbody>tr.odd.selected>*{box-shadow:inset 0 0 0 9999px rgba(13, 110, 253, 0.923);box-shadow:inset 0 0 0 9999px rgba(var(--dt-row-selected), 0.923)}table.dataTable.hover>tbody>tr:hover>*,table.dataTable.display>tbody>tr:hover>*{box-shadow:inset 0 0 0 9999px rgba(0, 0, 0, 0.035);box-shadow:inset 0 0 0 9999px rgba(var(--dt-row-hover), 0.035)}table.dataTable.hover>tbody>tr.selected:hover>*,table.dataTable.display>tbody>tr.selected:hover>*{box-shadow:inset 0 0 0 9999px #0d6efd !important;box-shadow:inset 0 0 0 9999px rgba(var(--dt-row-selected), 1) !important}table.dataTable.order-column>tbody tr>.sorting_1,table.dataTable.order-column>tbody tr>.sorting_2,table.dataTable.order-column>tbody tr>.sorting_3,table.dataTable.display>tbody tr>.sorting_1,table.dataTable.display>tbody tr>.sorting_2,table.dataTable.display>tbody tr>.sorting_3{box-shadow:inset 0 0 0 9999px rgba(0, 0, 0, 0.019);box-shadow:inset 0 0 0 9999px rgba(var(--dt-column-ordering), 0.019)}table.dataTable.order-column>tbody tr.selected>.sorting_1,table.dataTable.order-column>tbody tr.selected>.sorting_2,table.dataTable.order-column>tbody tr.selected>.sorting_3,table.dataTable.display>tbody tr.selected>.sorting_1,table.dataTable.display>tbody tr.selected>.sorting_2,table.dataTable.display>tbody tr.selected>.sorting_3{box-shadow:inset 0 0 0 9999px rgba(13, 110, 253, 0.919);box-shadow:inset 0 0 0 9999px rgba(var(--dt-row-selected), 0.919)}table.dataTable.display>tbody>tr.odd>.sorting_1,table.dataTable.order-column.stripe>tbody>tr.odd>.sorting_1{box-shadow:inset 0 0 0 9999px rgba(0, 0, 0, 0.054);box-shadow:inset 0 0 0 9999px rgba(var(--dt-column-ordering), 0.054)}table.dataTable.display>tbody>tr.odd>.sorting_2,table.dataTable.order-column.stripe>tbody>tr.odd>.sorting_2{box-shadow:inset 0 0 0 9999px rgba(0, 0, 0, 0.047);box-shadow:inset 0 0 0 9999px rgba(var(--dt-column-ordering), 0.047)}table.dataTable.display>tbody>tr.odd>.sorting_3,table.dataTable.order-column.stripe>tbody>tr.odd>.sorting_3{box-shadow:inset 0 0 0 9999px rgba(0, 0, 0, 0.039);box-shadow:inset 0 0 0 9999px rgba(var(--dt-column-ordering), 0.039)}table.dataTable.display>tbody>tr.odd.selected>.sorting_1,table.dataTable.order-column.stripe>tbody>tr.odd.selected>.sorting_1{box-shadow:inset 0 0 0 9999px rgba(13, 110, 253, 0.954);box-shadow:inset 0 0 0 9999px rgba(var(--dt-row-selected), 0.954)}table.dataTable.display>tbody>tr.odd.selected>.sorting_2,table.dataTable.order-column.stripe>tbody>tr.odd.selected>.sorting_2{box-shadow:inset 0 0 0 9999px rgba(13, 110, 253, 0.947);box-shadow:inset 0 0 0 9999px rgba(var(--dt-row-selected), 0.947)}table.dataTable.display>tbody>tr.odd.selected>.sorting_3,table.dataTable.order-column.stripe>tbody>tr.odd.selected>.sorting_3{box-shadow:inset 0 0 0 9999px rgba(13, 110, 253, 0.939);box-shadow:inset 0 0 0 9999px rgba(var(--dt-row-selected), 0.939)}table.dataTable.display>tbody>tr.even>.sorting_1,table.dataTable.order-column.stripe>tbody>tr.even>.sorting_1{box-shadow:inset 0 0 0 9999px rgba(0, 0, 0, 0.019);box-shadow:inset 0 0 0 9999px rgba(var(--dt-row-selected), 0.019)}table.dataTable.display>tbody>tr.even>.sorting_2,table.dataTable.order-column.stripe>tbody>tr.even>.sorting_2{box-shadow:inset 0 0 0 9999px rgba(0, 0, 0, 0.011);box-shadow:inset 0 0 0 9999px rgba(var(--dt-row-selected), 0.011)}table.dataTable.display>tbody>tr.even>.sorting_3,table.dataTable.order-column.stripe>tbody>tr.even>.sorting_3{box-shadow:inset 0 0 0 9999px rgba(0, 0, 0, 0.003);box-shadow:inset 0 0 0 9999px rgba(var(--dt-row-selected), 0.003)}table.dataTable.display>tbody>tr.even.selected>.sorting_1,table.dataTable.order-column.stripe>tbody>tr.even.selected>.sorting_1{box-shadow:inset 0 0 0 9999px rgba(13, 110, 253, 0.919);box-shadow:inset 0 0 0 9999px rgba(var(--dt-row-selected), 0.919)}table.dataTable.display>tbody>tr.even.selected>.sorting_2,table.dataTable.order-column.stripe>tbody>tr.even.selected>.sorting_2{box-shadow:inset 0 0 0 9999px rgba(13, 110, 253, 0.911);box-shadow:inset 0 0 0 9999px rgba(var(--dt-row-selected), 0.911)}table.dataTable.display>tbody>tr.even.selected>.sorting_3,table.dataTable.order-column.stripe>tbody>tr.even.selected>.sorting_3{box-shadow:inset 0 0 0 9999px rgba(13, 110, 253, 0.903);box-shadow:inset 0 0 0 9999px rgba(var(--dt-row-selected), 0.903)}table.dataTable.display tbody tr:hover>.sorting_1,table.dataTable.order-column.hover tbody tr:hover>.sorting_1{box-shadow:inset 0 0 0 9999px rgba(0, 0, 0, 0.082);box-shadow:inset 0 0 0 9999px rgba(var(--dt-row-hover), 0.082)}table.dataTable.display tbody tr:hover>.sorting_2,table.dataTable.order-column.hover tbody tr:hover>.sorting_2{box-shadow:inset 0 0 0 9999px rgba(0, 0, 0, 0.074);box-shadow:inset 0 0 0 9999px rgba(var(--dt-row-hover), 0.074)}table.dataTable.display tbody tr:hover>.sorting_3,table.dataTable.order-column.hover tbody tr:hover>.sorting_3{box-shadow:inset 0 0 0 9999px rgba(0, 0, 0, 0.062);box-shadow:inset 0 0 0 9999px rgba(var(--dt-row-hover), 0.062)}table.dataTable.display tbody tr:hover.selected>.sorting_1,table.dataTable.order-column.hover tbody tr:hover.selected>.sorting_1{box-shadow:inset 0 0 0 9999px rgba(13, 110, 253, 0.982);box-shadow:inset 0 0 0 9999px rgba(var(--dt-row-selected), 0.982)}table.dataTable.display tbody tr:hover.selected>.sorting_2,table.dataTable.order-column.hover tbody tr:hover.selected>.sorting_2{box-shadow:inset 0 0 0 9999px rgba(13, 110, 253, 0.974);box-shadow:inset 0 0 0 9999px rgba(var(--dt-row-selected), 0.974)}table.dataTable.display tbody tr:hover.selected>.sorting_3,table.dataTable.order-column.hover tbody tr:hover.selected>.sorting_3{box-shadow:inset 0 0 0 9999px rgba(13, 110, 253, 0.962);box-shadow:inset 0 0 0 9999px rgba(var(--dt-row-selected), 0.962)}table.dataTable.no-footer{border-bottom:1px solid rgba(0, 0, 0, 0.3)}table.dataTable.compact thead th,table.dataTable.compact thead td,table.dataTable.compact tfoot th,table.dataTable.compact tfoot td,table.dataTable.compact tbody th,table.dataTable.compact tbody td{padding:4px}table.dataTable th,table.dataTable td{box-sizing:content-box}.dataTables_wrapper{position:relative;clear:both}.dataTables_wrapper .dataTables_length{float:left}.dataTables_wrapper .dataTables_length select{border:1px solid #aaa;border-radius:3px;padding:5px;background-color:transparent;color:inherit;padding:4px}.dataTables_wrapper .dataTables_filter{float:right;text-align:right}.dataTables_wrapper .dataTables_filter input{border:1px solid #aaa;border-radius:3px;padding:5px;background-color:transparent;color:inherit;margin-left:3px}.dataTables_wrapper .dataTables_info{clear:both;float:left;padding-top:.755em}.dataTables_wrapper .dataTables_paginate{float:right;text-align:right;padding-top:.25em}.dataTables_wrapper .dataTables_paginate .paginate_button{box-sizing:border-box;display:inline-block;min-width:1.5em;padding:.5em 1em;margin-left:2px;text-align:center;text-decoration:none !important;cursor:pointer;color:inherit !important;border:1px solid transparent;border-radius:2px;background:transparent}.dataTables_wrapper .dataTables_paginate .paginate_button.current,.dataTables_wrapper .dataTables_paginate .paginate_button.current:hover{color:inherit !important;border:1px solid rgba(0, 0, 0, 0.3);background-color:rgba(0, 0, 0, 0.05);background:-webkit-gradient(linear, left top, left bottom, color-stop(0%, rgba(230, 230, 230, 0.05)), color-stop(100%, rgba(0, 0, 0, 0.05)));background:-webkit-linear-gradient(top, rgba(230, 230, 230, 0.05) 0%, rgba(0, 0, 0, 0.05) 100%);background:-moz-linear-gradient(top, rgba(230, 230, 230, 0.05) 0%, rgba(0, 0, 0, 0.05) 100%);background:-ms-linear-gradient(top, rgba(230, 230, 230, 0.05) 0%, rgba(0, 0, 0, 0.05) 100%);background:-o-linear-gradient(top, rgba(230, 230, 230, 0.05) 0%, rgba(0, 0, 0, 0.05) 100%);background:linear-gradient(to bottom, rgba(230, 230, 230, 0.05) 0%, rgba(0, 0, 0, 0.05) 100%)}.dataTables_wrapper .dataTables_paginate .paginate_button.disabled,.dataTables_wrapper .dataTables_paginate .paginate_button.disabled:hover,.dataTables_wrapper .dataTables_paginate .paginate_button.disabled:active{cursor:default;color:#666 !important;border:1px solid transparent;background:transparent;box-shadow:none}.dataTables_wrapper .dataTables_paginate .paginate_button:hover{color:white !important;border:1px solid #111;background-color:#111;background:-webkit-gradient(linear, left top, left bottom, color-stop(0%, #585858), color-stop(100%, #111));background:-webkit-linear-gradient(top, #585858 0%, #111 100%);background:-moz-linear-gradient(top, #585858 0%, #111 100%);background:-ms-linear-gradient(top, #585858 0%, #111 100%);background:-o-linear-gradient(top, #585858 0%, #111 100%);background:linear-gradient(to bottom, #585858 0%, #111 100%)}.dataTables_wrapper .dataTables_paginate .paginate_button:active{outline:none;background-color:#0c0c0c;background:-webkit-gradient(linear, left top, left bottom, color-stop(0%, #2b2b2b), color-stop(100%, #0c0c0c));background:-webkit-linear-gradient(top, #2b2b2b 0%, #0c0c0c 100%);background:-moz-linear-gradient(top, #2b2b2b 0%, #0c0c0c 100%);background:-ms-linear-gradient(top, #2b2b2b 0%, #0c0c0c 100%);background:-o-linear-gradient(top, #2b2b2b 0%, #0c0c0c 100%);background:linear-gradient(to bottom, #2b2b2b 0%, #0c0c0c 100%);box-shadow:inset 0 0 3px #111}.dataTables_wrapper .dataTables_paginate .ellipsis{padding:0 1em}.dataTables_wrapper .dataTables_length,.dataTables_wrapper .dataTables_filter,.dataTables_wrapper .dataTables_info,.dataTables_wrapper .dataTables_processing,.dataTables_wrapper .dataTables_paginate{color:inherit}.dataTables_wrapper .dataTables_scroll{clear:both}.dataTables_wrapper .dataTables_scroll div.dataTables_scrollBody{-webkit-overflow-scrolling:touch}.dataTables_wrapper .dataTables_scroll div.dataTables_scrollBody>table>thead>tr>th,.dataTables_wrapper .dataTables_scroll div.dataTables_scrollBody>table>thead>tr>td,.dataTables_wrapper .dataTables_scroll div.dataTables_scrollBody>table>tbody>tr>th,.dataTables_wrapper .dataTables_scroll div.dataTables_scrollBody>table>tbody>tr>td{vertical-align:middle}.dataTables_wrapper .dataTables_scroll div.dataTables_scrollBody>table>thead>tr>th>div.dataTables_sizing,.dataTables_wrapper .dataTables_scroll div.dataTables_scrollBody>table>thead>tr>td>div.dataTables_sizing,.dataTables_wrapper .dataTables_scroll div.dataTables_scrollBody>table>tbody>tr>th>div.dataTables_sizing,.dataTables_wrapper .dataTables_scroll div.dataTables_scrollBody>table>tbody>tr>td>div.dataTables_sizing{height:0;overflow:hidden;margin:0 !important;padding:0 !important}.dataTables_wrapper.no-footer .dataTables_scrollBody{border-bottom:1px solid rgba(0, 0, 0, 0.3)}.dataTables_wrapper.no-footer div.dataTables_scrollHead table.dataTable,.dataTables_wrapper.no-footer div.dataTables_scrollBody>table{border-bottom:none}.dataTables_wrapper:after{visibility:hidden;display:block;content:"";clear:both;height:0}@media screen and (max-width: 767px){.dataTables_wrapper .dataTables_info,.dataTables_wrapper .dataTables_paginate{float:none;text-align:center}.dataTables_wrapper .dataTables_paginate{margin-top:.5em}}@media screen and (max-width: 640px){.dataTables_wrapper .dataTables_length,.dataTables_wrapper .dataTables_filter{float:none;text-align:center}.dataTables_wrapper .dataTables_filter{margin-top:.5em}}html.dark{--dt-row-hover: 255, 255, 255;--dt-row-stripe: 255, 255, 255;--dt-column-ordering: 255, 255, 255}html.dark table.dataTable>thead>tr>th:active,html.dark table.dataTable>thead>tr>td:active{outline:none}html.dark table.dataTable.row-border>tbody>tr>th,html.dark table.dataTable.row-border>tbody>tr>td,html.dark table.dataTable.display>tbody>tr>th,html.dark table.dataTable.display>tbody>tr>td{border-top:1px solid rgb(64, 67, 70)}html.dark table.dataTable.row-border>tbody>tr.selected+tr.selected>td,html.dark table.dataTable.display>tbody>tr.selected+tr.selected>td{border-top-color:#0257d5}html.dark table.dataTable.cell-border>tbody>tr>th,html.dark table.dataTable.cell-border>tbody>tr>td{border-top:1px solid rgb(64, 67, 70);border-right:1px solid rgb(64, 67, 70)}html.dark table.dataTable.cell-border>tbody>tr>th:first-child,html.dark table.dataTable.cell-border>tbody>tr>td:first-child{border-left:1px solid rgb(64, 67, 70)}html.dark .dataTables_wrapper .dataTables_filter input,html.dark .dataTables_wrapper .dataTables_length select{border:1px solid rgba(255, 255, 255, 0.2);background-color:var(--dt-html-background)}html.dark .dataTables_wrapper .dataTables_paginate .paginate_button.current,html.dark .dataTables_wrapper .dataTables_paginate .paginate_button.current:hover{border:1px solid rgb(89, 91, 94);background:rgba(255, 255, 255, 0.15)}html.dark .dataTables_wrapper .dataTables_paginate .paginate_button.disabled,html.dark .dataTables_wrapper .dataTables_paginate .paginate_button.disabled:hover,html.dark .dataTables_wrapper .dataTables_paginate .paginate_button.disabled:active{color:#666 !important}html.dark .dataTables_wrapper .dataTables_paginate .paginate_button:hover{border:1px solid rgb(53, 53, 53);background:rgb(53, 53, 53)}html.dark .dataTables_wrapper .dataTables_paginate .paginate_button:active{background:#3a3a3a}table.dataTable thead th div.DataTables_sort_wrapper{position:relative}table.dataTable thead th div.DataTables_sort_wrapper span{position:absolute;top:50%;margin-top:-8px;right:-18px}table.dataTable thead th.ui-state-default,table.dataTable tfoot th.ui-state-default{border-left-width:0}table.dataTable thead th.ui-state-default:first-child,table.dataTable tfoot th.ui-state-default:first-child{border-left-width:1px}.dataTables_wrapper .dataTables_paginate .fg-button{box-sizing:border-box;display:inline-block;min-width:1.5em;padding:.5em;margin-left:2px;text-align:center;text-decoration:none !important;cursor:pointer;border:1px solid transparent}.dataTables_wrapper .dataTables_paginate .fg-button:active{outline:none}.dataTables_wrapper .dataTables_paginate .fg-button:first-child{border-top-left-radius:3px;border-bottom-left-radius:3px}.dataTables_wrapper .dataTables_paginate .fg-button:last-child{border-top-right-radius:3px;border-bottom-right-radius:3px}.dataTables_wrapper .ui-widget-header{font-weight:normal}.dataTables_wrapper .ui-toolbar{padding:8px}.dataTables_wrapper.no-footer .dataTables_scrollBody{border-bottom:none}.dataTables_wrapper .dataTables_length,.dataTables_wrapper .dataTables_filter,.dataTables_wrapper .dataTables_info,.dataTables_wrapper .dataTables_processing,.dataTables_wrapper .dataTables_paginate{color:inherit}
```
