## Supplementary material for "Identification of QTL-by-Environment Interaction by Controlling Polygenic Background Effect": dataTables.bootstrap5.min.js

```
/*! DataTables Bootstrap 5 integration
 * 2020 SpryMedia Ltd - datatables.net/license
 */
!function(t){var n,r;"function"==typeof define&&define.amd?define(["jquery","datatables.net"],function(e){return t(e,window,document)}):"object"==typeof exports?(n=require("jquery"),r=function(e,a){a.fn.dataTable||require("datatables.net")(e,a)},"undefined"==typeof window?module.exports=function(e,a){return e=e||window,a=a||n(e),r(e,a),t(a,0,e.document)}:(r(window,n),module.exports=t(n,window,window.document))):t(jQuery,window,document)}(function(x,e,r,o){"use strict";var i=x.fn.dataTable;return x.extend(!0,i.defaults,{dom:"<'row'<'col-sm-12 col-md-6'l><'col-sm-12 col-md-6'f>><'row dt-row'<'col-sm-12'tr>><'row'<'col-sm-12 col-md-5'i><'col-sm-12 col-md-7'p>>",renderer:"bootstrap"}),x.extend(i.ext.classes,{sWrapper:"dataTables_wrapper dt-bootstrap5",sFilterInput:"form-control form-control-sm",sLengthSelect:"form-select form-select-sm",sProcessing:"dataTables_processing card",sPageButton:"paginate_button page-item"}),i.ext.renderer.pageButton.bootstrap=function(d,e,s,a,l,c){function u(e,a){for(var t,n,r=function(e){e.preventDefault(),x(e.currentTarget).hasClass("disabled")||b.page()==e.data.action||b.page(e.data.action).draw("page")},o=0,i=a.length;o<i;o++)if(t=a[o],Array.isArray(t))u(e,t);else{switch(f=p="",t){case"ellipsis":p="&#x2026;",f="disabled";break;case"first":p=g.sFirst,f=t+(0<l?"":" disabled");break;case"previous":p=g.sPrevious,f=t+(0<l?"":" disabled");break;case"next":p=g.sNext,f=t+(l<c-1?"":" disabled");break;case"last":p=g.sLast,f=t+(l<c-1?"":" disabled");break;default:p=t+1,f=l===t?"active":""}p&&(n=-1!==f.indexOf("disabled"),n=x("<li>",{class:m.sPageButton+" "+f,id:0===s&&"string"==typeof t?d.sTableId+"_"+t:null}).append(x("<a>",{href:n?null:"#","aria-controls":d.sTableId,"aria-disabled":n?"true":null,"aria-label":w[t],role:"link","aria-current":"active"===f?"page":null,"data-dt-idx":t,tabindex:n?-1:d.iTabIndex,class:"page-link"}).html(p)).appendTo(e),d.oApi._fnBindAction(n,{action:t},r))}}var p,f,t,b=new i.Api(d),m=d.oClasses,g=d.oLanguage.oPaginate,w=d.oLanguage.oAria.paginate||{},e=x(e);try{t=e.find(r.activeElement).data("dt-idx")}catch(e){}var n=e.children("ul.pagination");n.length?n.empty():n=e.html("<ul/>").children("ul").addClass("pagination"),u(n,a),t!==o&&e.find("[data-dt-idx="+t+"]").trigger("focus")},i});
```
