## Supplementary material for "Identification of QTL-by-Environment Interaction by Controlling Polygenic Background Effect": dataTables.bootstrap.min.js

```
/*! DataTables Bootstrap 3 integration
 * ©2011-2015 SpryMedia Ltd - datatables.net/license
 */
!function(t){var n,i;"function"==typeof define&&define.amd?define(["jquery","datatables.net"],function(e){return t(e,window,document)}):"object"==typeof exports?(n=require("jquery"),i=function(e,a){a.fn.dataTable||require("datatables.net")(e,a)},"undefined"==typeof window?module.exports=function(e,a){return e=e||window,a=a||n(e),i(e,a),t(a,0,e.document)}:(i(window,n),module.exports=t(n,window,window.document))):t(jQuery,window,document)}(function(x,e,n,i){"use strict";var r=x.fn.dataTable;return x.extend(!0,r.defaults,{dom:"<'row'<'col-sm-6'l><'col-sm-6'f>><'row'<'col-sm-12'tr>><'row'<'col-sm-5'i><'col-sm-7'p>>",renderer:"bootstrap"}),x.extend(r.ext.classes,{sWrapper:"dataTables_wrapper form-inline dt-bootstrap",sFilterInput:"form-control input-sm",sLengthSelect:"form-control input-sm",sProcessing:"dataTables_processing panel panel-default"}),r.ext.renderer.pageButton.bootstrap=function(s,e,d,a,l,c){function u(e,a){for(var t,n,i=function(e){e.preventDefault(),x(e.currentTarget).hasClass("disabled")||b.page()==e.data.action||b.page(e.data.action).draw("page")},r=0,o=a.length;r<o;r++)if(t=a[r],Array.isArray(t))u(e,t);else{switch(f=p="",t){case"ellipsis":p="&#x2026;",f="disabled";break;case"first":p=g.sFirst,f=t+(0<l?"":" disabled");break;case"previous":p=g.sPrevious,f=t+(0<l?"":" disabled");break;case"next":p=g.sNext,f=t+(l<c-1?"":" disabled");break;case"last":p=g.sLast,f=t+(l<c-1?"":" disabled");break;default:p=t+1,f=l===t?"active":""}p&&(n=-1!==f.indexOf("disabled"),n=x("<li>",{class:m.sPageButton+" "+f,id:0===d&&"string"==typeof t?s.sTableId+"_"+t:null}).append(x("<a>",{href:n?null:"#","aria-controls":s.sTableId,"aria-disabled":n?"true":null,"aria-label":w[t],role:"link","aria-current":"active"===f?"page":null,"data-dt-idx":t,tabindex:n?-1:s.iTabIndex}).html(p)).appendTo(e),s.oApi._fnBindAction(n,{action:t},i))}}var p,f,t,b=new r.Api(s),m=s.oClasses,g=s.oLanguage.oPaginate,w=s.oLanguage.oAria.paginate||{};try{t=x(e).find(n.activeElement).data("dt-idx")}catch(e){}u(x(e).empty().html('<ul class="pagination"/>').children("ul"),a),t!==i&&x(e).find("[data-dt-idx="+t+"]").trigger("focus")},r});
```
