## Supplementary material for "Identification of QTL-by-Environment Interaction by Controlling Polygenic Background Effect": dataTables.bulma.min.js

```
/*! DataTables Bulma integration
 * ©2020 SpryMedia Ltd - datatables.net/license
 */
!function(n){var t,i;"function"==typeof define&&define.amd?define(["jquery","datatables.net"],function(e){return n(e,window,document)}):"object"==typeof exports?(t=require("jquery"),i=function(e,a){a.fn.dataTable||require("datatables.net")(e,a)},"undefined"==typeof window?module.exports=function(e,a){return e=e||window,a=a||t(e),i(e,a),n(a,0,e.document)}:(i(window,t),module.exports=n(t,window,window.document))):n(jQuery,window,document)}(function(v,e,i,r){"use strict";var s=v.fn.dataTable;return v.extend(!0,s.defaults,{dom:"<'columns is-gapless is-multiline'<'column is-half'l><'column is-half'f><'column is-full'tr><'column is-half'i><'column is-half'p>>",renderer:"bulma"}),v.extend(s.ext.classes,{sWrapper:"dataTables_wrapper dt-bulma",sFilterInput:"input",sLengthSelect:"custom-select custom-select-sm form-control form-control-sm",sProcessing:"dataTables_processing card"}),s.ext.renderer.pageButton.bulma=function(d,e,u,a,c,p){function f(e,a){for(var n,t,i,r,s=function(e){e.preventDefault(),v(e.currentTarget.firstChild).attr("disabled")||g.page()==e.data.action||g.page(e.data.action).draw("page")},l=0,o=a.length;l<o;l++)if(t=a[l],Array.isArray(t))f(e,t);else{switch(b=m="",r=!(i="a"),t){case"ellipsis":m="&#x2026;",b="pagination-link",r=!0,i="span";break;case"first":m=w.sFirst,b=t,r=c<=0;break;case"previous":m=w.sPrevious,b=t,r=c<=0;break;case"next":m=w.sNext,b=t,r=p-1<=c;break;case"last":m=w.sLast,b=t,r=p-1<=c;break;default:m=t+1,b=c===t?"is-current":""}m&&(n=v("<li>",{id:0===u&&"string"==typeof t?d.sTableId+"_"+t:null}).append(v("<"+i+">",{href:r?null:"#","aria-controls":d.sTableId,"aria-disabled":r?"true":null,"aria-label":x[t],role:"link","aria-current":"is-current"===b?"page":null,"data-dt-idx":t,tabindex:r?-1:d.iTabIndex,class:"pagination-link "+b,disabled:r}).html(m)).appendTo(e),d.oApi._fnBindAction(n,{action:t},s))}}var m,b,n,g=new s.Api(d),w=(d.oClasses,d.oLanguage.oPaginate),x=d.oLanguage.oAria.paginate||{};try{n=v(e).find(i.activeElement).data("dt-idx")}catch(e){}var t=v('<nav class="pagination" role="navigation" aria-label="pagination"><ul class="pagination-list"></ul></nav>');v(e).empty().append(t),f(t.find("ul"),a),n!==r&&v(e).find("[data-dt-idx="+n+"]").trigger("focus")},v(i).on("init.dt",function(e,a){"dt"===e.namespace&&(e=new v.fn.dataTable.Api(a),v("div.dataTables_length select",e.table().container()).wrap('<div class="select">'))}),s});
```
