## Supplementary material for "Identification of QTL-by-Environment Interaction by Controlling Polygenic Background Effect": dataTables.foundation.min.js

```
/*! DataTables Foundation integration
 * ©2011-2015 SpryMedia Ltd - datatables.net/license
 */
!function(n){var l,t;"function"==typeof define&&define.amd?define(["jquery","datatables.net"],function(a){return n(a,window,document)}):"object"==typeof exports?(l=require("jquery"),t=function(a,e){e.fn.dataTable||require("datatables.net")(a,e)},"undefined"==typeof window?module.exports=function(a,e){return a=a||window,e=e||l(a),t(a,e),n(e,0,a.document)}:(t(window,l),module.exports=n(l,window,window.document))):n(jQuery,window,document)}(function(y,a,e,n){"use strict";var l=y.fn.dataTable,t=y('<meta class="foundation-mq"/>').appendTo("head");return l.ext.foundationVersion=t.css("font-family").match(/small|medium|large/)?6:5,t.remove(),y.extend(l.ext.classes,{sWrapper:"dataTables_wrapper dt-foundation",sProcessing:"dataTables_processing panel callout"}),y.extend(!0,l.defaults,{dom:"<'row grid-x'<'small-6 columns cell'l><'small-6 columns cell'f>r>t<'row grid-x'<'small-6 columns cell'i><'small-6 columns cell'p>>",renderer:"foundation"}),l.ext.renderer.pageButton.foundation=function(o,a,s,e,d,u){function c(a,e){for(var n,l,t=function(a){a.preventDefault(),y(a.currentTarget).hasClass("unavailable")||m.page()==a.data.action||m.page(a.data.action).draw("page")},i=0,r=e.length;i<r;i++)if(n=e[i],Array.isArray(n))c(a,n);else{switch(p=f="",b=null,n){case"ellipsis":f="&#x2026;",p="unavailable disabled",b=null;break;case"first":f=w.sFirst,p=n+(0<d?"":" unavailable disabled"),b=0<d?"a":null;break;case"previous":f=w.sPrevious,p=n+(0<d?"":" unavailable disabled"),b=0<d?"a":null;break;case"next":f=w.sNext,p=n+(d<u-1?"":" unavailable disabled"),b=d<u-1?"a":null;break;case"last":f=w.sLast,p=n+(d<u-1?"":" unavailable disabled"),b=d<u-1?"a":null;break;default:f=n+1,p=d===n?"current":"",b=d===n?null:"a"}v&&(b="a"),f&&(l=-1!==p.indexOf("disabled"),l=y("<li>",{class:g.sPageButton+" "+p,id:0===s&&"string"==typeof n?o.sTableId+"_"+n:null}).append(b?y("<"+b+"/>",{href:l?null:"#","aria-controls":o.sTableId,"aria-disabled":l?"true":null,"aria-label":x[n],role:"link","aria-current":"current"===p?"page":null,tabindex:l?-1:o.iTabIndex}).html(f):f).appendTo(a),o.oApi._fnBindAction(l,{action:n},t))}}var f,p,b,m=new l.Api(o),g=o.oClasses,w=o.oLanguage.oPaginate,x=o.oLanguage.oAria.paginate||{},v=5===l.ext.foundationVersion;c(y(a).empty().html('<ul class="pagination"/>').children("ul"),e)},l});
```
