## Supplementary material for "Identification of QTL-by-Environment Interaction by Controlling Polygenic Background Effect": dataTables.jqueryui.min.js

```
/*! DataTables jQuery UI integration
 * ©2011-2014 SpryMedia Ltd - datatables.net/license
 */
!function(a){var u,o;"function"==typeof define&&define.amd?define(["jquery","datatables.net"],function(t){return a(t,window,document)}):"object"==typeof exports?(u=require("jquery"),o=function(t,e){e.fn.dataTable||require("datatables.net")(t,e)},"undefined"==typeof window?module.exports=function(t,e){return t=t||window,e=e||u(t),o(t,e),a(e,0,t.document)}:(o(window,u),module.exports=a(u,window,window.document))):a(jQuery,window,document)}(function(t,e,a,u){"use strict";var o=t.fn.dataTable,n="fg-toolbar ui-toolbar ui-widget-header ui-helper-clearfix ui-corner-";return t.extend(!0,o.defaults,{dom:'<"'+n+'tl ui-corner-tr"lfr>t<"'+n+'bl ui-corner-br"ip>'}),t.extend(o.ext.classes,{sWrapper:"dataTables_wrapper dt-jqueryui",sPageButton:"fg-button ui-button ui-state-default",sPageButtonActive:"ui-state-disabled",sPageButtonDisabled:"ui-state-disabled",sPaging:"dataTables_paginate fg-buttonset ui-buttonset fg-buttonset-multi ui-buttonset-multi paging_",sScrollHead:"dataTables_scrollHead ui-state-default",sScrollFoot:"dataTables_scrollFoot ui-state-default",sHeaderTH:"ui-state-default",sFooterTH:"ui-state-default"}),o});
```
