## Supplementary material for "Identification of QTL-by-Environment Interaction by Controlling Polygenic Background Effect": dataTables.semanticui.min.js

```
/*! DataTables Bootstrap 3 integration
 * ©2011-2015 SpryMedia Ltd - datatables.net/license
 */
!function(t){var n,i;"function"==typeof define&&define.amd?define(["jquery","datatables.net"],function(e){return t(e,window,document)}):"object"==typeof exports?(n=require("jquery"),i=function(e,a){a.fn.dataTable||require("datatables.net")(e,a)},"undefined"==typeof window?module.exports=function(e,a){return e=e||window,a=a||n(e),i(e,a),t(a,0,e.document)}:(i(window,n),module.exports=t(n,window,window.document))):t(jQuery,window,document)}(function(v,e,n,i){"use strict";var d=v.fn.dataTable;return v.extend(!0,d.defaults,{dom:"<'ui stackable grid'<'row'<'eight wide column'l><'right aligned eight wide column'f>><'row dt-table'<'sixteen wide column'tr>><'row'<'seven wide column'i><'right aligned nine wide column'p>>>",renderer:"semanticUI"}),v.extend(d.ext.classes,{sWrapper:"dataTables_wrapper dt-semanticUI",sFilter:"dataTables_filter ui input",sProcessing:"dataTables_processing ui segment",sPageButton:"paginate_button item"}),d.ext.renderer.pageButton.semanticUI=function(s,e,l,a,o,u){function c(e,a){for(var t,n=function(e){e.preventDefault(),v(e.currentTarget).hasClass("disabled")||b.page()==e.data.action||b.page(e.data.action).draw("page")},i=0,d=a.length;i<d;i++)if(t=a[i],Array.isArray(t))c(e,t);else{switch(f=p="",t){case"ellipsis":p="&#x2026;",f="disabled";break;case"first":p=w.sFirst,f=t+(0<o?"":" disabled");break;case"previous":p=w.sPrevious,f=t+(0<o?"":" disabled");break;case"next":p=w.sNext,f=t+(o<u-1?"":" disabled");break;case"last":p=w.sLast,f=t+(o<u-1?"":" disabled");break;default:p=t+1,f=o===t?"active":""}var r=-1!==f.indexOf("disabled");p&&(r=v("<"+(r?"div":"a")+">",{class:g.sPageButton+" "+f,id:0===l&&"string"==typeof t?s.sTableId+"_"+t:null,href:r?null:"#","aria-controls":s.sTableId,"aria-disabled":r?"true":null,"aria-label":m[t],role:"link","aria-current":"active"===f?"page":null,"data-dt-idx":t,tabindex:r?-1:s.iTabIndex}).html(p).appendTo(e),s.oApi._fnBindAction(r,{action:t},n))}}var p,f,t,b=new d.Api(s),g=s.oClasses,w=s.oLanguage.oPaginate,m=s.oLanguage.oAria.paginate||{};try{t=v(e).find(n.activeElement).data("dt-idx")}catch(e){}c(v(e).empty().html('<div class="ui stackable pagination menu"/>').children(),a),t!==i&&v(e).find("[data-dt-idx="+t+"]").trigger("focus")},v(n).on("init.dt",function(e,a){"dt"===e.namespace&&(e=new v.fn.dataTable.Api(a),v.fn.dropdown&&v("div.dataTables_length select",e.table().container()).dropdown(),v("div.dataTables_filter.ui.input",e.table().container()).removeClass("input").addClass("form"),v("div.dataTables_filter input",e.table().container()).wrap('<span class="ui input" />'))}),d});
```
