## Supplementary material for "Identification of QTL-by-Environment Interaction by Controlling Polygenic Background Effect": INDEX

```
JS                      Objects imported from other packages
coerceValue             Coerce a character string to the same type as a
                        target value
dataTableAjax           Register a data object in a shiny session for
                        DataTables
dataTableOutput         Helper functions for using DT in Shiny
dataTableProxy          Manipulate an existing DataTables instance in a
                        Shiny app
datatable               Create an HTML table widget using the
                        DataTables library
doColumnSearch          Server-side searching
editData                Edit a data object using the information from
                        the editor in a DataTable
formatCurrency          Format table columns
replaceData             Replace data in an existing table
styleInterval           Conditional CSS styles
tableHeader             Generate a table header or footer from column
                        names
```
