## Supplementary material for "Identification of QTL-by-Environment Interaction by Controlling Polygenic Background Effect": MD5

```
af4fb0fab2a02d1b61a64325b3d86831 *DESCRIPTION
46671f3d2768de9f9f79232d020fe1f8 *INDEX
8f8e30ddcfbdb0d31e9a4fa3cea22f5d *LICENSE
febc4e7d2b094e75f51ccbf44aa557a2 *Meta/Rd.rds
9f7a4637f056aa0787fb29bc9c21a1ff *Meta/features.rds
33b3e8b95bd28ad4328d30f963dcef96 *Meta/hsearch.rds
289077823142fbb7e19aa7a4294442d0 *Meta/links.rds
0e7c35dbaaa94b0631de1d57e01da799 *Meta/nsInfo.rds
039932257c5529edd92641ff100cc997 *Meta/package.rds
8b3a4ecb265d2d19e300e666592f6c0b *Meta/vignette.rds
a58f66a2bd7d310db82981b62f873a1e *NAMESPACE
18dfd85ea2a9a49d2d1851db97154ad9 *NEWS.Rd
d6c68f1fe41ced6e98a766a3757313da *R/DT
bb1709733b7d7f5342c9209354ada6b1 *R/DT.rdb
4a6ac660fc85d0e1370337a78d93a201 *R/DT.rdx
8cc09765492ca147ba4ec10604ee64d3 *doc/DT.Rmd
e407f557f395ef3fca1915cf91ef681a *doc/DT.html
0eea1d18d10892ab69ce0119dd511e9b *doc/index.html
31ecac48ee6280cc09c345a61eabf5b3 *examples/DT-click/DESCRIPTION
565bad45b8c6aaf40ac55af94202b66b *examples/DT-click/Readme.md
d4800258fcd978916f24ca62ba637607 *examples/DT-click/rsconnect/shinyapps.io/yihui/DT-click.dcf
630a972d522f75bb623802dd147a134d *examples/DT-click/server.R
0a0e7deca1e76c230b07dad3e4fb2166 *examples/DT-click/ui.R
e48bcd1350e4ae1e5642300e211164cb *examples/DT-crosstalk/plotly-persist.R
f8ae0b27ba393bc6bca4a2b37b60d131 *examples/DT-deleteRows/DESCRIPTION
872d2a475d9f91a2f3e8b46273f4103a *examples/DT-deleteRows/Readme.md
4774822c150c1c07ba765e8cfac838bd *examples/DT-deleteRows/server.R
56f9db710eec36fda7803f1e9cc7fddc *examples/DT-deleteRows/ui.R
161d01398e75382778758c9a39b7fc36 *examples/DT-edit/DESCRIPTION
48b0a944d9f91abe1f4fb754ecfe5c3f *examples/DT-edit/Readme.md
97b0f8209d42f8a66ecd9cc67dc8d1cd *examples/DT-edit/app.R
cb1583a8b06b213c978c561f0884a167 *examples/DT-edit/rsconnect/shinyapps.io/yihui/DT-edit.dcf
aa9f7516682cee5edff8322ca806ff74 *examples/DT-filter/DESCRIPTION
f3526b9a6db174af24a13552072db152 *examples/DT-filter/Readme.md
dcefb9d39dd5db650c19765dc063c1f4 *examples/DT-filter/rsconnect/shinyapps.io/yihui/DT-filter.dcf
f0651d2cb2d852f51a5043b7cddae018 *examples/DT-filter/server.R
054ad6c0c1af01630c858cbe0fe203fd *examples/DT-filter/ui.R
b247fc997bb7d427336c194f7bc958d3 *examples/DT-info/DESCRIPTION
5345936d84f700715590c06e1037ed0c *examples/DT-info/Readme.md
f675ee634656cb836154f3a3b942504f *examples/DT-info/rsconnect/shinyapps.io/yihui/DT-info.dcf
bc6d2307c73585af1595443d79e8f2c4 *examples/DT-info/server.R
05edf41db4adc5e312b1ebb95f25b46d *examples/DT-info/ui.R
d88f7721230fcdc7acaf6960033c13ae *examples/DT-proxy/DESCRIPTION
acd5186257855ab9f290e220cdbcd8ff *examples/DT-proxy/Readme.md
c7058993f68fdbe2f4a9aa2c2625cae9 *examples/DT-proxy/rsconnect/shinyapps.io/yihui/DT-proxy.dcf
477525a41cd8047c8e23dc92a862576b *examples/DT-proxy/server.R
8be9e4caad07d6c2820d1205b75d0844 *examples/DT-proxy/ui.R
a4281e0b2ea02d9aa8c4f56497aae14e *examples/DT-radio/DESCRIPTION
d6a315d2678ee1a07e6d3310d3868cf0 *examples/DT-radio/Readme.md
819f3fcbd57c53fba2387bbd4d032bf5 *examples/DT-radio/app.R
ab23760b4c9934c327e48a7bea0096eb *examples/DT-radio/rsconnect/shinyapps.io/yihui/DT-radio.dcf
dcd2e12700b77e8c10c8f8715a36a838 *examples/DT-reload/app.R
bf1eff516d847b088799d0726ec37b24 *examples/DT-rows/DESCRIPTION
607c9136a5507dfec7a25f0b0101fb3a *examples/DT-rows/Readme.md
43513c70f29e16866a1985e55c7344ae *examples/DT-rows/rsconnect/shinyapps.io/yihui/DT-rows.dcf
f375664ca866a07105b782d8cbed59a0 *examples/DT-rows/server.R
597ceeb207a4d05ab5eb0fae3c579434 *examples/DT-rows/ui.R
39030da56be5cd037f01c57c0c9f3639 *examples/DT-scroller/DESCRIPTION
c1dd22ab51a591ab24b3edbbf16e6257 *examples/DT-scroller/Readme.md
aabc8eb30547367ae56ef49b20a2ada5 *examples/DT-scroller/rsconnect/shinyapps.io/yihui/DT-scroller.dcf
83f991af8c3c0c036d180580a3225205 *examples/DT-scroller/server.R
a2735279c67da5a6c86597c722c34a7a *examples/DT-scroller/ui.R
57266ab113392a1be39612d3aacc6eb9 *examples/DT-scroller/www/large.txt
d625fc9b70ad55bff4c550c65a0ebb9f *examples/DT-searchExact/DESCRIPTION
a1a501ff01ef1a2f6bfaad9cfa473bb6 *examples/DT-searchExact/Readme.md
5b614860fa0d3237a37747c7c01cfcb0 *examples/DT-searchExact/server.R
92913e4325024de6263fcc2350ab2121 *examples/DT-searchExact/ui.R
191a5943687955d2de17074563298ce0 *examples/DT-selection/DESCRIPTION
3879a004b643b7f43aed244dc8913289 *examples/DT-selection/Readme.md
29bd9f2250de876bd2614783802ecfa2 *examples/DT-selection/rsconnect/shinyapps.io/yihui/DT-selection.dcf
a7aeff9cb7807ec9d961ea0ba982aa83 *examples/DT-selection/server.R
629973d4b3fef1f7df2f4412b61993e6 *examples/DT-selection/ui.R
1a62e7809633d5a31589ac3fa2b2a862 *examples/DT-shiny/server.R
3450a2681e8121d145603ebb0e6dee9d *examples/DT-shiny/ui.R
ee60402db6fa621b30f6b8874512a2e2 *examples/DT-updateFilters/DESCRIPTION
8df5e0f77fd77b29bf302852ac39f978 *examples/DT-updateFilters/README.md
f7e0c4e94b30787b445aace8c6840a6a *examples/DT-updateFilters/app.R
b74b44ad6a9ec7045f23f9fcf9a8f307 *examples/ajax-shiny.R
25c4baab4bb7785952879618ee15cde5 *examples/datatable.R
53fc74d70df89eb58d5083b65134679c *help/AnIndex
589c5d7c929d221e3f3906ea50c18c49 *help/DT.rdb
8064f80d1c5fa7a0ce55ad943afb9e13 *help/DT.rdx
627c45b2f454f6df61ce64dafa3903f1 *help/aliases.rds
3d2094a2ef83a4fee0c1000ac7934c03 *help/paths.rds
8ae829ddfe61c76f3f90654315e77b11 *html/00Index.html
3845aef6126cf18c45937f292f23508c *html/R.css
d8b3c70e6451e656f1fa231e2bf97ced *htmlwidgets/css/datatables-crosstalk.css
94d927c2413ab0af4fbcf0fe83bf2950 *htmlwidgets/datatables.js
27885a6714603753d96ea77044f931c7 *htmlwidgets/datatables.yaml
71e11d674cd58e249bc686fb840662c0 *htmlwidgets/lib/datatables-extensions/AutoFill/css/autoFill.bootstrap.min.css
a83f2012333b072e6070a3a2fa34f977 *htmlwidgets/lib/datatables-extensions/AutoFill/css/autoFill.bootstrap4.min.css
00f3ba473e3ff4806553dd754c9f180e *htmlwidgets/lib/datatables-extensions/AutoFill/css/autoFill.bootstrap5.min.css
0141acaf5769cb167e5fc3ddfddc4fde *htmlwidgets/lib/datatables-extensions/AutoFill/css/autoFill.bulma.min.css
a7ff0b51cf17102fbf861178078ac3e6 *htmlwidgets/lib/datatables-extensions/AutoFill/css/autoFill.dataTables.min.css
720be51671cff287e7507b8daf21be6e *htmlwidgets/lib/datatables-extensions/AutoFill/css/autoFill.foundation.min.css
ddf8159ed33e67edffec436dd5c8c9cd *htmlwidgets/lib/datatables-extensions/AutoFill/css/autoFill.jqueryui.min.css
70dfbd3385ff0e2c40d75f976f723e5e *htmlwidgets/lib/datatables-extensions/AutoFill/css/autoFill.semanticui.min.css
9a84427daa1aaac4c0b93d2fea5f246a *htmlwidgets/lib/datatables-extensions/AutoFill/js/autoFill.bootstrap.min.js
30089ed5712546f97002c2b3766d0401 *htmlwidgets/lib/datatables-extensions/AutoFill/js/autoFill.bootstrap4.min.js
dd2424fc01e734861c0b40436cb77b32 *htmlwidgets/lib/datatables-extensions/AutoFill/js/autoFill.bootstrap5.min.js
43d762ebd3bfcc53e847b55248ccb53f *htmlwidgets/lib/datatables-extensions/AutoFill/js/autoFill.bulma.min.js
7c9bfb5b4f0768ea229c6995850b5fee *htmlwidgets/lib/datatables-extensions/AutoFill/js/autoFill.dataTables.min.js
4d335bdbf48638ace6547097e5bd52c9 *htmlwidgets/lib/datatables-extensions/AutoFill/js/autoFill.foundation.min.js
abbcbe91ba69dcd98e7b75423a6d99be *htmlwidgets/lib/datatables-extensions/AutoFill/js/autoFill.jqueryui.min.js
a93aeb40c061e94c9827e764bb9be2d0 *htmlwidgets/lib/datatables-extensions/AutoFill/js/autoFill.semanticui.min.js
8993e3cd29259bcf5186961d86f1ae58 *htmlwidgets/lib/datatables-extensions/AutoFill/js/dataTables.autoFill.min.js
12b9144a8e6e5b23954e79733976e9dc *htmlwidgets/lib/datatables-extensions/Buttons/css/buttons.bootstrap.min.css
c2e6b228e488a769f4f31de47f9efff0 *htmlwidgets/lib/datatables-extensions/Buttons/css/buttons.bootstrap4.min.css
93039b45ef24c6068d39def4c44293d4 *htmlwidgets/lib/datatables-extensions/Buttons/css/buttons.bootstrap5.min.css
17c853a3e60575cb9ddb2ec4e17a9a11 *htmlwidgets/lib/datatables-extensions/Buttons/css/buttons.bulma.min.css
00cc73f64de3b80e59a72111531b998f *htmlwidgets/lib/datatables-extensions/Buttons/css/buttons.dataTables.min.css
7cf732267caf55bd6dd67f5f0da375e8 *htmlwidgets/lib/datatables-extensions/Buttons/css/buttons.foundation.min.css
9a6e4236901d68f778505a45be73d465 *htmlwidgets/lib/datatables-extensions/Buttons/css/buttons.jqueryui.min.css
24d8462322f6b5397125469d2959a617 *htmlwidgets/lib/datatables-extensions/Buttons/css/buttons.semanticui.min.css
66d978d8b41749f6b794f6092acc0840 *htmlwidgets/lib/datatables-extensions/Buttons/js/buttons.bootstrap.min.js
4974dd3253884a2f8cad0346180cdeeb *htmlwidgets/lib/datatables-extensions/Buttons/js/buttons.bootstrap4.min.js
0e8f43be9697f5c89290a14ee67a4761 *htmlwidgets/lib/datatables-extensions/Buttons/js/buttons.bootstrap5.min.js
24fad62cf56b3a7396b1f9c415a4df69 *htmlwidgets/lib/datatables-extensions/Buttons/js/buttons.bulma.min.js
e002592b6dfe63a886370c38483b88fe *htmlwidgets/lib/datatables-extensions/Buttons/js/buttons.colVis.min.js
1a315eb8949f0831f7376cd4005acdbf *htmlwidgets/lib/datatables-extensions/Buttons/js/buttons.dataTables.min.js
301295484b0b8c3a043be02516081d70 *htmlwidgets/lib/datatables-extensions/Buttons/js/buttons.foundation.min.js
60951d2599efa4b14068b9d627e4c292 *htmlwidgets/lib/datatables-extensions/Buttons/js/buttons.html5.min.js
5573f9a779008346b90eb3b74e33a434 *htmlwidgets/lib/datatables-extensions/Buttons/js/buttons.jqueryui.min.js
c05c574c7f1b49021057c09c58d31fb3 *htmlwidgets/lib/datatables-extensions/Buttons/js/buttons.print.min.js
50beadc70b7010feb9a550316fa41f94 *htmlwidgets/lib/datatables-extensions/Buttons/js/buttons.semanticui.min.js
95a44513b62c3b59fab8bacd38b36383 *htmlwidgets/lib/datatables-extensions/Buttons/js/dataTables.buttons.min.js
b5d02b3f0bf3ae026451909419df07bb *htmlwidgets/lib/datatables-extensions/Buttons/js/jszip.min.js
fc8e4f397813e7f57ff1539e55da764a *htmlwidgets/lib/datatables-extensions/Buttons/js/pdfmake.js
8a026906153f3e29bc684f6b392e8654 *htmlwidgets/lib/datatables-extensions/Buttons/js/vfs_fonts.js
b8ef9043293ffc70b81eea0f61aa8c06 *htmlwidgets/lib/datatables-extensions/ColReorder/css/colReorder.bootstrap.min.css
db3e54f0ebb6617dc57c216bac7812e1 *htmlwidgets/lib/datatables-extensions/ColReorder/css/colReorder.bootstrap4.min.css
1f7523a317c84ea579abe4a8ecc88b24 *htmlwidgets/lib/datatables-extensions/ColReorder/css/colReorder.bootstrap5.min.css
e36322d0895813e6d7305da260cd38d2 *htmlwidgets/lib/datatables-extensions/ColReorder/css/colReorder.bulma.min.css
8b5ec6db179f11513149ed387c3e7fd0 *htmlwidgets/lib/datatables-extensions/ColReorder/css/colReorder.dataTables.min.css
fda2a01cdc8dc90b1cd7a6f3a5ab4256 *htmlwidgets/lib/datatables-extensions/ColReorder/css/colReorder.foundation.min.css
8b5ec6db179f11513149ed387c3e7fd0 *htmlwidgets/lib/datatables-extensions/ColReorder/css/colReorder.jqueryui.min.css
00f97f2076966ee46a8630cd35399dc9 *htmlwidgets/lib/datatables-extensions/ColReorder/css/colReorder.semanticui.min.css
be7835bc9e207e17a528f4316151f7fc *htmlwidgets/lib/datatables-extensions/ColReorder/js/colReorder.bootstrap.min.js
19db866bcce9c89cff32f1cd810df298 *htmlwidgets/lib/datatables-extensions/ColReorder/js/colReorder.bootstrap4.min.js
ac77970f215ae23cfceeeeafff099f5c *htmlwidgets/lib/datatables-extensions/ColReorder/js/colReorder.bootstrap5.min.js
f31bb8e00054a47efb138eb5f79fd281 *htmlwidgets/lib/datatables-extensions/ColReorder/js/colReorder.bulma.min.js
e3621a9b2b8bff8ed337b918f5f750ba *htmlwidgets/lib/datatables-extensions/ColReorder/js/colReorder.dataTables.min.js
b7a95d404ff6f644300471035f41e59d *htmlwidgets/lib/datatables-extensions/ColReorder/js/colReorder.foundation.min.js
73e8bdc5c6de33c86d901e4cbd773c6a *htmlwidgets/lib/datatables-extensions/ColReorder/js/colReorder.jqueryui.min.js
babf95a19dd5861c351d0856aa807b10 *htmlwidgets/lib/datatables-extensions/ColReorder/js/colReorder.semanticui.min.js
ab63e1c4f0e994af2fe7c155953fc48a *htmlwidgets/lib/datatables-extensions/ColReorder/js/dataTables.colReorder.min.js
ac42a6b0fb52d5dc78df01972c484d5b *htmlwidgets/lib/datatables-extensions/DateTime/css/dataTables.dateTime.min.css
f9d42c2c1434c12c874432b7f257a9ef *htmlwidgets/lib/datatables-extensions/DateTime/js/dataTables.dateTime.min.js
4699b7adc0d4e3a4e66c28f9ab6a914d *htmlwidgets/lib/datatables-extensions/FixedColumns/css/fixedColumns.bootstrap.min.css
4699b7adc0d4e3a4e66c28f9ab6a914d *htmlwidgets/lib/datatables-extensions/FixedColumns/css/fixedColumns.bootstrap4.min.css
bbaeca3c137d95ed070ac7085ef0c3dc *htmlwidgets/lib/datatables-extensions/FixedColumns/css/fixedColumns.bootstrap5.min.css
ba03ac8e7b8ecd01941ffa48bff9998e *htmlwidgets/lib/datatables-extensions/FixedColumns/css/fixedColumns.bulma.min.css
bfc11b5cea653ba6dd9e0af29fb07f6f *htmlwidgets/lib/datatables-extensions/FixedColumns/css/fixedColumns.dataTables.min.css
5d2f02f630c18164c9731db5f19e7129 *htmlwidgets/lib/datatables-extensions/FixedColumns/css/fixedColumns.foundation.min.css
975e6837b63976df1e55b3bfd4c8bb5c *htmlwidgets/lib/datatables-extensions/FixedColumns/css/fixedColumns.jqueryui.min.css
4737765fca443484d861a0f57e37a3d1 *htmlwidgets/lib/datatables-extensions/FixedColumns/css/fixedColumns.semanticui.min.css
cecc2d96784fc2426793ed5acb39381c *htmlwidgets/lib/datatables-extensions/FixedColumns/js/dataTables.fixedColumns.min.js
6f0ebe167e9d7defa497f7d152dc4fe8 *htmlwidgets/lib/datatables-extensions/FixedColumns/js/fixedColumns.bootstrap.min.js
3809d036585ce431f8e43d0d74f22da8 *htmlwidgets/lib/datatables-extensions/FixedColumns/js/fixedColumns.bootstrap4.min.js
5abc0ef42aec8ff4f6c369e2df5eac65 *htmlwidgets/lib/datatables-extensions/FixedColumns/js/fixedColumns.bootstrap5.min.js
feb7f85f7bdbe96003ca8b54545819b5 *htmlwidgets/lib/datatables-extensions/FixedColumns/js/fixedColumns.bulma.min.js
7a1c7f1a00325484ecd3cb8ab42b1dfd *htmlwidgets/lib/datatables-extensions/FixedColumns/js/fixedColumns.dataTables.min.js
30811f338ea1da9aae9f339b70fad8ad *htmlwidgets/lib/datatables-extensions/FixedColumns/js/fixedColumns.foundation.min.js
3c64f9054c3eb677b53c4ea0b98137c1 *htmlwidgets/lib/datatables-extensions/FixedColumns/js/fixedColumns.jqueryui.min.js
1ba8193f1cd94f9e326b444189365f7b *htmlwidgets/lib/datatables-extensions/FixedColumns/js/fixedColumns.semanticui.min.js
04538216dcc96bda840358b69e4785b8 *htmlwidgets/lib/datatables-extensions/FixedHeader/css/fixedHeader.bootstrap.min.css
04538216dcc96bda840358b69e4785b8 *htmlwidgets/lib/datatables-extensions/FixedHeader/css/fixedHeader.bootstrap4.min.css
db0303f37059e5433ed9e6042fd74756 *htmlwidgets/lib/datatables-extensions/FixedHeader/css/fixedHeader.bootstrap5.min.css
04538216dcc96bda840358b69e4785b8 *htmlwidgets/lib/datatables-extensions/FixedHeader/css/fixedHeader.bulma.min.css
30b414a5394b37b4d29f3a49a4d4f9f7 *htmlwidgets/lib/datatables-extensions/FixedHeader/css/fixedHeader.dataTables.min.css
04538216dcc96bda840358b69e4785b8 *htmlwidgets/lib/datatables-extensions/FixedHeader/css/fixedHeader.foundation.min.css
0cbb971405c1bf9c371379c200113ebb *htmlwidgets/lib/datatables-extensions/FixedHeader/css/fixedHeader.jqueryui.min.css
00d0dc7a12e8a01b16b092ddd747e61c *htmlwidgets/lib/datatables-extensions/FixedHeader/css/fixedHeader.semanticui.min.css
fc187edce0cc388a3c4125657458f507 *htmlwidgets/lib/datatables-extensions/FixedHeader/js/dataTables.fixedHeader.min.js
6ba26de79954db64ec9cf937c275c6da *htmlwidgets/lib/datatables-extensions/FixedHeader/js/fixedHeader.bootstrap.min.js
3126b4e38bea7f13829dbd28c8defca0 *htmlwidgets/lib/datatables-extensions/FixedHeader/js/fixedHeader.bootstrap4.min.js
6a8d42f9a320ee4cf324a0f6999d3bef *htmlwidgets/lib/datatables-extensions/FixedHeader/js/fixedHeader.bootstrap5.min.js
e836e6af75e9c1e5bc03b89eae6bd48e *htmlwidgets/lib/datatables-extensions/FixedHeader/js/fixedHeader.bulma.min.js
6160936487ba63e3e2e8dc6169e75915 *htmlwidgets/lib/datatables-extensions/FixedHeader/js/fixedHeader.dataTables.min.js
784bed0ec3be951fb12c42b55a821091 *htmlwidgets/lib/datatables-extensions/FixedHeader/js/fixedHeader.foundation.min.js
ba36670465feb93b1d17413b4fce1cc9 *htmlwidgets/lib/datatables-extensions/FixedHeader/js/fixedHeader.jqueryui.min.js
9b2479b7242cd040f0492d6ff797ea0a *htmlwidgets/lib/datatables-extensions/FixedHeader/js/fixedHeader.semanticui.min.js
27e7af49c65ce1a91f6ca0b85767d9ae *htmlwidgets/lib/datatables-extensions/KeyTable/css/keyTable.bootstrap.min.css
2dc3465725f819b43ff9d46b6921a111 *htmlwidgets/lib/datatables-extensions/KeyTable/css/keyTable.bootstrap4.min.css
6414279ee8d651d6e656ecf472bdd54b *htmlwidgets/lib/datatables-extensions/KeyTable/css/keyTable.bootstrap5.min.css
22b7f56f8ecaec9fd17fcc64e2a4616f *htmlwidgets/lib/datatables-extensions/KeyTable/css/keyTable.bulma.min.css
8f86d7068a23b954fa91a618eece9081 *htmlwidgets/lib/datatables-extensions/KeyTable/css/keyTable.dataTables.min.css
8a4b519fe611d4df88439476137b7b63 *htmlwidgets/lib/datatables-extensions/KeyTable/css/keyTable.foundation.min.css
8f86d7068a23b954fa91a618eece9081 *htmlwidgets/lib/datatables-extensions/KeyTable/css/keyTable.jqueryui.min.css
12e62f97a09dcd859a909c1b24857c71 *htmlwidgets/lib/datatables-extensions/KeyTable/css/keyTable.semanticui.min.css
4b09097664ca83135589c24dddd8751b *htmlwidgets/lib/datatables-extensions/KeyTable/js/dataTables.keyTable.min.js
f1cb4034ebd1ea11fc9259948fa500b9 *htmlwidgets/lib/datatables-extensions/KeyTable/js/keyTable.bootstrap.min.js
32a76d70027b0c2e94a6025fa31506b3 *htmlwidgets/lib/datatables-extensions/KeyTable/js/keyTable.bootstrap4.min.js
d0fc031964f09cb197b706a2e569a9fa *htmlwidgets/lib/datatables-extensions/KeyTable/js/keyTable.bootstrap5.min.js
cea2b113bb0251b0562e6bf582400816 *htmlwidgets/lib/datatables-extensions/KeyTable/js/keyTable.bulma.min.js
8cc261831df11c05d9ff04b3e4101949 *htmlwidgets/lib/datatables-extensions/KeyTable/js/keyTable.dataTables.min.js
4d4b622660b9b02100a6440746c53646 *htmlwidgets/lib/datatables-extensions/KeyTable/js/keyTable.foundation.min.js
1cb20fdd0b4ed0b6006ae9ebbd6fb1c6 *htmlwidgets/lib/datatables-extensions/KeyTable/js/keyTable.jqueryui.min.js
4f6c5000f061975e1f831277e5d99325 *htmlwidgets/lib/datatables-extensions/KeyTable/js/keyTable.semanticui.min.js
63cf063703567f0bf37b5474a761c661 *htmlwidgets/lib/datatables-extensions/Responsive/css/responsive.bootstrap.min.css
63cf063703567f0bf37b5474a761c661 *htmlwidgets/lib/datatables-extensions/Responsive/css/responsive.bootstrap4.min.css
319365354e8871ebd2851bdd64cbce08 *htmlwidgets/lib/datatables-extensions/Responsive/css/responsive.bootstrap5.min.css
46597f5ad4fa51c66ca8b7371c184700 *htmlwidgets/lib/datatables-extensions/Responsive/css/responsive.bulma.min.css
59b8f15e7edf3dadfc38798478b296aa *htmlwidgets/lib/datatables-extensions/Responsive/css/responsive.dataTables.min.css
bf11b033b23b0a7b0f5ad7643d6e4d36 *htmlwidgets/lib/datatables-extensions/Responsive/css/responsive.foundation.min.css
59b8f15e7edf3dadfc38798478b296aa *htmlwidgets/lib/datatables-extensions/Responsive/css/responsive.jqueryui.min.css
63cf063703567f0bf37b5474a761c661 *htmlwidgets/lib/datatables-extensions/Responsive/css/responsive.semanticui.min.css
7b5546f95644ff005bc3177b3ede457d *htmlwidgets/lib/datatables-extensions/Responsive/js/dataTables.responsive.min.js
f71a71388aca9d3fc3e3d75400d03f2d *htmlwidgets/lib/datatables-extensions/Responsive/js/responsive.bootstrap.min.js
5fb16c60d3c8b7759b258689888bf47d *htmlwidgets/lib/datatables-extensions/Responsive/js/responsive.bootstrap4.min.js
50b64e1ce46da860f16617a70ef56994 *htmlwidgets/lib/datatables-extensions/Responsive/js/responsive.bootstrap5.min.js
53f05dd03b08cadc9395b6b9561786c5 *htmlwidgets/lib/datatables-extensions/Responsive/js/responsive.bulma.min.js
2879860ddacbf103285736de95c5a23f *htmlwidgets/lib/datatables-extensions/Responsive/js/responsive.dataTables.min.js
2083c72059747c6674c1397d1d460de3 *htmlwidgets/lib/datatables-extensions/Responsive/js/responsive.foundation.min.js
0c46b752edfdbbbb64fafba4e8af4621 *htmlwidgets/lib/datatables-extensions/Responsive/js/responsive.jqueryui.min.js
6fd7ae0534e75d801b65be794a7b46bf *htmlwidgets/lib/datatables-extensions/Responsive/js/responsive.semanticui.min.js
e10f8eb5172612beeb5b45162742ab2f *htmlwidgets/lib/datatables-extensions/RowGroup/css/rowGroup.bootstrap.min.css
e10f8eb5172612beeb5b45162742ab2f *htmlwidgets/lib/datatables-extensions/RowGroup/css/rowGroup.bootstrap4.min.css
c483caa95f23c2ff6339b83ea835a4d4 *htmlwidgets/lib/datatables-extensions/RowGroup/css/rowGroup.bootstrap5.min.css
e10f8eb5172612beeb5b45162742ab2f *htmlwidgets/lib/datatables-extensions/RowGroup/css/rowGroup.bulma.min.css
e10f8eb5172612beeb5b45162742ab2f *htmlwidgets/lib/datatables-extensions/RowGroup/css/rowGroup.dataTables.min.css
e10f8eb5172612beeb5b45162742ab2f *htmlwidgets/lib/datatables-extensions/RowGroup/css/rowGroup.foundation.min.css
e10f8eb5172612beeb5b45162742ab2f *htmlwidgets/lib/datatables-extensions/RowGroup/css/rowGroup.jqueryui.min.css
e3fb46226d0a4ab8eee0c14cdaabf3c4 *htmlwidgets/lib/datatables-extensions/RowGroup/css/rowGroup.semanticui.min.css
4cbdb6b254a7e29118ed385cb214c181 *htmlwidgets/lib/datatables-extensions/RowGroup/js/dataTables.rowGroup.min.js
7f050f562c659778099633527000ea37 *htmlwidgets/lib/datatables-extensions/RowGroup/js/rowGroup.bootstrap.min.js
87ee5f65bb5d919a9dbc3bc20f4a80ac *htmlwidgets/lib/datatables-extensions/RowGroup/js/rowGroup.bootstrap4.min.js
516fcaa0490df8f7ca04687253a5c38e *htmlwidgets/lib/datatables-extensions/RowGroup/js/rowGroup.bootstrap5.min.js
fb9bc756cb08feeb48061d393f0388d5 *htmlwidgets/lib/datatables-extensions/RowGroup/js/rowGroup.bulma.min.js
8d41a97c8e6c5bce9577bc0c38cfdfe7 *htmlwidgets/lib/datatables-extensions/RowGroup/js/rowGroup.dataTables.min.js
2e24dee213ccf71939400e118b72ba36 *htmlwidgets/lib/datatables-extensions/RowGroup/js/rowGroup.foundation.min.js
01412d018d8bc177a57cde65abe5583e *htmlwidgets/lib/datatables-extensions/RowGroup/js/rowGroup.jqueryui.min.js
c3be2dbcf3bfa7195b528d70ca9901b8 *htmlwidgets/lib/datatables-extensions/RowGroup/js/rowGroup.semanticui.min.js
51139a0c47b4daec5a9b41f064a64559 *htmlwidgets/lib/datatables-extensions/RowReorder/css/rowReorder.bootstrap.min.css
9e473c3e784d19fac0caddea35a9de7d *htmlwidgets/lib/datatables-extensions/RowReorder/css/rowReorder.bootstrap4.min.css
81e1711f85237da3c9f4fe751bcfff08 *htmlwidgets/lib/datatables-extensions/RowReorder/css/rowReorder.bootstrap5.min.css
f0353ff5e328c5e9c360dfad12434b94 *htmlwidgets/lib/datatables-extensions/RowReorder/css/rowReorder.bulma.min.css
47535ecbf8ffd3696f913f74a41372be *htmlwidgets/lib/datatables-extensions/RowReorder/css/rowReorder.dataTables.min.css
51139a0c47b4daec5a9b41f064a64559 *htmlwidgets/lib/datatables-extensions/RowReorder/css/rowReorder.foundation.min.css
47535ecbf8ffd3696f913f74a41372be *htmlwidgets/lib/datatables-extensions/RowReorder/css/rowReorder.jqueryui.min.css
c55f6c383fe00cc7a76489b1e99af610 *htmlwidgets/lib/datatables-extensions/RowReorder/css/rowReorder.semanticui.min.css
6ef27c03c3d128dded8c750f0dd5223c *htmlwidgets/lib/datatables-extensions/RowReorder/js/dataTables.rowReorder.min.js
234a89fe56f37eeabb7f9e324dc5087a *htmlwidgets/lib/datatables-extensions/RowReorder/js/rowReorder.bootstrap.min.js
6f7196d0c5b12b9d84e41d548bcfeed2 *htmlwidgets/lib/datatables-extensions/RowReorder/js/rowReorder.bootstrap4.min.js
05a22d484c7b37da0fe4891ea0c0beb6 *htmlwidgets/lib/datatables-extensions/RowReorder/js/rowReorder.bootstrap5.min.js
fe3fb3107992ddc87d11d7d5fcf99280 *htmlwidgets/lib/datatables-extensions/RowReorder/js/rowReorder.bulma.min.js
8ae6b89d31bb23cccf4e418255b871f0 *htmlwidgets/lib/datatables-extensions/RowReorder/js/rowReorder.dataTables.min.js
d62fba7e2ec9064c054f28ec33a2a401 *htmlwidgets/lib/datatables-extensions/RowReorder/js/rowReorder.foundation.min.js
29e324b701e7895fab2a81a79b4b27fa *htmlwidgets/lib/datatables-extensions/RowReorder/js/rowReorder.jqueryui.min.js
f7895293fc61eaf986c0dc9664962d48 *htmlwidgets/lib/datatables-extensions/RowReorder/js/rowReorder.semanticui.min.js
ecf97d6215078e432fc597127db03252 *htmlwidgets/lib/datatables-extensions/Scroller/css/scroller.bootstrap.min.css
fbc1c32b08a047164621e17cc1537f6f *htmlwidgets/lib/datatables-extensions/Scroller/css/scroller.bootstrap4.min.css
d6e1fb16cfeec906b4da3e9da00e8536 *htmlwidgets/lib/datatables-extensions/Scroller/css/scroller.bootstrap5.min.css
bf62724c4dd87ba20a8721ee3b35b7a3 *htmlwidgets/lib/datatables-extensions/Scroller/css/scroller.bulma.min.css
bf62724c4dd87ba20a8721ee3b35b7a3 *htmlwidgets/lib/datatables-extensions/Scroller/css/scroller.dataTables.min.css
aa08b4ca3655248b00eca30b73aacb97 *htmlwidgets/lib/datatables-extensions/Scroller/css/scroller.foundation.min.css
bf62724c4dd87ba20a8721ee3b35b7a3 *htmlwidgets/lib/datatables-extensions/Scroller/css/scroller.jqueryui.min.css
bf62724c4dd87ba20a8721ee3b35b7a3 *htmlwidgets/lib/datatables-extensions/Scroller/css/scroller.semanticui.min.css
46668bdddd8203ef4baa774261320e41 *htmlwidgets/lib/datatables-extensions/Scroller/js/dataTables.scroller.min.js
e623f5372ab3eb87d6cefafe209d4edf *htmlwidgets/lib/datatables-extensions/Scroller/js/scroller.bootstrap.min.js
a710ce707bac2555756f3f8494812ff4 *htmlwidgets/lib/datatables-extensions/Scroller/js/scroller.bootstrap4.min.js
1c706d1f68edc5a233d518ee52c28748 *htmlwidgets/lib/datatables-extensions/Scroller/js/scroller.bootstrap5.min.js
8aa190058e3d75e6013f40fc7f2ce108 *htmlwidgets/lib/datatables-extensions/Scroller/js/scroller.bulma.min.js
0537813af1957266c5bd0b41be2832dd *htmlwidgets/lib/datatables-extensions/Scroller/js/scroller.dataTables.min.js
810a48dc0315b7602611d5c29f13087d *htmlwidgets/lib/datatables-extensions/Scroller/js/scroller.foundation.min.js
177fcfb1cb46b103e1a4a289065533ce *htmlwidgets/lib/datatables-extensions/Scroller/js/scroller.jqueryui.min.js
cae695cb0321c0282a7a8a074aa19319 *htmlwidgets/lib/datatables-extensions/Scroller/js/scroller.semanticui.min.js
1e4f943ebf85151cb397d704087de516 *htmlwidgets/lib/datatables-extensions/SearchBuilder/css/searchBuilder.bootstrap.min.css
400ef5b66591fe3cd91608aa2c0b5add *htmlwidgets/lib/datatables-extensions/SearchBuilder/css/searchBuilder.bootstrap4.min.css
74cf0cb2999772b18157b7b1b4a09f18 *htmlwidgets/lib/datatables-extensions/SearchBuilder/css/searchBuilder.bootstrap5.min.css
7dbacbc3229ca3324c94ff4692c4f6a9 *htmlwidgets/lib/datatables-extensions/SearchBuilder/css/searchBuilder.bulma.min.css
f8e01490f709e3f86c8e5ab5b58df021 *htmlwidgets/lib/datatables-extensions/SearchBuilder/css/searchBuilder.dataTables.min.css
7262fd13ba9ae760e6c1d1dcfd3c4968 *htmlwidgets/lib/datatables-extensions/SearchBuilder/css/searchBuilder.foundation.min.css
eeacfaaa2dba737418264aa6f97f004c *htmlwidgets/lib/datatables-extensions/SearchBuilder/css/searchBuilder.jqueryui.min.css
cf3c4dcbefa72e75ba83befe1c7c55a8 *htmlwidgets/lib/datatables-extensions/SearchBuilder/css/searchBuilder.semanticui.min.css
1a928bb9c0c9ab899b4338c7185aac76 *htmlwidgets/lib/datatables-extensions/SearchBuilder/js/dataTables.searchBuilder.min.js
d4c51dd638fdf2cce5e429f34143879f *htmlwidgets/lib/datatables-extensions/SearchBuilder/js/searchBuilder.bootstrap.min.js
62d8c3a7437109c1a03f0e2086f7a78b *htmlwidgets/lib/datatables-extensions/SearchBuilder/js/searchBuilder.bootstrap4.min.js
b6c803aca239ba225e2397fcbdacdfc3 *htmlwidgets/lib/datatables-extensions/SearchBuilder/js/searchBuilder.bootstrap5.min.js
a7624a6fe53da9c61ebfa985f0703ad2 *htmlwidgets/lib/datatables-extensions/SearchBuilder/js/searchBuilder.bulma.min.js
377777f93514d08b9b8a50e2ee56621e *htmlwidgets/lib/datatables-extensions/SearchBuilder/js/searchBuilder.dataTables.min.js
2bcf64136a6a3f6b0df3adc2bef68fa7 *htmlwidgets/lib/datatables-extensions/SearchBuilder/js/searchBuilder.foundation.min.js
98d0ee1c46b4034005c4020c03d56a6e *htmlwidgets/lib/datatables-extensions/SearchBuilder/js/searchBuilder.jqueryui.min.js
2e2148afe4197a8cddb749566dac984d *htmlwidgets/lib/datatables-extensions/SearchBuilder/js/searchBuilder.semanticui.min.js
d5218b79cdd07935ac415e9d59b3c805 *htmlwidgets/lib/datatables-extensions/SearchPanes/css/searchPanes.bootstrap.min.css
6daf549074783c9dabc9d9d8ab985bed *htmlwidgets/lib/datatables-extensions/SearchPanes/css/searchPanes.bootstrap4.min.css
12690e0fb51f694aa1e71257c6c6bad3 *htmlwidgets/lib/datatables-extensions/SearchPanes/css/searchPanes.bootstrap5.min.css
21795eaade4fec2143c46ebeb9adcd7f *htmlwidgets/lib/datatables-extensions/SearchPanes/css/searchPanes.bulma.min.css
5fef5c4dafec310e9a7316406be2ecc2 *htmlwidgets/lib/datatables-extensions/SearchPanes/css/searchPanes.dataTables.min.css
9160a066d5a3790dcbc558bc17bff3b8 *htmlwidgets/lib/datatables-extensions/SearchPanes/css/searchPanes.foundation.min.css
e2ed0d87ef5cbe39ea5f858a134a2abc *htmlwidgets/lib/datatables-extensions/SearchPanes/css/searchPanes.jqueryui.min.css
ef94a6797a1cfc070b65288259649284 *htmlwidgets/lib/datatables-extensions/SearchPanes/css/searchPanes.semanticui.min.css
64a46b5ef3af03d0f69c933d52da354a *htmlwidgets/lib/datatables-extensions/SearchPanes/js/dataTables.searchPanes.min.js
8380363b294e325e5eef1347822d80f1 *htmlwidgets/lib/datatables-extensions/SearchPanes/js/searchPanes.bootstrap.min.js
bf0c8e75131a08fb2083883f79037af9 *htmlwidgets/lib/datatables-extensions/SearchPanes/js/searchPanes.bootstrap4.min.js
5b64c63fdb7661dbfb170493252bdb2d *htmlwidgets/lib/datatables-extensions/SearchPanes/js/searchPanes.bootstrap5.min.js
407225641b94ac8ad0b39f87c625f0fc *htmlwidgets/lib/datatables-extensions/SearchPanes/js/searchPanes.bulma.min.js
8b0564656c52adb813217431c2875b86 *htmlwidgets/lib/datatables-extensions/SearchPanes/js/searchPanes.dataTables.min.js
2ee22b09b39abe8d1f3f636c0ecf9998 *htmlwidgets/lib/datatables-extensions/SearchPanes/js/searchPanes.foundation.min.js
f833be27645a95830bcc57f0b37cf92d *htmlwidgets/lib/datatables-extensions/SearchPanes/js/searchPanes.jqueryui.min.js
5b7374453e75d3dcc4b398843b6055bf *htmlwidgets/lib/datatables-extensions/SearchPanes/js/searchPanes.semanticui.min.js
c622b67c52ec63c32adf5cba7fc3b085 *htmlwidgets/lib/datatables-extensions/Select/css/select.bootstrap.min.css
a6ef5402be8608e4ad310290d8e27817 *htmlwidgets/lib/datatables-extensions/Select/css/select.bootstrap4.min.css
82bab19d999ed723dd2c79279ad53920 *htmlwidgets/lib/datatables-extensions/Select/css/select.bootstrap5.min.css
23743fd6f3f9eea6cf9eac8361aaf264 *htmlwidgets/lib/datatables-extensions/Select/css/select.bulma.min.css
a6ef5402be8608e4ad310290d8e27817 *htmlwidgets/lib/datatables-extensions/Select/css/select.dataTables.min.css
a6ef5402be8608e4ad310290d8e27817 *htmlwidgets/lib/datatables-extensions/Select/css/select.foundation.min.css
a6ef5402be8608e4ad310290d8e27817 *htmlwidgets/lib/datatables-extensions/Select/css/select.jqueryui.min.css
a6ef5402be8608e4ad310290d8e27817 *htmlwidgets/lib/datatables-extensions/Select/css/select.semanticui.min.css
c273538a93c44edaaa8f843dac9aab5c *htmlwidgets/lib/datatables-extensions/Select/js/dataTables.select.min.js
1410f6a3c4f08fa6b2eccf206ba045bb *htmlwidgets/lib/datatables-extensions/Select/js/select.bootstrap.min.js
764a44177daa922295c9736eed7a33ca *htmlwidgets/lib/datatables-extensions/Select/js/select.bootstrap4.min.js
e7b0730f68713397e8174770d295d4c9 *htmlwidgets/lib/datatables-extensions/Select/js/select.bootstrap5.min.js
94f7445f20424ef75bcd921ff5fd5cf8 *htmlwidgets/lib/datatables-extensions/Select/js/select.bulma.min.js
4ac8aeabb3748bd01ff991d4909e4a36 *htmlwidgets/lib/datatables-extensions/Select/js/select.dataTables.min.js
b38ab0e9851c1c6963671b28bfd12428 *htmlwidgets/lib/datatables-extensions/Select/js/select.foundation.min.js
31de13a71908443b56e8a4e3f0e90ed3 *htmlwidgets/lib/datatables-extensions/Select/js/select.jqueryui.min.js
27eece1c8b5fcc65d1b3f2667f8d6afa *htmlwidgets/lib/datatables-extensions/Select/js/select.semanticui.min.js
eeb0a7568028c79b521824a40aff9a6a *htmlwidgets/lib/datatables-extensions/StateRestore/css/stateRestore.bootstrap.min.css
f39cfabc41e86111f6a75efc439d400b *htmlwidgets/lib/datatables-extensions/StateRestore/css/stateRestore.bootstrap4.min.css
bf9ce22f90584e1fa6a4fff3b8424e1e *htmlwidgets/lib/datatables-extensions/StateRestore/css/stateRestore.bootstrap5.min.css
7a5382d04fd5ef231ffd2fb0e964936c *htmlwidgets/lib/datatables-extensions/StateRestore/css/stateRestore.bulma.min.css
c0499e9904fb4db5cfa3a845a22422ba *htmlwidgets/lib/datatables-extensions/StateRestore/css/stateRestore.dataTables.min.css
dd751b55b42e7cb17ec8873fa2fc6a07 *htmlwidgets/lib/datatables-extensions/StateRestore/css/stateRestore.foundation.min.css
8382cf1da5fd43ab715e456d2d0d0046 *htmlwidgets/lib/datatables-extensions/StateRestore/css/stateRestore.jqueryui.min.css
61cf809c781decf2fb70917e2bf5a60f *htmlwidgets/lib/datatables-extensions/StateRestore/css/stateRestore.semanticui.min.css
ab7f169fd7937dd6a2300df510a7caf4 *htmlwidgets/lib/datatables-extensions/StateRestore/js/dataTables.stateRestore.min.js
00936f5e0577885398fb624b011047c8 *htmlwidgets/lib/datatables-extensions/StateRestore/js/stateRestore.bootstrap.min.js
d7d6dc8a48953c899a08ae10e6d4337b *htmlwidgets/lib/datatables-extensions/StateRestore/js/stateRestore.bootstrap4.min.js
569f90bb3aa97b8c5498b7043ac66045 *htmlwidgets/lib/datatables-extensions/StateRestore/js/stateRestore.bootstrap5.min.js
cf0a25df685f043748cbd9f6fc62abaf *htmlwidgets/lib/datatables-extensions/StateRestore/js/stateRestore.bulma.min.js
2a8a06edcee458d47f48df7b89abf59d *htmlwidgets/lib/datatables-extensions/StateRestore/js/stateRestore.dataTables.min.js
39f1c79245af2150d253e0f16bd3ad80 *htmlwidgets/lib/datatables-extensions/StateRestore/js/stateRestore.foundation.min.js
717b8dc5372900e502bfc36a10b9f291 *htmlwidgets/lib/datatables-extensions/StateRestore/js/stateRestore.jqueryui.min.js
66e34f80ed3b1d7096f3057561492d9f *htmlwidgets/lib/datatables-extensions/StateRestore/js/stateRestore.semanticui.min.js
7bd07c03e0566450ab40c029ee37ce43 *htmlwidgets/lib/datatables-plugins/dataRender/ellipsis/source.min.js
adcba9c7fe2a64dff1977858717d382d *htmlwidgets/lib/datatables-plugins/features/scrollResize/source.min.js
50ade263866ba12387a6cc6d01fe73de *htmlwidgets/lib/datatables-plugins/features/searchHighlight/jquery.highlight.js
78cf11916e3215498cac2cf4e730af13 *htmlwidgets/lib/datatables-plugins/features/searchHighlight/source.css
a723819a52886ce50f2ac50b5338b5fd *htmlwidgets/lib/datatables-plugins/features/searchHighlight/source.min.js
2b05f37a9c17284e1254a70238b84e7c *htmlwidgets/lib/datatables-plugins/filtering/accent-neutralise/source.min.js
b52d1dfa6e9a1e8e767a629aef3ea589 *htmlwidgets/lib/datatables-plugins/filtering/diacritics-neutralise/source.min.js
27a0747c35ea52650aeaec2120da8548 *htmlwidgets/lib/datatables-plugins/pagination/ellipses/source.js
6fc758c8e65339725dc552894fc2c38f *htmlwidgets/lib/datatables-plugins/pagination/extjs/source.js
0a51adb2ee2852373740c8d92bb1166f *htmlwidgets/lib/datatables-plugins/pagination/four_button/source.js
0a729749e0ed80bc19743fb2ed0333a5 *htmlwidgets/lib/datatables-plugins/pagination/full_numbers_no_ellipses/source.js
9e3ec930656895ed5ae6a12a184227ee *htmlwidgets/lib/datatables-plugins/pagination/input/source.js
2ff5ae8a293c1e8441d6e3ab0eb472a6 *htmlwidgets/lib/datatables-plugins/pagination/scrolling/source.js
b6c1445b3c40ed8d0a04bd4de47bfcd9 *htmlwidgets/lib/datatables-plugins/pagination/select/source.js
3d643c419d8a9c2ba7ba4749470fea27 *htmlwidgets/lib/datatables-plugins/pagination/simple_incremental_bootstrap/source.js
a142a84b2cd3cb49c3b3e497eb20af42 *htmlwidgets/lib/datatables-plugins/pagination/simple_numbers_no_ellipses/source.js
a089e1dd790258885b975bb6bbac1ee0 *htmlwidgets/lib/datatables-plugins/sorting/natural/source.min.js
22f3af9774490d140dee69c99fbbed18 *htmlwidgets/lib/datatables/css/dataTables.bootstrap.extra.css
945573df38903f5c2b83f9f084351f52 *htmlwidgets/lib/datatables/css/dataTables.bootstrap.min.css
d108a69df869100c8e009308ac982058 *htmlwidgets/lib/datatables/css/dataTables.bootstrap4.extra.css
2142f5b8462065b41a9e310442e96919 *htmlwidgets/lib/datatables/css/dataTables.bootstrap4.min.css
61342be27eeaacb0c03edcd40b6b701a *htmlwidgets/lib/datatables/css/dataTables.bootstrap5.min.css
ffd8def86f00ee81b74f2dff8cab2e5a *htmlwidgets/lib/datatables/css/dataTables.bulma.min.css
53f70e2c3151dce6e6a622ca3984bafe *htmlwidgets/lib/datatables/css/dataTables.foundation.min.css
58a9e2e3e35aedb54f384910f9a4daaf *htmlwidgets/lib/datatables/css/dataTables.jqueryui.min.css
364641c6a7a053e297d4ff2d6eda117c *htmlwidgets/lib/datatables/css/dataTables.semanticui.min.css
704b5e060968ac06041f9b2d9ee545b5 *htmlwidgets/lib/datatables/css/jquery.dataTables.extra.css
e3621690205662b3f96746d73a0fe4b2 *htmlwidgets/lib/datatables/css/jquery.dataTables.min.css
1b96b280c9ad673fa3fbd5afcd827d0e *htmlwidgets/lib/datatables/js/dataTables.bootstrap.min.js
83b7d81aaffdbed3d073fb9cf319c686 *htmlwidgets/lib/datatables/js/dataTables.bootstrap4.min.js
b7ad479859d53884e9e3f06c7474bd79 *htmlwidgets/lib/datatables/js/dataTables.bootstrap5.min.js
4a2121161203ede5bd9d5925e0385d18 *htmlwidgets/lib/datatables/js/dataTables.bulma.min.js
8cb6b956cd2b1b2ee80d10a08c85b192 *htmlwidgets/lib/datatables/js/dataTables.dataTables.min.js
c3d079cdb356b1634a510a79cadde1a2 *htmlwidgets/lib/datatables/js/dataTables.foundation.min.js
5b2de24a6a2585b4c36f3697c466de92 *htmlwidgets/lib/datatables/js/dataTables.jqueryui.min.js
75fab69dd9f86917ef5a7815f1d23d34 *htmlwidgets/lib/datatables/js/dataTables.semanticui.min.js
44e877882207ee93b9d9d17dd0e11c87 *htmlwidgets/lib/datatables/js/jquery.dataTables.min.js
a065111c8d473224e0819dcaada3dee4 *htmlwidgets/lib/datatables/license.txt
4914ac107759a788adf75a339d57c59b *htmlwidgets/lib/nouislider/jquery.nouislider.min.css
a11083b61e4d8795588e25496cd35515 *htmlwidgets/lib/nouislider/jquery.nouislider.min.js
573633e5eb0860d61ba2e59fd6b41389 *htmlwidgets/lib/selectize/selectize.bootstrap3.css
146435eeda32f0e12bca8519f0da5ad9 *htmlwidgets/lib/selectize/selectize.min.js
```
