## Supplementary material for "Identification of QTL-by-Environment Interaction by Controlling Polygenic Background Effect": NAMESPACE

```
# Generated by roxygen2: do not edit by hand

export("%>%")
export(DTOutput)
export(JS)
export(addRow)
export(clearSearch)
export(coerceValue)
export(colReorder)
export(dataTableAjax)
export(dataTableOutput)
export(dataTableProxy)
export(datatable)
export(doColumnSearch)
export(doGlobalSearch)
export(editData)
export(formatCurrency)
export(formatDate)
export(formatPercentage)
export(formatRound)
export(formatSignif)
export(formatString)
export(formatStyle)
export(hideCols)
export(reloadData)
export(renderDT)
export(renderDataTable)
export(replaceData)
export(saveWidget)
export(selectCells)
export(selectColumns)
export(selectPage)
export(selectRows)
export(showCols)
export(styleColorBar)
export(styleEqual)
export(styleInterval)
export(styleRow)
export(styleValue)
export(tableFooter)
export(tableHeader)
export(updateCaption)
export(updateFilters)
export(updateSearch)
import(stats)
import(utils)
importFrom(htmltools,HTML)
importFrom(htmltools,htmlDependency)
importFrom(htmltools,htmlEscape)
importFrom(htmltools,tagList)
importFrom(htmltools,tags)
importFrom(htmlwidgets,JS)
importFrom(htmlwidgets,saveWidget)
importFrom(magrittr,"%>%")
```
