## Supplementary material for "Identification of QTL-by-Environment Interaction by Controlling Polygenic Background Effect": NEWS.Rd

```
\name{NEWS}
\title{News for Package 'DT'}

\section{CHANGES IN DT VERSION 999.999}{
  \itemize{
    \item This NEWS file is only a placeholder. The version 999.999 does not really
    exist. Please read the NEWS on Github: \url{https://github.com/rstudio/DT/releases}
  }
}
```
