## Supplementary material for "Identification of QTL-by-Environment Interaction by Controlling Polygenic Background Effect": DESCRIPTION

```
Package: e1071
Version: 1.7-14
Title: Misc Functions of the Department of Statistics, Probability
        Theory Group (Formerly: E1071), TU Wien
Imports: graphics, grDevices, class, stats, methods, utils, proxy
Suggests: cluster, mlbench, nnet, randomForest, rpart, SparseM, xtable,
        Matrix, MASS, slam
Authors@R: c(person(given = "David", family = "Meyer", role = c("aut", "cre"),
                    email = "David.Meyer@R-project.org",
		    comment = c(ORCID = "0000-0002-5196-3048")),    
             person(given = "Evgenia", family = "Dimitriadou", role = c("aut","cph")),
             person(given = "Kurt", family = "Hornik", role = "aut",
	            email = "Kurt.Hornik@R-project.org",
                    comment = c(ORCID = "0000-0003-4198-9911")),
             person(given = "Andreas", family = "Weingessel", role = "aut"),
             person(given = "Friedrich", family = "Leisch", role = "aut"),
             person(given = "Chih-Chung", family = "Chang", role = c("ctb","cph"), comment = "libsvm C++-code"),
             person(given = "Chih-Chen", family = "Lin", role = c("ctb","cph"), comment = "libsvm C++-code"))
Description: Functions for latent class analysis, short time Fourier
	     transform, fuzzy clustering, support vector machines,
	     shortest path computation, bagged clustering, naive Bayes
	     classifier, generalized k-nearest neighbour ...
License: GPL-2 | GPL-3
LazyLoad: yes
NeedsCompilation: yes
Packaged: 2023-12-05 17:29:44 UTC; meyer
Author: David Meyer [aut, cre] (<https://orcid.org/0000-0002-5196-3048>),
  Evgenia Dimitriadou [aut, cph],
  Kurt Hornik [aut] (<https://orcid.org/0000-0003-4198-9911>),
  Andreas Weingessel [aut],
  Friedrich Leisch [aut],
  Chih-Chung Chang [ctb, cph] (libsvm C++-code),
  Chih-Chen Lin [ctb, cph] (libsvm C++-code)
Maintainer: David Meyer <David.Meyer@R-project.org>
Repository: CRAN
Date/Publication: 2023-12-06 09:22:29 UTC
Built: R 4.2.3; x86_64-w64-mingw32; 2024-04-24 01:24:41 UTC; windows
ExperimentalWindowsRuntime: ucrt
Archs: x64
```
