## Supplementary material for "Identification of QTL-by-Environment Interaction by Controlling Polygenic Background Effect": svmdoc.R

```
### R code from vignette source 'svmdoc.Rnw'

###################################################
### code chunk number 1: svmdoc.Rnw:140-150
###################################################
library(e1071)
library(randomForest)
data(Glass, package="mlbench")

## split data into a train and test set
index     <- 1:nrow(Glass)
N         <- trunc(length(index)/3)
testindex <- sample(index, N)
testset   <- Glass[testindex,]
trainset  <- Glass[-testindex,]


###################################################
### code chunk number 2: svmdoc.Rnw:155-158
###################################################
## svm
svm.model <- svm(Type ~ ., data = trainset, cost = 100, gamma = 1)
svm.pred  <- predict(svm.model, testset[,-10])


###################################################
### code chunk number 3: svmdoc.Rnw:163-166
###################################################
## randomForest
rf.model <- randomForest(Type ~ ., data = trainset)
rf.pred  <- predict(rf.model, testset[,-10])


###################################################
### code chunk number 4: svmdoc.Rnw:169-174
###################################################
## compute svm confusion matrix
table(pred = svm.pred, true = testset[,10])

## compute randomForest confusion matrix 
table(pred = rf.pred, true = testset[,10])


###################################################
### code chunk number 5: svmdoc.Rnw:179-215
###################################################
library(xtable)
rf.acc <- c()
sv.acc <- c()
rf.kap <- c()
sv.kap <- c()
reps <- 10
for (i in 1:reps) {
  ## split data into a train and test set
  index     <- 1:nrow(Glass)
  N         <- trunc(length(index)/3)
  testindex <- sample(index, N)
  testset   <- na.omit(Glass[testindex,])
  trainset  <- na.omit(Glass[-testindex,])
  
  ## svm
  svm.model <- svm(Type ~ ., data = trainset, cost = 100, gamma = 1)
  svm.pred  <- predict(svm.model, testset[,-10])
  tab <- classAgreement(table(svm.pred, testset[,10]))
  sv.acc[i] <- tab$diag
  sv.kap[i] <- tab$kappa
  
  ## randomForest
  rf.model <- randomForest(Type ~ ., data = trainset)
  rf.pred  <- predict(rf.model, testset[,-10])
  tab <- classAgreement(table(rf.pred, testset[,10]))
  rf.acc[i] <- tab$diag
  rf.kap[i] <- tab$kappa

}
x <- rbind(summary(sv.acc), summary(sv.kap), summary(rf.acc), summary(rf.kap))
rownames <- c()
tab <- cbind(rep(c("svm","randomForest"),2), round(x,2))
colnames(tab)[1] <- "method"
rownames(tab) <- c("Accuracy","","Kappa"," ")
xtable(tab, label = "tab:class", caption = "Performance of \\texttt{svm()} and\
       \\texttt{randomForest()} for classification (10 replications)")


###################################################
### code chunk number 6: svmdoc.Rnw:228-248
###################################################
library(e1071)
library(randomForest)
data(Ozone, package="mlbench")

## split data into a train and test set
index     <- 1:nrow(Ozone)
N         <- trunc(length(index)/3)
testindex <- sample(index, N)
testset   <- na.omit(Ozone[testindex,-3])
trainset  <- na.omit(Ozone[-testindex,-3])

## svm
svm.model <- svm(V4 ~ ., data = trainset, cost = 1000, gamma = 0.0001)
svm.pred  <- predict(svm.model, testset[,-3])
sqrt(crossprod(svm.pred - testset[,3]) / N)

## random Forest
rf.model <- randomForest(V4 ~ ., data = trainset)
rf.pred  <- predict(rf.model, testset[,-3])
sqrt(crossprod(rf.pred - testset[,3]) / N)


###################################################
### code chunk number 7: svmdoc.Rnw:251-275
###################################################
rf.res <- c()
sv.res <- c()
reps <- 10
for (i in 1:reps) {
  ## split data into a train and test set
  index     <- 1:nrow(Ozone)
  N         <- trunc(length(index)/3)
  testindex <- sample(index, N)
  testset   <- na.omit(Ozone[testindex,-3])
  trainset  <- na.omit(Ozone[-testindex,-3])
  
  ## svm
  svm.model <- svm(V4 ~ ., data = trainset, cost = 1000, gamma = 0.0001)
  svm.pred  <- predict(svm.model, testset[,-3])
  sv.res[i] <- sqrt(crossprod(svm.pred - testset[,3]) / N)
  
  ## randomForest
  rf.model <- randomForest(V4 ~ ., data = trainset)
  rf.pred  <- predict(rf.model, testset[,-3])
  rf.res[i] <- sqrt(crossprod(rf.pred - testset[,3]) / N)
}
xtable(rbind(svm = summary(sv.res), randomForest = summary(rf.res)), 
       label = "tab:reg", caption = "Performance of \\texttt{svm()} and\
       \\texttt{randomForest()} for regression (Root Mean Squared Error, 10 replications)")
```
