## Supplementary material for "Identification of QTL-by-Environment Interaction by Controlling Polygenic Background Effect": svminternals.Rnw

```
\documentclass[a4paper]{article}
\usepackage{hyperref, graphicx, color, alltt,a4wide}
\usepackage{Sweave}
\newcommand{\pkg}[1]{\texttt{#1}}
\definecolor{Red}{rgb}{0.7,0,0}
\definecolor{Blue}{rgb}{0,0,0.8}
\definecolor{hellgrau}{rgb}{0.55,0.55,0.55}
\newenvironment{smallexample}{\begin{alltt}\small}{\end{alltt}}

\begin{document}

%\VignetteIndexEntry{svm() internals}
%\VignetteDepends{xtable}
%\VignetteKeywords{classification, regression, machine learning, benchmarking, support vector machines}
%\VignettePackage{e1071}

\SweaveOpts{engine=R,eps=FALSE}
\setkeys{Gin}{width=0.8\textwidth}

\title{\texttt{svm()} internals\\ 
\large Some technical notes about the \texttt{svm()} in package \pkg{e1071}}
\author{by David Meyer\\
  FH Technikum Wien, Austria\\
\url{David.Meyer@R-Project.org}
}
\maketitle
\sloppy

This document explains how to use the parameters in an object returned
by \texttt{svm()} for own prediction functions.

\section{Binary Classifier}

For class prediction in the binary case, the class of a new data vector
$n$ is usually given by \emph{the sign} of

\begin{equation}
\sum_i{a_i y_i K(x_i, n)} + \rho
\end{equation}

\noindent where $x_i$ is the $i$-th support vector, $y_i$ the
corresponding label, $a_i$ the corresponding coefficiant, and $K$ is
the kernel (for example the linear one, i.e. $K(u,v) = u ^{\top} v$).


Now, the \texttt{libsvm} library interfaced by the \texttt{svm()} function
actually returns $a_i y_i$ as $i$-th coefficiant and the
\emph{negative} $\rho$, so in fact uses the formula:

\[
\sum_i{\mathrm{coef}_i K(x_i, n)} - \rho
\] 

\noindent where the training examples (=training data) are labeled \{1,-1\} (!).
A simplified \textsf{R} function for prediction with linear kernel would be:

\begin{smallexample}

svmpred <- function (m, newdata, K=crossprod) 
\{
  ## this guy does the computation:
  pred.one <- function (x)
      sign(sum(sapply(1:m$tot.nSV, function (j)
                      K(m$SV[j,], x) * m$coefs[j]
                      )
               ) - m$rho
           )

  ## this is just for convenience:
  if (is.vector(newdata))
      newdata <- t(as.matrix(x))
  sapply (1:nrow(newdata),
          function (i) pred.one(newdata[i,]))
\}

\end{smallexample}

\noindent where \texttt{pred.one()} does the actual prediction for one
new data vector, the remainder is just a convenience for prediction of
multiple new examples. It is easy to extend this to other kernels,
just replace \texttt{K()} with the appropriate function (see the help
page for the formulas used) and supply the additional constants.

As we will see in the next section, the multi-class prediction is more
complicated, because the coefficiants of the diverse binary SVMs are
stored in a compressed format.

\section{Multiclass-classifier}

To handle $k$ classes, $k>2$, \texttt{svm()} trains all binary subclassifiers
(one-against-one-method) and then uses a voting mechanism to determine
the actual class.
Now, this means $k(k-1)/2$ classifiers, hence in principle $k(k-1)/2$
sets of SVs, coefficiants and rhos. These are stored in a compressed format:

\begin{enumerate}

\item Only one SV is stored in case it were used by several classifiers. The
\texttt{model\$SV-matrix} 
is ordered by classes, and you find the starting indices
by using \texttt{nSV} (number of SVs):

\begin{smallexample}
start <- c(1, cumsum(model$nSV))
start <- start[-length(start)]
\end{smallexample}

\texttt{sum(nSV)} equals the total number of (distinct) SVs.

\item The coefficients of the SVs are stored in the
  \texttt{model\$coefs}-matrix, 
  grouped by classes. Because the separating hyperplanes found by the
SVM algorithm has SVs on both sides, you will have two sets of
coefficients per binary classifier, and e.g., for 3 classes, you could
build a \emph{block}-matrix like this for the classifiers $(i, j)$
($i$,$j$=class numbers):

\begin{table}[h]
  \center
  \begin{tabular}{|c|c|c|c|}
    \hline
    i $\backslash$ j &    0    &     1    &    2 \\\hline 
    0       & X       & set (0, 1)&  set (0, 2)\\\hline
    1       & set (1, 0) &     X   &   set (1, 2)\\\hline
    2    & set (2, 0) & set (2, 1)  &   X\\\hline
  \end{tabular}
\end{table}

\noindent where set(i, j) are the coefficients for the classifier
(i,j), lying on the side of class j. 
Because there are no entries for (i, i), we can save the diagonal and
shift up the lower triangular matrix to get

\begin{table}[h]
  \center
  \begin{tabular}{|c|c|c|c|}
    \hline
    i $\backslash$ j &    0    &     1    &    2 \\\hline 
    0   & set (1,0) & set (0,1) & set (0,2) \\\hline
    1   & set (2,0) & set (2,1) & set (1,2) \\\hline
  \end{tabular}
\end{table}

\noindent Each set (., j) has length \texttt{nSV[j]}, so of course,
there will be some filling 0s in some sets.

\texttt{model\$coefs} is the \emph{transposed} 
of such a matrix, therefore for a data set with, say, 6 classes, 
you get 6-1=5 columns.

The coefficients of (i, j) start at \texttt{model\$coefs[start[i],j]}
and those of (j, i) at \texttt{model\$coefs[start[j],i-1]}.

\item The $k(k-1)/2$ rhos are just linearly stored in the vector \texttt{model\$rho}.
  
\end{enumerate}

\newpage
\noindent The following code shows how to use this for prediction:

\begin{smallexample}
## Linear Kernel function
K <- function(i,j) crossprod(i,j)

predsvm <- function(object, newdata) 
\{
    ## compute start-index
    start <- c(1, cumsum(object$nSV)+1)
    start <- start[-length(start)]
  
    ## compute kernel values
    kernel <- sapply (1:object$tot.nSV,
                      function (x) K(object$SV[x,], newdata))

    ## compute raw prediction for classifier (i,j)
    predone <- function (i,j) 
    \{
        ## ranges for class i and j:
        ri <- start[i] : (start[i] + object$nSV[i] - 1)
        rj <- start[j] : (start[j] + object$nSV[j] - 1)
    
        ## coefs for (i,j):
        coef1 <- object$coefs[ri, j-1]
        coef2 <- object$coefs[rj, i]

        ## return raw values:
        crossprod(coef1, kernel[ri]) + crossprod(coef2, kernel[rj])
    \}

    ## compute votes for all classifiers
    votes <- rep(0,object$nclasses)
    c <- 0 # rho counter
    for (i in 1 : (object$nclasses - 1))
        for (j in (i + 1) : object$nclasses)
            if (predone(i,j) > object$rho[c <- c + 1])
                votes[i] <- votes[i] + 1
            else
                votes[j] <- votes[j] + 1

    ## return winner (index with max. votes)
    object$levels[which(votes %in% max(votes))[1]]
\}
\end{smallexample}

In case data were scaled prior fitting the model (note that this is the
default for \texttt{svm()}, the new data needs to be scaled as well
before applying the predition functions, for example using the
following code snipped (object is an object returned by \texttt{svm()},
\texttt{newdata} a data frame):

\begin{smallexample}
if (any(object$scaled)) 
    newdata[,object$scaled] <-
        scale(newdata[,object$scaled, drop = FALSE],
            center = object$x.scale$"scaled:center",
            scale  = object$x.scale$"scaled:scale"
        )

\end{smallexample}  

\noindent For regression, the response needs to be scaled as well
before training, and the predictions need to be scaled back accordingly.

\end{document}
```
