## Supplementary material for "Identification of QTL-by-Environment Interaction by Controlling Polygenic Background Effect": INDEX

```
allShortestPaths        Find Shortest Paths Between All Nodes in a
                        Directed Graph
bclust                  Bagged Clustering
bincombinations         Binary Combinations
bootstrap.lca           Bootstrap Samples of LCA Results
boxplot.bclust          Boxplot of Cluster Profiles
classAgreement          Coefficients Comparing Classification Agreement
cmeans                  Fuzzy C-Means Clustering
countpattern            Count Binary Patterns
cshell                  Fuzzy C-Shell Clustering
ddiscrete               Discrete Distribution
e1071-deprecated        Deprecated Functions in Package e1071
element                 Extract Elements of an Array
fclustIndex             Fuzzy Cluster Indexes (Validity/Performance
                        Measures)
gknn                    Generalized k-Nearest Neighbors Classification
                        or Regression
hamming.distance        Hamming Distances of Vectors
hamming.window          Computes the Coefficients of a Hamming Window.
hanning.window          Computes the Coefficients of a Hanning Window.
hsv_palette             Sequential color palette based on HSV colors
ica                     Independent Component Analysis
impute                  Replace Missing Values
interpolate             Interpolate Values of Array
kurtosis                Kurtosis
lca                     Latent Class Analysis (LCA)
matchClasses            Find Similar Classes in Two-way Contingency
                        Tables
matchControls           Find Matched Control Group
moment                  Statistical Moment
naiveBayes              Naive Bayes Classifier
permutations            All Permutations of Integers 1:n
plot.stft               Plot Short Time Fourier Transforms
plot.svm                Plot SVM Objects
plot.tune               Plot Tuning Object
predict.svm             Predict Method for Support Vector Machines
probplot                Probability Plot
rbridge                 Simulation of Brownian Bridge
read.matrix.csr         Read/Write Sparse Data
rectangle.window        Computes the Coefficients of a Rectangle
                        Window.
rwiener                 Simulation of Wiener Process
scale_data_frame        Scaling and Centering of Data Frames
sigmoid                 The Logistic Function and Derivatives
skewness                Skewness
stft                    Computes the Short Time Fourier Transform of a
                        Vector
svm                     Support Vector Machines
tune                    Parameter Tuning of Functions Using Grid Search
tune.control            Control Parameters for the Tune Function
tune.wrapper            Convenience Tuning Wrapper Functions
write.svm               Write SVM Object to File
```
