## Supplementary material for "Identification of QTL-by-Environment Interaction by Controlling Polygenic Background Effect": MD5

```
377f61eccbeee0514ee39141b2d9020e *DESCRIPTION
1932e2345ce4b0abf97738710e36229c *INDEX
06bff1d311c27ab62f77f72df2274565 *Meta/Rd.rds
9f7a4637f056aa0787fb29bc9c21a1ff *Meta/features.rds
d33f4bae1619e379e95a2b26bab78ab7 *Meta/hsearch.rds
bb41600ce76f481ae021a38a582fdeae *Meta/links.rds
5e4af4b5e493b744fde9c777da8d86da *Meta/nsInfo.rds
b1ff17d18f5a7f023f43acf7728e7943 *Meta/package.rds
039d7b2c2a8bca0d0f1951108f646837 *Meta/vignette.rds
982e8477f7b00c70533f633e265ad65b *NAMESPACE
50b01a16fa4b33936649b8066afc0e4d *NEWS.Rd
d6c68f1fe41ced6e98a766a3757313da *R/e1071
3b22dceaf999ae72ebfd78048020d465 *R/e1071.rdb
2bfaf004972dbb8f23b805a6f87c13ce *R/e1071.rdx
63600556b705fe2512061a61b40a3686 *doc/index.html
1566eb1ddca193c65c4f013736d79998 *doc/svmdoc.R
1476412446c6f1bb6ea682756b1a6261 *doc/svmdoc.Rnw
f88fdf0fe0da3b539bf533d97f7a0fdb *doc/svmdoc.pdf
0b80939360bc7f55d1e04be24adf8872 *doc/svminternals.Rnw
224f9f35959361a8fb15a8da6bb3b221 *doc/svminternals.pdf
477bde4ce7ee25832e365cb089f39333 *help/AnIndex
3cbc62589b49d1d5b5a033bde403f54e *help/aliases.rds
b6cd92b187af28b635546369e53e8138 *help/e1071.rdb
14e55d5b07c4b988d1803e74f3c6a03f *help/e1071.rdx
98f949c306034f91adc5d3c321e2d5d3 *help/paths.rds
6456c4d4b02e5e324e0b5c68f59191c0 *html/00Index.html
3845aef6126cf18c45937f292f23508c *html/R.css
610bd3032a19b748d9897a9c09e09938 *libs/x64/e1071.dll
78b3a44c07b2a2aa52dd5546f5367395 *libs/x64/symbols.rds
```
