## Supplementary material for "Identification of QTL-by-Environment Interaction by Controlling Polygenic Background Effect": NAMESPACE

```
useDynLib("e1071", .registration = TRUE, .fixes = "R_")

import(graphics)
import(grDevices)

importFrom("stats",
             "cmdscale", "complete.cases", "cutree", ".getXlevels",
             "delete.response", "dnorm", "fft", "fitted", "kmeans",
             "median", "model.extract", "model.frame", "model.matrix",
             "model.response", "na.fail", "na.omit", "na.pass",
             "napredict", "optim", "pchisq", "pnorm", "ppoints",
             "predict", "qnorm", "quantile", "rnorm", "runif", "sd",
             "terms", "time", "ts", "var", "xtabs")

importFrom("proxy", "dist")
importFrom("utils", "head")
importFrom("methods", "as", "getClass", "new")
importFrom("class", "knn", "knn1")
if(getRversion() >= "2.5.0")
    importFrom("utils", "write.table")

export(ddiscrete, pdiscrete, qdiscrete, rdiscrete, bclust,
       hclust.bclust, centers.bclust, clusters.bclust, bincombinations,
       bootstrap.lca, classAgreement, cmeans, countpattern, cshell,
       element, fclustIndex, gknn, hamming.distance, hamming.window,
       hanning.window, ica, impute, interpolate, kurtosis, lca,
       matchControls, matchClasses, compareMatchedClasses, moment,
       naiveBayes, permutations, rbridge, read.matrix.csr,
       write.matrix.csr, rectangle.window, rwiener, allShortestPaths,
       extractPath, sigmoid, dsigmoid, d2sigmoid, skewness, stft, svm,
       tune, tune.control, write.svm, probplot, hsv_palette, scale_data_frame)

exportPattern("tune\\..+", "best\\..+")

S3method(boxplot, bclust)

S3method(coef, svm)

S3method(gknn, default)
S3method(gknn, formula)

S3method(lines, probplot)

S3method(naiveBayes, default)
S3method(naiveBayes, formula)

S3method(plot, bclust)
S3method(plot, ica)
S3method(plot, stft)
S3method(plot, svm)
S3method(plot, tune)

S3method(predict, lca)
S3method(predict, naiveBayes)
S3method(predict, svm)
S3method(predict, gknn)

S3method(print, bootstrap.lca)
S3method("print", "fclust")
S3method(print, gknn)
S3method(print, ica)
S3method(print, lca)
S3method(print, summary.lca)
S3method(print, naiveBayes)
S3method(print, svm)
S3method(print, summary.svm)
S3method(print, tune)
S3method(print, summary.tune)

S3method(summary, lca)
S3method(summary, svm)
S3method(summary, tune)

S3method(svm, default)
S3method(svm, formula)
```
