## Supplementary material for "Identification of QTL-by-Environment Interaction by Controlling Polygenic Background Effect": NEWS.Rd

```
\name{NEWS}
\title{News for Package \pkg{e1071}}
\newcommand{\cpkg}{\href{https://CRAN.R-project.org/package=#1}{\pkg{#1}}}

\section{Changes in version 1.7-14}{
  \itemize{
    \item fix incomplete arguments to avoid partial matches
    \item fix small bug in svm.cpp (\code{Rprintf()} wrongly called)
    \item fix \code{predict.gknn()} and \code{predict.svn()} to allow
  for \code{newdata} argument with character variables instead of
  factors (levels are taken from original data).
  }
}

\section{Changes in version 1.7-13}{
   \itemize{\item add ORCID ids}
}

\section{Changes in version 1.7-12}{
   \itemize{\item add \code{tune.gknn()} wrapper}
}

\section{Changes in version 1.7-11}{
   \itemize{\item cosmetic changes}
}

\section{Changes in version 1.7-10}{
  \itemize{
    \item small fix in \code{coef.svm} for sparse data
  }
}


\section{Changes in version 1.7-9}{
  \itemize{
    \item Remove configure code testing for gcc 2.96.
  }
}

\section{Changes in version 1.7-8}{
  \itemize{
    \item Bugfixes in \code{gknn()}: wrong behavior in case of tied k-nearest neighbors (for \code{use_all=TRUE}), and also in case of an overall class tie.
  }
}

\section{Changes in version 1.7-7}{
  \itemize{
    \item Bugfix in examples of \code{cshell()}
  }
}

\section{Changes in version 1.7-6}{
  \itemize{
    \item Bugfix in \code{scale_data_frame()} - now calls \code{scale()} if x is not a data frame.
  }
}


\section{Changes in version 1.7-5}{
  \itemize{
    \item NaiveBayes: better handling od character and logical features
    \item Added: \code{gknn()} for generalized k-Nearest Neighbours (using arbitrary proximity measures)
    \item Added: \code{scale_data_frame()} for scaling the numeric columns of a data frame.
  }
}


\section{Changes in version 1.7-4}{
  \itemize{
    \item Bug fix: "inverse" argument for class.weights argument
    in \code{svm.default()} did not work
  }
}


\section{Changes in version 1.7-2}{
  \itemize{
    \item Change license to GPL-2 OR GPL-3
    \item add coef() method for SVMs with linear kernel
  }
}

\section{Changes in version 1.7-1}{
  \itemize{
    \item add warning in \code{predict.naiveBayes()} if the variable
    type (numeric/factor) does not match for training and new data.
    \item Fix bug in tune when parameter space is sampled
    \item Fix formula interface for NaiveBayes to account for
          variable removal
  }
}

\section{Changes in version 1.7-0}{
  \itemize{
    \item Bug fix in \code{lca()}
    \item The \code{class.weights} argument of \code{svm()} now accepts
    \code{"inverse"}, setting the weights inversely proportional to the
    class distribution
    \item \code{predict.naiveBayes} now fixes the factor levels of
    \code{newdata} to be identical with the training data.
    \item{libsvm updated to version 3.23}
    
  }
}

\section{Changes in version 1.6-8}{
  \itemize{
    \item add and use native symbols for C-code
    \item \code{naiveBayes()} now supports logical variables
  }
}

\section{Changes in version 1.6-7}{
  \itemize{
    \item fix some bug in handling weights in \code{svm.default()}
  }
}

\section{Changes in version 1.6-6}{
  \itemize{
    \item fix numeric issue in \code{classAgreement()}
    \item add functions from recommended packages to NAMESPACE
    \item fix bug in svm.default (incorrect handling of subset=
    argument)
    \item fix bug in predict.svm (new data with NA in response got
    removed)
    \item residuals are now correctly computed for regression in case of
  scaled data
  }
}

\section{Changes in version 1.6-5}{
  \itemize{
    \item \code{hamming.distance()} no longer converts input to binary
    \item \code{tune()} now uses \code{mean()} to aggregate error
    measures from cross-fold replications
  }
}

\section{Changes in version 1.6-4}{
  \itemize{
    \item remove library("SparseM") statements in code, use namespace
    semantics instead
    \item Fix memory leak and uninitialized read error in \code{write.svm()}
    \item add warning in \code{predict.svm()} if probabilities should be
  predicted, but the model was not trained with \code{probability =
    TRUE}
  \item add \code{eps} to laplace smoothing in
  \code{predict.naiveBayes()} to account for close-zero probabilities
  also.
  \item use R's random number generator for cross-validation and
  probability computation instead of the system one.
  }
}

\section{Changes in version 1.6-3}{
  \itemize{
    \item remove require() statements and dependency on stats
  }
}

\section{Changes in version 1.6-2}{
  \itemize{
    \item vignettes moved to \code{vignettes} folder.
    \item libsvm upgrade to version 3.17, getting rid of stdout and stderr
  }
}

\section{Changes in version 1.6-1}{
  \itemize{
    \item \code{write.matrix.csr()} now accepts a \code{fac} argument
    similar to \code{read.matrix.csr()}, writing factor levels instead
    of the numeric codes.
    \item \code{naiveBayes()} uses a numerically more stable formula for
    calculating the a-posterior probabilities.
    \item \code{predict.naiveBayes()} now accepts data with predictors in
    an order different from the training data, and also ignores variables
    not in the model (especially the response variable).
    \item \code{svm()} checks whether parameters which are passed to the
    C-code are set to NULL to avoid segfaults.
  }
}

\section{Changes in version 1.6}{
  \itemize{
    \item bug fix in tune with sparse matrices
    \item version bump of libsvm to 3.1
    \item Fixed partial argument matching in several places
    \item NEWS file changed to .Rd format and moved to \file{inst/}
  }
}
\section{Changes in version 1.5-28}{
  \itemize{
    \item bug fix in svm cross validation
  }
}
\section{Changes in version 1.5-27}{
  \itemize{
    \item \code{svm()} now accepts to set the random seed for libsvm.
  }
}
\section{Changes in version 1.5-26}{
  \itemize{
    \item \code{tune()} now allows user-specified error functionals.
  }
}
\section{Changes in version 1.5-25}{
  \itemize{
    \item add auto-coercion from Matrix and simple_triplet_matrix objects 
    to \code{predict.svm()}
    
    \item Bug fix in \code{tune.svm()}: when a data frame was
    provided as validation sample, the response variable was not correctly
    extracted
  }
}
\section{Changes in version 1.5-24}{
  \itemize{
    \item Cosmetics: use \code{sQuote()} instead of hard-coded quotes in
    warnings and error messages in several places
    \item Bug fix in labeling of decision values
    \item add \code{decision.values} of fitted values to a svm object
  }
}
\section{Changes in version 1.5-23}{
  \itemize{
    \item Bug fix in \code{svm()}: Error messages returned by the C
    function have not been correctly handled, causing segfaults.
  }
}
\section{Changes in version 1.5-22}{
  \itemize{
    \item minor fix
  }
}
\section{Changes in version 1.5-21}{
  \itemize{
    \item Allow sparse_triplet_matrix objects for \code{svm()}
  }
}
\section{Changes in version 1.5-20}{
  \itemize{
    \item More flexible interface to \code{naiveBayes()} 
    \item Fix bugs in docs for \code{kurtosis()}
  }
}
\section{Changes in version 1.5-19}{
  \itemize{
    \item Fix bugs in \code{read.matrix.csr()} and
    \code{write.matrix.csr()}
    \item Allow Matrix objects for \code{svm()}
    \item Version bump of libsvm to 2.88
  }
}
\section{Changes in version 1.5-18}{
  \itemize{
    \item Improve \file{DESCRIPTION} install metadata
  }
}
\section{Changes in version 1.5-17}{
  \itemize{
    \item \code{tune()} now also returns a dispersion measure of all
    training samples.
    \item Bootstrap is done \emph{with} replacement.
    \item \code{tune.svm()} now also accepts the \code{epsilon} parameter.
  }
}
\section{Changes in version 1.5-16}{
  \itemize{
    \item \code{write.svm()} now also stores the scaling information for
    the dependent variable.
    \item data sets Glass, HouseVotes84, and Ozone removed (are in
  package \cpkg{mlbench})
    \item merged help pages for \code{naiveBayes()} and
  \code{predict.naiveBayes()}
  }
}
\section{Changes in version 1.5-15}{
  \itemize{
    \item Bug in \file{NAMESPACE} file fixed (conditional import from
    \pkg{utils} failed in R 2.3.1)
  }
}
\section{Changes in version 1.5-14}{
  \itemize{
    \item \code{predict.naiveBayes()} sped up
    \item Bug fix in \code{plot.svm()} (error in case of training
    categories without predictions)
    \item \pkg{methods} now added to \samp{Suggests}, and
    \pkg{grDevices} to \samp{Imports} 
  }
}
\section{Changes in version 1.5-13}{
  \itemize{
    \item Bug fix: sparse handling was broken since 1.5-9
  }
}
\section{Changes in version 1.5-12}{
  \itemize{
    \item update to libsvm 2.81
    \item laplace smoothing added to \code{naiveBayes()}
  }
}
\section{Changes in version 1.5-11}{
  \itemize{
    \item \code{tune()}: allow list of vectors as tune parameter range so that 
             class.weights in svm-models can be tuned
    \item better default color palette for \code{plot.tune()}
    \item New function \code{probplot()} for probability plots
  }
}
\section{Changes in version 1.5-10}{
  \itemize{
    \item Bug fix: class probability prediction was broken since 1.5-9 
  }
}
\section{Changes in version 1.5-9}{
  \itemize{
    \item \code{tune()} now returns the split indices into
    training/validation set. Information added about cross validation
    \item \code{plot.svm()}: wrong labeling order in levels fixed
    \item \code{predict.svm()} now adds row numbers to predictions, and
    correctly handles the \code{na.action} argument using
    \code{napredict()}.
  }
}
\section{Changes in version 1.5-8}{
  \itemize{
    \item Update to libsvm 2.8 (uses a faster optimization algorithm)
  }
}
\section{Changes in version 1.5-7}{
  \itemize{
    \item \code{read.matrix.csr()} did not work correctly with
    matrix-only objects.
    
    \item \code{svm()}: Fixed wrong labeling for predicted decision values and
       probabilities in case of a Class factor created from a non-ordered
       character vector
  }
}
\section{Changes in version 1.5-6}{
  \itemize{
    \item \code{cmeans()} is substantially enhanced, with a complete
    rewrite of the underlying C code.  It is now possible to specify
    case weights and the relative convergence tolerance.  For Manhattan
    distances, centers are correctly computed as suitably weighted
    medians (rather than means) of the observations.  The print method
    for fclust objects is now more in parallel with related methods, and
    registered in the name space.
  }
}
\section{Changes in version 1.5-5}{
  \itemize{
    \item \code{read.octave()} is now deprecated in favor of a
    substantially enhanced version in package \pkg{foreign} for reading
    in files in Octave text data format. 
  }
}
\section{Changes in version 1.5-4}{
  \itemize{
    \item Use lazy loading
  }
}
\section{Changes in version 1.5-3}{
  \itemize{
    \item New arguments in \code{plot.svm()} for customizing plot
    symbols and colors
    \item Fix of broken code in \code{plot.svm()} for the
    \code{fill = FALSE} (non-default) case 
  }
}
\section{Changes in version 1.5-2}{
  \itemize{
    \item Fixed memory leak in \code{svm()}
  }
}
\section{Changes in version 1.5-1}{
  \itemize{
    \item Fixed C++ style comments
  }
}
\section{Changes in version 1.5-0}{
  \itemize{
    \item Example for weighting added in \code{svm()} help page
    \item upgrade to libsvm 2.6: support for probabilities added
  }
}
\section{Changes in version 1.4-1}{
  \itemize{
    \item \code{NaiveBayes()} is more accurate for small probabilities
    \item call is more sensible in \code{tune()}, \code{tune.foo()}, and
    \code{best.foo()} objects.
    \item \code{control} parameter of \code{tune()} changed to
    \code{tunecontrol} to solve name space conflict with training
    methods using \code{control} themselves
    \item new function \code{matchControls()}
    \item fixed a bug in \code{bclust()} triggered when a cluster had
    only one center
  }
}
\section{Changes in version 1.4-0}{
  \itemize{
    \item adjusted to restructering of R base packages
    \item added a \file{NAMESPACE} file
    \item Function \code{write.svm()} now also creates a file with
    scaling information  
  }
}
\section{Changes in version 1.3.16}{
  \itemize{
    \item Small bug fixes in \code{predict.svm()} and \code{plot.svm()}
    \item Function \code{write.svm()} added which saves models created
    with \code{svm()} in the format libsvm can read. 
  }
}
\section{Changes in version 1.3.15}{
  \itemize{
    \item Bug fix in \code{plot.svm()}: non-SVs had wrong colors
    \item data sets Ozone and Glass added 
  }
}
\section{Changes in version 1.3.14}{
  \itemize{
    \item Several Docu bug fixes (for functions
    \code{plot.bclust()}, \code{impute()}, \code{stft()},
    \code{svm.formula()}, \code{svm.default()}) 
    \item upgrade to libsvm 2.5. New feature: \code{predict.svm()}
    optionally returns decision values for multi-class classification
    \item svm-vignette gave warnings due to rank deficiency in Ozone
    data 
    \item \code{naiveBayes()} now also supports metric predictors, and
    the standard interface.
  }
}
\section{Changes in version 1.3.13}{
  \itemize{
    \item Bug fixes in svm:
    \itemize{
      \item Prediction of 1 single observation gave an error
      \item Only \eqn{k} instead of \eqn{k*(k-1)/2} \eqn{\rho}
      coefficients have been returned by svm (\eqn{k} number of classes),
      having caused nonsensical results for \eqn{k > 3}.
    }
    \item The \file{svmdoc} file in \file{inst/doc} now is a vignette.
  }
}
\section{Changes in version 1.3-12}{
  \itemize{
    \item The \code{x} argument of \code{cmeans()} and \code{bclust()}
    is now automatically coerced to a matrix.
    \item Started \file{tests} directory
    \item New method: \code{naiveBayes()} classifier for categorical predictors
    \item optimization of \code{read.matrix.csr()} which used to be rather slow
    \item Bug fixes for the \code{svm()} interface: when the data included
       categorical predictors, the scaling procedure did not only
       affect the metric variables, but also the binary variables
       in the model matrix.
    \item Function \code{scaclust()} removed. Bug has to be fixed. 
  }
}
\section{Changes in version 1.3-10}{
  \itemize{
    \item Now supports libsvm 2.4
  }
}
\section{Changes in version 1.3-9}{
  \itemize{
    \item \code{rdiscrete()} is now simply a wrapper for \code{sample()}
    and provided for backwards compatibility only.  
    \item Minor bug fixes in \code{svm()} and \code{tune()} (mostly
    interface issues).  New plot function for objects of class
    \code{svm} working for the 2d-classification case.
  }
}
\section{Changes in version 1.3-7}{
  \itemize{
    \item \code{svm()} now supports the matrix.csr format, as handled by the
    \cpkg{SparseM} package. Predictors and response variable (if
    numeric) are scaled per default.
      
    \item A new \code{plot()} function for \code{svm()} objects
    visualizes classification
    models by plotting data and support vectors in the data input
    space, along with the class borders.
    
    \item A new generic \code{tune()} function allows parameter tuning
    of arbitrary functions using, e.g., boot strapping, or cross validation.
    Several convenience wrappers (e.g., for \code{svm()}, \code{nnet()},
    and \code{rpart()}) do exist.
  }
}
\section{Changes in version 1.3-3}{
  \itemize{
    \item Bug fixes in various bclust routines: \code{stop()} if
    required packages are not found
    \item \code{svm()} now interfaces LIBSVM 2.35 which is a bug fix release.
       A call with invalid parameters now no longer causes R to be
       terminated, and the C(++) code became completely silent.
    \item Bugs fixed in \code{fclustIndex()} function and \code{print.fclust()}.
  }
}
\section{Changes in version 1.3-1}{
  \itemize{
    \item Functions \code{rmvnorm()} and \code{dmvnorm()} for
    multivariate normal distributions have been moved to package
    \cpkg{mvtnorm}. 
    \item Bug fixes in \code{print.fclust()} and \code{fclustIndex()}.
    \item fixed \file{floyd.c} (ANSI C pedantic warnings)
  }
}
\section{Changes in version 1.2-1}{
  \itemize{
    \item Bug fixes in \file{cmeans.c}, \file{cshell.c} and
    \file{scaclust.c} (R header files included and unused variables
    removed)
    \item Bug fixes in \file{Rsvm.c} and \file{svm.R} (incomplete list
    of returned Support Vectors).
    \item Encapsulate kmeans call in \code{bclust()} in a \code{try()}
    construct, because kmeans gives an error when a cluster becomes
    empty (which can happen for almost every data set from time to
    time).
  }
}
\section{Changes in version 1.2-0}{
  \itemize{
    \item Added functions for bagged clustering, see help(bclust).
    \item \code{read.pnm()} and \code{write.pgm()} have been removed
    from \cpkg{e1071}, much improved versions can now be found in the
    new packagepixmap. 
    \item Lots of documentation updates and bugfixes.
    \item Support Vector Machine interface now upgraded to libsvm V. 2.31
    featuring:
    \itemize{
       \item Multi-Class Classification
       \item weighting of classes for C-classification (for asymmetric sample sizes)
       \item \eqn{\nu}-regression
       \item Formula Interface
       \item \eqn{k}-fold cross-validation
       }
       In addition, an introductory article is provided in directory
       \file{docs/} (\file{svmdoc.pdf}).
    \item \code{classAgreement()} now features an option to match factor levels
    \item updated API design for the fuzzy clustering functions
    (\code{cmeans()}, \code{cshell()}, \code{scaclust()}).
    Documentation updates and function name changes (\code{cmeanscl()}
    to \code{cmeans()}, \code{validity.measures()} to
    \code{fclustIndex()})
    
  }
}
```
