## Supplementary material for "Identification of QTL-by-Environment Interaction by Controlling Polygenic Background Effect": DESCRIPTION

```
Package: ellipse
Version: 0.5.0
Title: Functions for Drawing Ellipses and Ellipse-Like Confidence
        Regions
Author: Duncan Murdoch and E. D. Chow (porting to R by Jesus M. Frias Celayeta)
Maintainer: Duncan Murdoch <murdoch.duncan@gmail.com>
Description: Contains various routines for drawing
    ellipses and ellipse-like confidence regions, implementing the plots
    described in Murdoch and Chow (1996, <doi:10.2307/2684435>). There are
    also routines implementing the profile plots described in Bates and
    Watts (1988, <doi:10.1002/9780470316757>).
Depends: R (>= 2.0.0),graphics,stats
Suggests: MASS
LazyLoad: yes
License: GPL (>= 2)
URL: https://github.com/dmurdoch/ellipse,
        https://dmurdoch.github.io/ellipse/
BugReports: https://github.com/dmurdoch/ellipse/issues
NeedsCompilation: no
Packaged: 2023-07-20 18:27:17 UTC; murdoch
Repository: CRAN
Date/Publication: 2023-07-20 19:10:02 UTC
Built: R 4.2.3; ; 2024-04-24 00:33:58 UTC; windows
```
