## Supplementary material for "Identification of QTL-by-Environment Interaction by Controlling Polygenic Background Effect": INDEX

```
ellipse                 Make an ellipse
ellipse-package         Functions for drawing ellipses and ellipse-like
                        confidence regions
ellipse.arima0          Outline an approximate pairwise confidence
                        region
ellipse.glm             Outline an approximate pairwise confidence
                        region
ellipse.lm              Outline a pairwise confidence region for a
                        linear model fit.
ellipse.nls             Outline an approximate pairwise confidence
                        region
ellipse.profile         Pairwise profile sketch
ellipse.profile.glm     Pairwise profile sketch for GLM profiles
ellipse.profile.nls     Pairwise profile sketch
pairs_profile           Profile pairs
plotcorr                Plot correlation matrix ellipses
```
