## Supplementary material for "Identification of QTL-by-Environment Interaction by Controlling Polygenic Background Effect": MD5

```
a44a65d4467eabe4696962347a93ca99 *DESCRIPTION
0e344fbb9cb6f02b3dfb8c237e5dd873 *INDEX
bc8dffef13d6e5176f90c2e460765339 *Meta/Rd.rds
9f7a4637f056aa0787fb29bc9c21a1ff *Meta/features.rds
a7017b05d59715bf94c6f48a31596b45 *Meta/hsearch.rds
a7681869f3766aac37e59415fe133aeb *Meta/links.rds
fa202fead8710168437137beeba44567 *Meta/nsInfo.rds
582c8d284b46990f7da8a6bdb07dcd47 *Meta/package.rds
c36867f0ca9e93bbe4cb76e43d071e5b *NAMESPACE
410b363885c52f4b1ab38185511cabd1 *NEWS.md
d6c68f1fe41ced6e98a766a3757313da *R/ellipse
5b31ee8eb415472b1439184c0f6d6c56 *R/ellipse.rdb
72648abba51e99e52b7112636b940c90 *R/ellipse.rdx
da0a0d7e967b6ae52baf11157fe669c5 *help/AnIndex
2f1af9da355bb219e3f3314f03eeec4f *help/aliases.rds
5ada1bac3e3e1148792fcccc2e728834 *help/ellipse.rdb
612015d3ef512ed3b80af4d57b11faa0 *help/ellipse.rdx
a748689269d7422ec285351a622f049b *help/figures/README-pairs.profile-1.png
0349c605fbc4848a60234ab396386459 *help/figures/README-plotcorr-1.png
79263b23991ba4b6fd437f764c3c63bb *help/paths.rds
228713accb6496ea5058886636494448 *html/00Index.html
3845aef6126cf18c45937f292f23508c *html/R.css
```
