## Supplementary material for "Identification of QTL-by-Environment Interaction by Controlling Polygenic Background Effect": NAMESPACE

```
export(ellipse,plotcorr,pairs_profile, pairs)
  
importFrom("graphics", "axis", "box", "lines", "mtext", "par", "plot",
             "plot.new", "polygon", "strwidth", "text")
importFrom("stats", "approx", "qchisq", "qf", "spline")

S3method(ellipse,arima0)
S3method(ellipse,default)
S3method(ellipse,glm)
S3method(ellipse,lm)
S3method(ellipse,nls)
S3method(ellipse,profile)
S3method(ellipse,profile.glm)
S3method(ellipse,profile.nls)
S3method(pairs,profile)
S3method(pairs,default,.pairs_default)
S3method(pairs,formula,.pairs_formula)
```
