## Supplementary material for "Identification of QTL-by-Environment Interaction by Controlling Polygenic Background Effect": NEWS.md

```
## Version 0.5.0

* The `pairs()` generic and `pairs.profile()` method have both
been deprecated, and replaced with the `pairs_profile()` function.

## Version 0.4.5 

* `center` was ignored in `ellipse.default()`.

## Version 0.4.4 

* Put source on Github.
* Added a `NEWS.md` file to track changes to the package.
* Added `README.Rmd`.
* Added `pkgdown` site.
* Added US spelling `center` to `ellipse.default()` (thanks to
James Curran).

## Version 0.4.3   

- At request of CRAN, fixed some references.

## Version 0.4.2   

- Update maintainer email.

## Version 0.4.1   

- At request of CRAN, added `pairs()` generic function to avoid
clash with `MASS::pairs.profile()`
- other minor cleanups.

## Version 0.3.8   

- Minor fix (no more `\synopsis` tag in help)

## Version 0.3.7   

- Minor fix (clean up DESCRIPTION file)

## Version 0.3.6   

- Bug fix:  `...` was not being passed from methods to `ellipse.default()`.

## Version 0.3.5   

- License clarification

## Version 0.3.4   

- Update to strict test compliance

## Version 0.3.3   

- Nicer colors in `plotcorr()` example (from Gregor Gorjanc)
		   
## Version 0.3.2   

- Remove deprecated `install.R`

## Version 0.3.1  

- Added NAMESPACE, package overview topic
- Allowed `plotcorr()` to plot just upper or lower triangle
of matrix.

## Version 0.2.14  

- Allowed separate colors for each ellipse in `plotcorr()`
and fixed some `.Rd` errors.

## Version 0.2.12  

- Bug fix for missing values in `plotcorr()`, doc error

## Version 0.0.1 

- First CRAN release
		    


		    
```
