## Supplementary material for "Identification of QTL-by-Environment Interaction by Controlling Polygenic Background Effect": clean-simple.css

```
body {
  font-size: 11pt; 
  font-family: "Palatino Linotype", "Book Antiqua", Palatino, serif;
  margin: 30px 50px 30px 50px; 
}

h1,h2,h3,h4,h5,h6 { font-family: Arial,Helvetica,Sans-serif; }

a { text-decoration: none; }
a:link { color:darkblue; } 
a:visited { color:darkblue; } 
a:hover { color:dodgerblue; }
a:active { color:dodgerblue; } 

code {
    color: #602000;
    font-family: "Lucida Console", Monaco, monospace; 
    font-size: 90%;
}

.r {  /* class for R code chunks */
    color: darkred; 
}

.ro { /* class for R output */
    color: darkgreen; 
    background-color: #eeeeee; 
}

.re { /* class for errors and warnings */
    color: red;
}

.r code, a code, .ro code, .re code { color: inherit; }

.vigindex ul { list-style-type: none; }
.vigindex ul li { list-style: none; }
.vigindex a code { color: inherit; }
.vigindex li code { color: inherit; }
```
