## Supplementary material for "Identification of QTL-by-Environment Interaction by Controlling Polygenic Background Effect": DESCRIPTION

```
Package: emmeans
Type: Package
Title: Estimated Marginal Means, aka Least-Squares Means
Version: 1.10.6
Date: 2024-12-12
Authors@R: c(person("Russell V.", "Lenth", role = c("aut", "cre", "cph"), 
    email = "russell-lenth@uiowa.edu"),
    person("Balazs", "Banfai", role = "ctb"),
    person("Ben", "Bolker", role = "ctb"),
    person("Paul", "Buerkner", role = "ctb"),
    person("Iago", "Giné-Vázquez", role = "ctb"),
    person("Maxime", "Herve", role = "ctb"),
    person("Maarten", "Jung", role = "ctb"),
    person("Jonathon", "Love", role = "ctb"),
    person("Fernando", "Miguez", role = "ctb"),
    person("Julia", "Piaskowski", role = "ctb"),
    person("Hannes", "Riebl", role = "ctb"),
    person("Henrik", "Singmann", role = "ctb"))
Depends: R (>= 4.1.0)
Imports: estimability (>= 1.4.1), graphics, methods, numDeriv, stats,
        utils, mvtnorm
Suggests: bayesplot, bayestestR, biglm, brms, car, coda (>= 0.17),
        compositions, ggplot2, lattice, logspline, mediation, mgcv,
        multcomp, multcompView, nlme, ordinal (>= 2014.11-12), pbkrtest
        (>= 0.4-1), lme4, lmerTest (>= 2.0.32), MASS, MuMIn, rsm,
        knitr, rmarkdown, sandwich, scales, splines, testthat, tibble,
        xtable (>= 1.8-2)
Enhances: CARBayes, coxme, gee, geepack, MCMCglmm, MCMCpack, mice,
        nnet, pscl, rstanarm, sommer, survival
URL:
        https://rvlenth.github.io/emmeans/,https://rvlenth.github.io/emmeans/
BugReports: https://github.com/rvlenth/emmeans/issues
LazyData: yes
ByteCompile: yes
Description: Obtain estimated marginal means (EMMs) for many linear, generalized 
  linear, and mixed models. Compute contrasts or linear functions of EMMs,
  trends, and comparisons of slopes. Plots and other displays.
  Least-squares means are discussed, and the term "estimated marginal means"
  is suggested, in Searle, Speed, and Milliken (1980) Population marginal means 
  in the linear model: An alternative to least squares means, The American 
  Statistician 34(4), 216-221 <doi:10.1080/00031305.1980.10483031>.
License: GPL-2 | GPL-3
Encoding: UTF-8
RoxygenNote: 7.3.2
VignetteBuilder: knitr
NeedsCompilation: no
Packaged: 2024-12-12 17:44:58 UTC; rlenth
Author: Russell V. Lenth [aut, cre, cph],
  Balazs Banfai [ctb],
  Ben Bolker [ctb],
  Paul Buerkner [ctb],
  Iago Giné-Vázquez [ctb],
  Maxime Herve [ctb],
  Maarten Jung [ctb],
  Jonathon Love [ctb],
  Fernando Miguez [ctb],
  Julia Piaskowski [ctb],
  Hannes Riebl [ctb],
  Henrik Singmann [ctb]
Maintainer: Russell V. Lenth <russell-lenth@uiowa.edu>
Repository: CRAN
Date/Publication: 2024-12-12 21:10:02 UTC
Built: R 4.2.1; ; 2024-12-25 15:23:46 UTC; windows
```
