## Supplementary material for "Identification of QTL-by-Environment Interaction by Controlling Polygenic Background Effect": AQuickStart.R

```
## ----echo = FALSE, results = "hide", message = FALSE--------------------------
require("emmeans")
knitr::opts_chunk$set(fig.width = 4.5, class.output = "ro")
```
