## Supplementary material for "Identification of QTL-by-Environment Interaction by Controlling Polygenic Background Effect": AQuickStart.Rmd

````
---
title: "Quick start guide for **emmeans**"
author: "emmeans package, Version `r packageVersion('emmeans')`"
output: emmeans::.emm_vignette
vignette: >
  %\VignetteIndexEntry{A quick-start guide for emmeans}
  %\VignetteEngine{knitr::rmarkdown}
  %\VignetteEncoding{UTF-8}
---
```{r, echo = FALSE, results = "hide", message = FALSE}
require("emmeans")
knitr::opts_chunk$set(fig.width = 4.5, class.output = "ro")
```

<!-- @index Quick-start guide; **emmeans** package!Quick-start guide -->

## Contents {#contents}
  1. [The three basic steps](#steps)
  2. [One-factor model](#one-factor)
  3. [Two factors, no interaction](#additive)
  4. [Two interacting factors](#interactions)
  5. [Three or more factors](#multi-factor)
  6. [Additional options](#options)
  7. [What you see versus what you get](#objects)
  8. [Common things that can go wrong](#problems)
  9. [Further reading](#more)


## The three basic steps {#steps}
Much of what you do with the **emmeans** package involves these three basic steps:

  0. Fit a *good* model to your data, and do reasonable checks to make sure
     it adequately explains the respons(es) and reasonably meets underlying 
     statistical assumptions. Modeling is not the focus of **emmeans**, but this
     is an extremely important step because **emmeans** does not analyze your data,
     it summarizes your model. If it is a bad model, you will likely get 
     misleading results from this package -- the garbage in, garbage out principle.
     If you're not sure whether your model is any good, this is a good time
     to get statistical consulting help. This really *is* like rocket science, not
     just a matter of getting programs to run.
  1. Run  `EMM <- emmeans(...)` (see scenarios below) to obtain estimates of 
     means or marginal means
  2. Run `contrast(EMM, ...)` or `pairs(EMM)` one or more times to obtain
     estimates of contrasts or pairwise comparisons among the means.

**Note:** A lot of users have developed the habit of running something like 
`emmeans(model, pairwise ~ factor(s))`, which conflates steps 1 and 2. We recommend
*against* doing this because it often yields output you don't want or need -- especially
when there is more than one factor. You are better off keeping steps 1 and 2 separate.
What you do in step 2 depends on how many factors you have, and how they relate.
     
### One-factor model {#one-factor}
If one-factor model fits well and the factor is named `treatment`, do
```r
EMM <- emmeans(model, "treatment")   # or emmeans(model, ~ treatment)
EMM    # display the means

### pairwise comparisons
contrast(EMM, "pairwise")    # or pairs(EMM)
```
You may specify other contrasts in the second argument of the `contrast()` call, e.g. `"trt.vs.ctrl", ref = 1` (compare each mean to the first),
or `"consec"` (compare 2 vs 1, 3 vs 2, etc.), or `"poly", max.degree = 3` (polynomial contrasts)

### Two factors, no interaction {#additive}
If the model fits well and factors are named `treat` and `dose`, and they don't interact, follow 
the same steps as for one factor at a time.
That is, something like
```
(EMM1 <- emmeans(model, ~ treat))
pairs(EMM1)

(EMM2 <- emmeans(model, ~ dose))
pairs(EMM2)
```
These analyses will yield the estimated *marginal* means for
each factor, and comparisons/contrasts thereof.


[Back to Contents](#contents)

### Two interacting factors {#interactions}
In this case, unless the interaction effect is negligible, we usually want to 
do "simple comparisons" of the cell means. That is, compare
or contrast the means separately, holding one factor fixed at each level.
```r
EMM <- emmeans(model, ~ treat * dose)
EMM    # display the cell means

### Simple pairwise comparisons...
pairs(EMM, simple = "treat")    # compare treats for each dose -- "simple effects"
pairs(EMM, simple = "dose")     # compare doses for each treat
```
The default is to apply a separate Tukey adjustment to the *P* values in each
`by` group (so if each group has just 2 means, no adjustment at all is applied).
If you want to adjust the whole family combined, you need to undo the `by` variable
and specify the desired adjustment (which *can't* be Tukey because that method
is invalid when you have more than one set of pairwise comparisons.) For example
```r
test(pairs(EMM, by = "dose"), by = NULL, adjust = "mvt")
```
#### Diagonal comparisons
If the "diagonal" comparisons (where *both* factors differ) are of
interest, you would do `pairs(EMM)` without a `by` variable. But you get a lot more
comparisons this way.

#### Interaction contrasts
Sometimes you may want to examine *interaction contrasts*, which are contrasts of contrasts. The thing to know here is that `contrast()` or (`pairs()`) creates the same kind of object as `emmeans()`, so you can run them multiple times. For example,
```r
CON <- pairs(EMM, by = "dose")
contrast(CON, "consec", by = NULL)    # by = NULL is essential here!
```
Or equivalently, the named argument `interaction` can be used
```r
contrast(EMM, interaction = c("pairwise", "consec"))
```

### Three or more factors {#multi-factor}
After you have mastered the strategies for two factors, you can adapt them to
three or more factors as appropriate, based on how they interact and what you need.

[Back to Contents](#contents)


## Additional options {#options}
  1. See the help files for *both* `emmeans()` and `ref_grid()` for additional
     arguments that may prove useful. Many of the most useful arguments are
     passed to `ref_grid()`.
  2. There are a number of vignettes provided with the package that include
     examples and discussions for different kinds of situations. There is also an 
     [index of vignette topics](vignette-topics.html).

## What you see versus what you get {#objects}
Most non-graphical functions in the **emmeans** package produce one of two classes of objects. The functions `emmeans()`, `emtrends()`, `ref_grid()`, `contrast()`, and `pairs()` return `emmGrid` objects (or lists thereof, class `emm_list`). For example
```
EMM <- emmeans(mod, "Treatment")
```
The functions `summary()`, `confint()`, `test()`, `joint_tests()`, and others
return `summary_emm` objects (or lists thereof, class `summary_eml`):
```
SEMM <- summary(EMM)
```
If you display `EMM` and `SEMM`, they *look* identical; that's because `emmGrid` objects are displayed using `summary()`. But they are not identical. `EMM` has all the ingredients needed to do further analysis, e.g. `contrast(EMM, "consec")` will estimate comparisons between consecutive `Treatment` means. But `SEMM` is just an annotated data frame and we can do no further analysis with it. Similarly, we can change how `EMM` is displayed via arguments to `summary()` or relatives, whil;e in `SEMM`, everything has been computed and those results are locked-in.


## Common things that can go wrong {#problems}

### Only one mean is obtained -- or fewer than expected {#covar}
<!-- @index Only one mean; Too few means -->
This is probably the most common issue, and it can happen when a treatment is coded as a 
**numeric predictor** rather than a factor. Instead of getting a mean for each 
treatment, you get a mean at the average of those numerical values. 

  1. In such cases, the model is often inappropriate; you should replace 
     `treatment` with `factor(treatment)` and re-fit the model.
  2. In a situation where it *is* appropriate to consider the treatment as a
     quantitative predictor, then you can get separate means at specified
     values by adding an argument like `at = list(treatment = c(3,5,7))`
     to the `emmeans()` call.
  3. When you have a numerical predictor interacting with a factor, it may be
     useful to estimate its slope for each level of that factor. See the documentation
     for `emtrends()`
     
### Having trouble with follow-up analyses, and the `pairwise ~ ...` recipe {#pairwise}
<!-- @index `pairwise ~ factors`!Why you should avoid this -->
The basic object returned by `emmeans()` and `contrast()` is of class `emmGrid`,
and additional `emmeans()` and `contrast()` calls can accept `emmGrid` objects.
However, some options create *lists* of `emmGrid` objects, and that makes things 
a bit confusing. The most common case is using a call like 
`emmeans(model, pairwise ~ treat * dose)`, which computes the means *and* 
all pairwise comparisons -- a list of two `emmGrid`s. If you try to obtain additional
contrasts, say, of this result, `contrast()` makes a guess that you want to
run it on just the first element. 

This causes confusion (I know, because I get a lot of questions about it).
I recommend that you avoid using the `pairwise ~` construct altogether: 
Get your means in one step, and get your contrasts in separate step(s).
The `pairwise ~` construct is generally useful if you have only one factor; 
otherwise, it likely gives you results you don't want.

## Further reading {#more}
There are several of these vignettes that offser more details and 
more advanced topics. [An index of all these vignette topics is available here](vignette-topics.html).

The strings linked below are the names of the vignettes; i.e., they can
also be accessed via `vignette("`*name*`", "emmeans")`

  * Models that are supported in **emmeans** (there are lots of them)
    ["models"](models.html)
  * Basic ideas that underlie estimated marginal means (EMMs):
    ["basics"](basics.html). These concepts
    emphasize *experimental* data, as distinct from *observational* studies.
  * Confidence intervals and tests: 
    ["confidence-intervals"](confidence-intervals.html)
  * Often, users want to compare or contrast EMMs: ["comparisons"](comparisons.html)
  * Working with response transformations and link functions:
    ["transformations"](transformations.html)
  * Multi-factor models with interactions: ["interactions"](interactions.html)
  * Making predictions from your model: ["predictions"](predictions.html)
  * Examples of more sophisticated models (e.g., mixed, ordinal, MCMC)
    ["sophisticated"](sophisticated.html)
  * Working with messy data, counterfactuals, mediating covariates, 
    and nested effects: 
    ["messy-data"](messy-data.html). Here is where you may see more on
    how **emmeans** might help with observational data.
  * Utilities for working with `emmGrid` objects: ["utilities"](utilities.html)
  * Adding **emmeans** support to your package: ["xtending"](xtending.html)
  * Explanations of some unusual aspects of **emmeans**: ["xplanations"](xplanations.html)
    and some custom variations on compact letter displays: 
    ["re-engineering-clds"](re-engineering-clds.html)
  * Frequently asked questions: ["FAQs"](FAQs.html)


[Back to Contents](#contents)

[Index of all vignette topics](vignette-topics.html)
````
