## Supplementary material for "Identification of QTL-by-Environment Interaction by Controlling Polygenic Background Effect": basics.R

```
## ----echo = FALSE, results = "hide", message = FALSE--------------------------
require("emmeans")
require("ggplot2")
knitr::opts_chunk$set(fig.width = 4.5, class.output = "ro")

## -----------------------------------------------------------------------------
mod1 <- lm(conc ~ source * factor(percent), data = pigs)
mod2 <- update(mod1, . ~ source + factor(percent))   # no interaction

## -----------------------------------------------------------------------------
mod3 <- update(mod1, inverse(conc) ~ .)
mod4 <- update(mod2, inverse(conc) ~ .)     # no interaction
mod5 <- update(mod4, . ~ source + percent)  # linear term for percent

## -----------------------------------------------------------------------------
(EMM.source <- emmeans(mod4, "source"))
(EMM.percent <- emmeans(mod4, "percent"))

## -----------------------------------------------------------------------------
with(pigs, tapply(inverse(conc), source, mean))
with(pigs, tapply(inverse(conc), percent, mean))

## -----------------------------------------------------------------------------
(RG <- expand.grid(source = levels(pigs$source), percent = unique(pigs$percent)))

## -----------------------------------------------------------------------------
(preds <- matrix(predict(mod4, newdata = RG), nrow = 3))

## -----------------------------------------------------------------------------
apply(preds, 1, mean)   # row means -- for source
apply(preds, 2, mean)   # column means -- for percent

## -----------------------------------------------------------------------------
with(pigs, table(source, percent))

## -----------------------------------------------------------------------------
(RG4 <- ref_grid(mod4))
ref_grid(mod5)

## -----------------------------------------------------------------------------
(RG5 <- ref_grid(mod5, at = list(percent = c(9, 12, 15, 18))))

## ----eval = FALSE-------------------------------------------------------------
#  (RG5 <- ref_grid(mod5, cov.reduce = FALSE)

## ----fig.alt = "interaction-style plots of 'RG4' and 'RG5'. These show parallel trends along 'percent' for each 'source'. The one for 'RG5' consists of parallel straigt lines. The values plotted here can be obtained via 'summary(RG4)' and 'summary(RG5)'"----
emmip(RG4, source ~ percent, style = "factor")
emmip(RG5, source ~ percent, style = "factor")

## -----------------------------------------------------------------------------
emmeans(RG5, "source")

## ----eval = FALSE-------------------------------------------------------------
#  emmeans(mod5, "source", at = list(percent = c(9, 12, 15, 18)))
#  ## (same results as above)

## ----fig.alt = "interaction-style plots for 'RG4' after back-transforming. Compared to the plots of 'RG4' without back-transforming, these trends increase rather than decrease (due to the inverse transformation) and they fan-out somewhat as 'percent' increases. The values plotted here are obtainable via 'summary(RG4, type = \"response\")'"----
emmeans(RG4, "source", type = "response")
emmip(RG4, source ~ percent, type = "response")

## -----------------------------------------------------------------------------
mcmod1 <- lm(mpg ~ factor(cyl) + disp + I(disp^2), data = mtcars)
mtcars <- transform(mtcars, 
                    dispsq = disp^2)
mcmod2 <- lm(mpg ~ factor(cyl) + disp + dispsq, data = mtcars)

## -----------------------------------------------------------------------------
emmeans(mcmod1, "cyl")
emmeans(mcmod2, "cyl")

## -----------------------------------------------------------------------------
ref_grid(mcmod1)
ref_grid(mcmod2)

## -----------------------------------------------------------------------------
emmeans(mcmod2, "cyl", at = list(disp = 230.72, dispsq = 230.72^2))

## ----eval = FALSE-------------------------------------------------------------
#  deg <- 2
#  mod <- lm(y ~ treat * poly(x, degree = deg), data = mydata)

## ----eval = FALSE-------------------------------------------------------------
#  emmeans(mod, ~ treat | x, at = list(x = 1:3), params = "deg")

## -----------------------------------------------------------------------------
mcmod3 <- lm(mpg ~ disp * cyl, data = mtcars)

## ----fig.alt = "Plot of side-by-side confidence intervals for 'cyl' means, in 3 panels corresponding to 'disp' values of 100, 200, and 300. The values plotted here are those in 'summary(EMM3)'"----
EMM3 <- emmeans(mcmod3, ~ cyl | disp, 
                at = list(cyl = c(4,6,8), disp = c(100,200,300)))
plot(EMM3)

## -----------------------------------------------------------------------------
mcrg <- ref_grid(mcmod3, at = list(cyl = c(4,6,8)),
                         cov.reduce = disp ~ cyl)
mcrg @ grid

## ----fig.height = 1.5, fig.alt = "Side-by-side CIs for cyl marginal means. The values plotted are obtainable via 'summary(mcrg)'"----
plot(mcrg)

## ----fig.alt = "Enhanced interaction plot with CIs and observed data added; we have separate panels for the 3 diets, and the 4 percent conentrations in each panel"----
require("ggplot2")
emmip(mod4, ~ percent | source, CIs = TRUE, type = "response") +
    geom_point(aes(x = percent, y = conc), data = pigs, pch = 2, color = "blue")

## ----eval = FALSE-------------------------------------------------------------
#  ci <- confint(mcrg, level = 0.90, adjust = "scheffe")
#  xport <- print(ci, export = TRUE)
#  cat("<font color = 'blue'>\n")
#  knitr::kable(xport$summary, align = "r")
#  for (a in xport$annotations) cat(paste(a, "<br>"))
#  cat("</font>\n")

## ----results = "asis", echo = FALSE-------------------------------------------
ci <- confint(mcrg, level = 0.90, adjust = "scheffe")
xport <- print(ci, export = TRUE)
cat("<font color = 'blue'>\n")
knitr::kable(xport$summary, align = "r")
for (a in xport$annotations) cat(paste(a, "<br>"))
cat("</font>\n")

## -----------------------------------------------------------------------------
emmeans(mod4, "percent", weights = "cells")

## -----------------------------------------------------------------------------
mod6 <- lm(inverse(conc) ~ factor(percent), data = pigs)
emmeans(mod6, "percent")

## -----------------------------------------------------------------------------
MOats.lm <- lm (yield ~ Block + Variety, data = MOats)
ref_grid (MOats.lm, mult.name = "nitro")

## -----------------------------------------------------------------------------
class(RG4)
class(EMM.source)

## -----------------------------------------------------------------------------
RG4

EMM.source

## -----------------------------------------------------------------------------
str(EMM.source)

## -----------------------------------------------------------------------------
# equivalent to summary(emmeans(mod4, "percent"), level = 0.90, infer = TRUE))
emmeans(mod4, "percent", level = 0.90, infer = TRUE)

## -----------------------------------------------------------------------------
class(summary(EMM.source))
```
