## Supplementary material for "Identification of QTL-by-Environment Interaction by Controlling Polygenic Background Effect": basics.Rmd

````
---
title: "Basics of estimated marginal means"
author: "emmeans package, Version `r packageVersion('emmeans')`"
output: emmeans::.emm_vignette
vignette: >
  %\VignetteIndexEntry{Basics of EMMs}
  %\VignetteEngine{knitr::rmarkdown}
  %\VignetteEncoding{UTF-8}
---
```{r, echo = FALSE, results = "hide", message = FALSE}
require("emmeans")
require("ggplot2")
knitr::opts_chunk$set(fig.width = 4.5, class.output = "ro")
```


## [Contents](#contents)

  1. [Foundations](#found)
     a. [Emphasis on experimental data](#exper)
     b. [Emphasis on models](#models)
     c. [Illustration: `pigs` experiment](#pigs)
     d. [Estimated marginal means](#emms)
     e. [The reference grid, and definition of EMMs](#refgrid)
     f. [More on the reference grid](#RG)
  2. [Other topics](#othertopics)
     a. [Passing arguments](#arguments)
     b. [Transformations](#transf)
     c. [Derived covariates](#depcovs)
     d. [Non-predictor variables](#params)
     e. [Graphical displays](#plots)
     f. [Formatting results](#formatting)
     g. [Using weights](#weights)
     h. [Multivariate responses](#multiv)
  3. [Objects, structures, and methods](#emmobj)
  4. [P values, "significance", and recommendations](#pvalues)
  5. [Summary](#summary)
  6. [Further reading](#more)
  
[Index of all vignette topics](vignette-topics.html)

## Foundations {#found}
<!-- @index Foundations of EMMs; Expected marginal means!Foundations of -->

### Emphasis on experimental data {#exper}
<!-- @index Experimental versus observational data;
            Observational versus experimental data;  
            Controlled experiments; Latin squares; Balanced allocation;
            Weighting!Equal weights; -->
To start off with, we should emphasize that the underpinnings of estimated marginal 
means -- and much of what the **emmeans** package offers -- relate more to
*experimental* data than to *observational* data. In observational data,
we sample from some population, and the goal of statistical analysis is to
characterize that population in some way. In contrast, with experimental data,
the experimenter controls the environment under which test runs are conducted,
and in which responses are observed and recorded. Thus with experimentation,
the population is an abstract entity consisting of potential outcomes of test
runs made under conditions we enforce, rather than a physical entity that we 
observe without changing it.

We say this because the default behavior of the `emmeans()` function is to average
groups together with equal weights; this is common in analysis of experiments,
but not common in analysis of observational data; and I think that misunderstandings
about this underlie some criticisms such as [are found here](https://stats.stackexchange.com/questions/332167/what-are-ls-means-useful-for) and [here](https://stats.stackexchange.com/questions/510862/is-least-squares-means-lsmeans-statistical-nonsense/510923#510923).

Consider, for example, a classic Latin square experimental design. RA Fisher and
others expounded on such designs. Suppose we want to compare four treatments,
say fertilizers, in an agricultural experiment. A Latin square plan would
involve dividing a parcel of land into four rows and four columns, defining 16
plots. Then we apply one of the fertilizers to each plot in such a way that each
fertilizer appears once in each row and once in each column (and thus, each
row and each column contains all four fertilizers). This scheme, to some extent,
controls for possible spatial effects within the land parcel. To compare
the fertilizer, we average together the response values (say, yield of a crop)
observed on the four plots where each fertilizer was used. It seems right to
average these together with equal weight, because each experimental condition
seems equally valid and there is no reason to give one more weight than another.
In this illustration, the fertilizer means are not marginal means of some
physical population; they are simply the means obtained under the four test
conditions defined by the experiment.

### Emphasis on models {#models}
<!-- @index Modelling; Expected marginal means!Reliance on a model;
            Model!Importance of; GIGO (garbage in, garbage out); -->
The **emmeans** package requires you to fit a model to your data. All the
results obtained in **emmeans** rely on this model. So, really, the analysis
obtained is really an analysis of the model, not the data. This analysis does
depend on the data, but only insofar as the fitted model depends on the data. We
use predictions from this model to compute estimated marginal means (EMMs),
which will be defined more explicitly below. For now, there are two things to
know:

  1. If you change the model, that changes the EMMs
  2. If the model fits poorly, the EMMs represent the data poorly
     (the garbage in, garbage out principle)

So to use this package to analyze your data, the most important first step is to
fit a good model.

[Back to Contents](#contents)


### Illustration: `pigs` experiment {#pigs}
<!-- @index Examples!`pigs`; Examples!Unbalanced data; 
            Modeling!Response transformation; Modeling!`pigs` example; 
            `inverse()`; Residual plots; R-squared; Adjusted R-squared -->
Consider the `pigs` dataset provided with the package (`help("pigs")` provides
details). These data come from an experiment where pigs are given
different percentages of protein (`percent`) from different sources (`source`)
in their diet, and later we measured the concentration (`conc`) of leucine.
The `percent` values are quantitative, but we chose those particular values
deliberately, and (at least initially) we want separate estimates at each `percent` 
level; that is, we want to view `percent` as a factor, not a quantitative predictor.

As discussed, our first task is to come up with a good model. Doing so requires
a lot of skill, and we don't want to labor too much over the details; you really 
need other references to deal with this aspect adequately. But we will briefly 
discuss five models and settle on one of them:
```{r}
mod1 <- lm(conc ~ source * factor(percent), data = pigs)
mod2 <- update(mod1, . ~ source + factor(percent))   # no interaction
```
These models have $R^2$ values of 0.808 and 0.700, and adjusted $R^2$ values of
0.684 and 0.634. `mod1` is preferable to `mod2`, suggesting we need the
interaction term. However, a residual-vs-predicted plot of `mod2` has a classic
"horn" shape (curving and fanning out), indicating a situation where a response
transformation might help better than including the interaction. 

It turns out that an inverse transformation, (`1/conc`) really serves us well.
(Perhaps this isn't too surprising, as concentrations are typically determined
by titration, in which the actual measurements are volumes; and these are
reciprocally related to concentrations, i.e., amounts *per* unit volume.)

So here are three more models:
```{r}
mod3 <- update(mod1, inverse(conc) ~ .)
mod4 <- update(mod2, inverse(conc) ~ .)     # no interaction
mod5 <- update(mod4, . ~ source + percent)  # linear term for percent
```
(Note: We could have used `1/conc` as the response variable, but **emmeans**
provides an equivalent `inverse()` function that will prove more advantageous
later.) The residual plots for these models look a lot more like a random scatter
of points (and that is good). The $R^2$ values for these models are 0.818, 0.787,
and 0.749, respectively; and the adjusted $R^2$s are 0.700, 0.740, and 0.719.
`mod4` has the best adjusted $R^2$ and will be our choice.

[Back to Contents](#contents)


### Estimated marginal means {#emms}
<!-- @index Estimated marginal means!Demonstrated; 
            Estimated marginal means!Reference grid; Reference grid;
            Estimated marginal means!vs. ordinary marginal means;
            Simpson's paradox; Confounding;  `emmeans()`; -->
Now that we have a good model, let's use the `emmeans()` function to obtain
estimated marginal means (EMMs). We'll explain them later.
```{r}
(EMM.source <- emmeans(mod4, "source"))
(EMM.percent <- emmeans(mod4, "percent"))
```
Let's compare these with the ordinary marginal means (OMMs) on `inverse(conc)`:
```{r}
with(pigs, tapply(inverse(conc), source, mean))
with(pigs, tapply(inverse(conc), percent, mean))
```
Both sets of OMMs are vaguely similar to the corresponding EMMs. However,
please note that the EMMs for `percent` form a decreasing sequence, while
the the OMMs decrease but then increase at the end.

### The reference grid, and definition of EMMs {#refgrid}
<!-- @index Estimated marginal means!Definition of; 
            Reference grid!Predictions on;
            Estimated marginal means!Manually computed; -->
Estimated marginal means are defined as marginal means of model predictions
over the grid comprising all factor combinations -- called the *reference grid*.
For the example at hand, the reference grid is
```{r}
(RG <- expand.grid(source = levels(pigs$source), percent = unique(pigs$percent)))
```
To get the EMMs, we first need to obtain predictions on this grid:
```{r}
(preds <- matrix(predict(mod4, newdata = RG), nrow = 3))
```
then obtain the marginal means of these predictions:
```{r}
apply(preds, 1, mean)   # row means -- for source
apply(preds, 2, mean)   # column means -- for percent
```
These marginal averages match the EMMs obtained earlier via `emmeans()`.

Now let's go back to the comparison with the ordinary marginal means. The
`source` levels are represented by the columns of `pred`; and note that each row
of `pred` is a decreasing set of values. So it is no wonder that the marginal
means -- the EMMs for `source` -- are decreasing. That the OMMs for `percent` do
not behave this way is due to the imbalance in sample sizes:
```{r}
with(pigs, table(source, percent))
```
This shows that the OMMs of the last column give most of the weight (3/5) to the
first source, which tends to have higher `inverse(conc)`, making the OMM for 18
percent higher than that for 15 percent, even though the reverse is true with
every level of `source`. This kind of disconnect is an example of *Simpson's
paradox,* in which a confounding factor can distort your findings. The EMMs are
not subject to this paradox, but the OMMs are, when the sample sizes are
correlated with the expected values.

In summary, we obtain a references grid of all factor combinations, obtain model
predictions on that grid, and then the expected marginal means are estimated as
equally-weighted marginal averages of those predictions. Those EMMs are not
subject to confounding by other factors, such as might happen with ordinary
marginal means of the data. Moreover, unlike OMMs, EMMs are based on a model
that is fitted to the data.

[Back to Contents](#contents)


### More on the reference grid {#RG}
<!-- @index Reference grid!Defined; `ref_grid()`; 
            `ref_grid()`!`at`; `ref_grid()`!`cov.reduce`;
            Reference grid!Covariates; Adjusted means; 
            Reference grid!Indicator variables; Indicator variables;  -->
In the previous section, we discussed the reference grid as being the set of all
factor combinations. It is slightly more complicated than that when we have
numerical predictors (AKA covariates) in the model. By default, we use the
average of each covariate -- thus not enlarging the number of combinations
comprising the grid. Using the covariate average(s) yields what are often called
*adjusted means*. There is one exception, though: if a covariate has only two
different values, we treat it as a factor having those two levels. For example,
a model could include an indicator variable `male` that is `1` if the subject is
male, and `0` otherwise. Then `male` would be viewed as a factor with levels `0`
and `1`. Note, again, that the reference grid is formulated from the model
we are using.

We can see a snapshot of the reference grid via the `ref_grid` function; for example
```{r}
(RG4 <- ref_grid(mod4))
ref_grid(mod5)
```
The reference grid for `mod5` is different from that for `mod4` because in those models, `percent` is a factor in `mod4` and a covariate in `mod5`.

It is possible to modify the reference grid. In the context of the present example,
it might be inetersting to compare EMMs based on `mod4` and `mod5`, and we can put
them on an equal footing by using the same `percent` values as reference levels:
```{r}
(RG5 <- ref_grid(mod5, at = list(percent = c(9, 12, 15, 18))))
```
We could also have done this using
```{r eval = FALSE}
(RG5 <- ref_grid(mod5, cov.reduce = FALSE)
```
... which tells `ref_grid()` to set covariate levels using unique values.
It's safer to use `at` because `cov.reduce` affects *all* covariates
instead of specific ones.
###### {#emmip}
<!-- @index `emmip()`; Interaction-style plots; -->
The two models' predictions can be compared using interaction-style plots
via the `emmip()` function
```{r fig.alt = "interaction-style plots of 'RG4' and 'RG5'. These show parallel trends along 'percent' for each 'source'. The one for 'RG5' consists of parallel straigt lines. The values plotted here can be obtained via 'summary(RG4)' and 'summary(RG5)'"}
emmip(RG4, source ~ percent, style = "factor")
emmip(RG5, source ~ percent, style = "factor")
```
Both plots show three parallel trends, because neither model includes an 
interaction term; but of course for `mod5`, those trends are straight lines.


[Back to Contents](#contents)


## Other topics {#othertopics}


### Passing arguments {#arguments}
<!-- @index Arguments!Passed to `ref_grid()`; Arguments!`...`
     `emmeans()`!Arguments passed to `ref_grid()`; -->
Quite a few functions in the **emmeans** package, including `emmeans()` and `emmip()`,
can take either a model object or a reference-grid object as their first argument.
Thus we can obtain EMMs for `mod5` directly from `RG5`, e.g.
```{r}
emmeans(RG5, "source")
```
These are slightly different results than we had earlier for `mod4`.
In these functions where the model and the reference grid are interchangeable, 
the first thing the function does is to check which it is; and if it is a model
object, it constructs the reference grid. When it does that, it passes
its arguments to `ref_grid()` in case they are needed. For instance, the
above EMMs could have been obtained using
```{r, eval = FALSE}
emmeans(mod5, "source", at = list(percent = c(9, 12, 15, 18)))
## (same results as above)
```
It is a great convenience to be able to pass arguments to `ref_grid()`, but it
also can confuse new users, because if we look at the help page for `emmeans()`,
it does not list `at` as a possible argument. It is mentioned, though, if you
look at the `...` argument. So develop a habit of looking at documentation for
other functions, especially `ref_grid()`, for other arguments that may affect 
your results.


[Back to Contents](#contents)


### Transformations {#transf}
<!-- @index Transformations; Response transformations; Back-transforming;
            `type = "response"`; --> 
In our running example with `pigs`, by now you are surely tired of seeing
all the answers on the `inverse(conc)` scale. What about estimating things on the
`conc` scale? You may have noticed that the `inverse` transformation has not
been forgotten; it is mentioned in the annotations below the `emmeans()` output.
[I'd also comment that having used `inverse(conc)` rather than `1/conc` as the
response variable in the model has made it easier to sort things out, because
`inverse()` is a named transformation that `emmeans()` can work with.]
We can back-transform the results by specifying `type = "response"` in any
function call where it makes sense. For instance,
```{r fig.alt = "interaction-style plots for 'RG4' after back-transforming. Compared to the plots of 'RG4' without back-transforming, these trends increase rather than decrease (due to the inverse transformation) and they fan-out somewhat as 'percent' increases. The values plotted here are obtainable via 'summary(RG4, type = \"response\")'"}
emmeans(RG4, "source", type = "response")
emmip(RG4, source ~ percent, type = "response")
```
We are now on the `conc` scale, and that will likely be less confusing. Compared with the earlier plots in which the trends were decreasing and parallel, this plot has them increasing (because of the inverse relationship) and non-parallel. An interaction that
occurs on the response scale is pretty well explained by a model with no interactions on the inverse scale.

Transformations have a lot of nuances, and we refer you to the [vignette of transformations](transformations.html) for more details.

[Back to Contents](#contents)


### Derived covariates {#depcovs}
<!-- @index Covariates!Derived; Quadratic terms; Polynomial regression;
            Examples!`mtcars`;        -->

You need to be careful when one covariate depends on the value of another. To
illustrate using the `datasets::mtcars` data, suppose we want to predict `mpg` using `cyl` (number of cylinders) as a factor `disp` (displacement) as a covariate, and
include a quadratic term for `disp`. Here are two equivalent models:
```{r}
mcmod1 <- lm(mpg ~ factor(cyl) + disp + I(disp^2), data = mtcars)
mtcars <- transform(mtcars, 
                    dispsq = disp^2)
mcmod2 <- lm(mpg ~ factor(cyl) + disp + dispsq, data = mtcars)
```
These two models have exactly the same predicted values. But look at the EMMs:
```{r}
emmeans(mcmod1, "cyl")
emmeans(mcmod2, "cyl")
```
Wow! Those are really different results -- even though the models are
equivalent. Why is this -- and which (if either) is right? To understand, look
at the reference grids:
```{r}
ref_grid(mcmod1)
ref_grid(mcmod2)
```
For both models, the reference grid uses the `disp` mean of 230.72. But for
`mcmod2`, `dispsq` is a separate covariate, and it is set to its mean of 68113. 
This is not right, because it is impossible to have `disp` equal to 230.72 and its
square equal to 68113 at the same time!
If we use consistent values of `disp` and`dispsq`, we get the same results as for `mcmod1`:
```{r}
emmeans(mcmod2, "cyl", at = list(disp = 230.72, dispsq = 230.72^2))
```

In summary, for polynomial models and others where some covariates depend on
others in nonlinear ways, it is definitely best to include that dependence in
the model formula (as in `mcmod1`) using `I()` or `poly()` expressions, or
alter the reference grid so that the dependency among covariates is correct.

[Back to Contents](#contents)


### Non-predictor variables {#params}
<!-- @index `params`; Variables that are not predictors; -->
Reference grids are derived using the variables in the right-hand side of the model
formula. But sometimes, these variables are not actually predictors. For example:
```{r, eval = FALSE}
deg <- 2
mod <- lm(y ~ treat * poly(x, degree = deg), data = mydata)
```
If we call `ref_grid()` or `emmeans()` with this model, it will try to construct
a grid of values of `treat`, `x`, and `deg` -- causing an error because `deg` is
not a predictor in this model. To get things to work correctly, you need to name
`deg` in a `params` argument, e.g.,
```{r, eval = FALSE}
emmeans(mod, ~ treat | x, at = list(x = 1:3), params = "deg")
```


[Back to Contents](#contents)

### Graphical displays {#plots}
<!-- @index Graphical displays; Plots!of EMMs@emms; Plots!Interaction-style; 
            `emmip()`; `plot()`;  -->
The results of `ref_grid()` or `emmeans()` (these are objects of class `emmGrid`)
may be plotted in two different 
ways. One we have already seen is an interaction-style plot, using `emmip()`. 

The formula
specification we used in `emmip(RG4, source ~ percent)` sets the *x* variable to be the one on the right-hand side and the "trace"
factor (what is used to define the different curves) on the left.

###### {#plot.emmGrid}
<!-- @index Plots!of confidence intervals@conf; `plot.emmGrid()`;
            `ref_grid()`!`cov.reduce`; -->
The other graphics option offered is the `plot()` method for `emmGrid` objects. 
Let's consider a different model for the `mtcars` data with both `cyl` and `disp`
as covariates
```{r}
mcmod3 <- lm(mpg ~ disp * cyl, data = mtcars)
```
In
the following, we display the estimates and 95% confidence intervals for
`RG4` in separate panels for each `source`.


```{r fig.alt = "Plot of side-by-side confidence intervals for 'cyl' means, in 3 panels corresponding to 'disp' values of 100, 200, and 300. The values plotted here are those in 'summary(EMM3)'"}
EMM3 <- emmeans(mcmod3, ~ cyl | disp, 
                at = list(cyl = c(4,6,8), disp = c(100,200,300)))
plot(EMM3)
```

This plot illustrates, as much as anything else, how silly it is to try to
predict mileage for a 4-cylinder car having high displacement, or an 8-cylinder
car having low displacement. The widths of the intervals give us a clue that we
are extrapolating. A better idea is to acknowledge that displacement largely
depends on the number of cylinders. So here is yet another way to 
use `cov.reduce` to modify the reference grid:
```{r}
mcrg <- ref_grid(mcmod3, at = list(cyl = c(4,6,8)),
                         cov.reduce = disp ~ cyl)
mcrg @ grid
```
The `ref_grid` call specifies that `disp` depends on `cyl`; so a linear model 
is fitted with the given formula and its fitted values are used as the `disp`
values -- only one for each `cyl`. If we plot this grid, the results are 
sensible, reflecting what the model predicts for typical cars with each 
number of cylinders:
```{r fig.height = 1.5, fig.alt = "Side-by-side CIs for cyl marginal means. The values plotted are obtainable via 'summary(mcrg)'"}
plot(mcrg)
```

###### {#ggplot}
<!-- @index **ggplot2** package; Plots!Enhancing with **ggplot2** functions -->
Wizards with the **ggplot2** package can further enhance these plots if 
they like. For example, we can add the data to an interaction plot -- this
time we opt to include confidence intervals and put the three sources 
in separate panels:
```{r fig.alt = "Enhanced interaction plot with CIs and observed data added; we have separate panels for the 3 diets, and the 4 percent conentrations in each panel"}
require("ggplot2")
emmip(mod4, ~ percent | source, CIs = TRUE, type = "response") +
    geom_point(aes(x = percent, y = conc), data = pigs, pch = 2, color = "blue")
```

[Back to Contents](#contents)


### Formatting results {#formatting}
<!-- @index Formatting results; `kable`; Exporting output; `xtable` method; 
  RMarkdown; -->
If you want to include `emmeans()` results in a report, you might want to have it
in a nicer format than just the printed output. We provide a little bit of help for this,
especially if you are using RMarkdown or SWeave to prepare the report. 
There is an `xtable` method for exporting these results, which we do not illustrate
here but it works similarly to `xtable()` in other contexts. Also, the `export` option 
the `print()` method allows the user to save exactly what is seen in the printed
output as text, to be saved or formatted as the user likes (see the documentation for `print.emmGrid` for details).
Here is an example using one of the objects above:
```{r, eval = FALSE}
ci <- confint(mcrg, level = 0.90, adjust = "scheffe")
xport <- print(ci, export = TRUE)
cat("<font color = 'blue'>\n")
knitr::kable(xport$summary, align = "r")
for (a in xport$annotations) cat(paste(a, "<br>"))
cat("</font>\n")
```
```{r, results = "asis", echo = FALSE}
ci <- confint(mcrg, level = 0.90, adjust = "scheffe")
xport <- print(ci, export = TRUE)
cat("<font color = 'blue'>\n")
knitr::kable(xport$summary, align = "r")
for (a in xport$annotations) cat(paste(a, "<br>"))
cat("</font>\n")
```


[Back to Contents](#contents)

### Using weights {#weights}
<!-- @index Means!Weighted; `emmeans()`!`weights`; Observational data; -->
As we have mentioned, `emmeans()` uses equal weighting by default, based on its foundations in experimental situations. When you have observational data, you are more likely to use unequal weights that more accurately characterize the population.
Accordingly, a `weights` argument is provided in `emmeans()`. For example, using
`weights = "cells"` in the call will weight the predictions according to their
cell frequencies (recall this information is retained in the reference grid).
This produces results comparable to ordinary marginal means:
```{r}
emmeans(mod4, "percent", weights = "cells")
```
Note that, as in the ordinary marginal means we obtained long ago,
the highest estimate is for `percent = 15` rather than `percent = 18`. It is
interesting to compare this with the results for a model that includes only
`percent` as a predictor.
```{r}
mod6 <- lm(inverse(conc) ~ factor(percent), data = pigs)
emmeans(mod6, "percent")
```
The EMMs in these two tables are identical, so in some sense, 
`weights = "cells"` amounts to throwing-out the uninvolved factors. 
However, note that these
outputs show markedly different standard errors. That is because the model
`mod4` accounts for variations due to `source` while `mod6` does not. The lesson
here is that it is possible to obtain statistics comparable to ordinary marginal
means, while still accounting for variations due to the factors that are being
averaged over.

[Back to Contents](#contents)

### Multivariate responses {#multiv}
<!-- @index Multivariate models; Examples!`MOats`
     Examples!Multivariate; `ref_grid()`!`mult.name` -->
The **emmeans** package supports various multivariate models. When there
is a multivariate response, the dimensions of that response are treated as if
they were levels of a factor. For example, the `MOats` dataset provided in the
package has predictors `Block` and `Variety`, and a four-dimensional response
`yield` giving yields observed with varying amounts of nitrogen added to the soil.
Here is a model and reference grid:
```{r}
MOats.lm <- lm (yield ~ Block + Variety, data = MOats)
ref_grid (MOats.lm, mult.name = "nitro")
```
So, `nitro` is regarded as a factor having 4 levels corresponding to the 4
dimensions of `yield`. We can subsequently obtain EMMs for any of the factors
`Block`, `Variety`, `nitro`, or combinations thereof. The argument `mult.name =
"nitro"` is optional; if it had been excluded, the multivariate levels would
have been named `rep.meas`.

[Back to Contents](#contents)


## Objects, structures, and methods {#emmobj}
<!-- @index `emmGrid` objects -->
The `ref_grid()` and `emmeans()` functions are introduced previously.
These functions, and a few related ones,
return an object of class `emmGrid`. From previously defined objects:
```{r}
class(RG4)
class(EMM.source)
```
If you simply show these objects, you get different-looking results:
```{r}
RG4

EMM.source
```
This is based on guessing what users most need to see when displaying the object.
You can override these defaults; for example to just see a quick summary of
what is there, do
```{r}
str(EMM.source)
```
<!-- @index `str()`; `summary()`; `summary_emm` object; `print.summary_emm()` -->
The most important method for `emmGrid` objects is `summary()`. It is used as the
print method for displaying an `emmeans()` result. For this reason, arguments for 
`summary()` may also be specified within most functions that produce `these kinds of
results.`emmGrid` objects. For example:
```{r}
# equivalent to summary(emmeans(mod4, "percent"), level = 0.90, infer = TRUE))
emmeans(mod4, "percent", level = 0.90, infer = TRUE)
```


This `summary()`
method for `emmGrid` objects) actually produces a `data.frame`, but with extra bells 
and whistles:
```{r}
class(summary(EMM.source))
```
This can be useful to know because if you want to actually *use* `emmeans()` results
in other computations, you should save its summary, and then you can access those
results just like you would access data in a data frame. The `emmGrid` object itself
is not so accessible. There is a `print.summary_emm()` function that is what
actually produces the output you see above -- a data frame with extra
annotations.


[Back to Contents](#contents)


## P values, "significance", and recommendations {#pvalues}
<!-- @index Significance!Assessing; 
    *P* values!Interpreting; ATOM; 
    ASA Statement on *P* values -->
There is some debate among statisticians and researchers about the appropriateness
of *P* values, and that the term "statistical significance" can be misleading. 
If you have a small *P* value, it *only* means that the
effect being tested is unlikely to be explained by chance variation alone, in
the context of the current study and the current statistical model underlying
the test. If you have a large *P* value, it *only* means that the observed
effect could plausibly be due to chance alone: it is *wrong* to conclude that
there is no effect.

The American Statistical Association has for some time been advocating very
cautious use of *P* values (Wasserstein *et al.* 2014) because it is
too often misinterpreted, and too often used carelessly. Wasserstein *et al.* (2019) 
even goes so far as to advise against *ever* using the term "statistically significant".
The 43 articles it accompanies in the same issue of *TAS*, recommend a
number of alternatives. I do not agree with all that is said in the main
article, and there are portions that are too cutesy or wander off-topic.
Further, it is quite dizzying to try to digest all the accompanying articles,
and to reconcile their disagreeing viewpoints. I do agree with one frequent point: that
there is really no substantive difference between $P=.051$ and $P=.049$,
and that one should avoid making sweeping statements based on a hard cutoff
at $P=.05$ or some other value.

For some time I included a summary of Wasserstein *et al.*'s
recommendations and their *ATOM* paradigm (Acceptance of uncertainty, Thoughtfulness, Openness,
Modesty). But in the meantime, I have handled a large number of user questions, and many of
those have made it clear to me that there are more important fish to fry in  a vignette 
section like this. It is just a fact that *P* values are used, and are useful. So I have my own set of recommendations regarding them.

#### A set of comparisons or well-chosen contrasts is more useful and interpretable than an omnibus *F* test {#recs1}
<!-- @index Recommended practices; Practices, recommended;
     *P* values!Adjusted; *F* test!Role in *post hoc* tests; -->
*F* tests are useful for model selection, but don't tell you anything specific about the nature of an effect. If *F* has a small *P* value, it suggests that there is some effect, somewhere. It doesn't
even necessarily imply that any two means differ statistically.

#### Use *adjusted* *P* values
When you run a bunch of tests, there is a risk of
making too many type-I errors, and adjusted *P* values (e.g., the Tukey adjustment 
for pairwise comparisons) keep you from making too many mistakes. That said,
it is possible to go overboard; and it's usually reasonable to regard each
"by" group as a separate family of tests for purposes of adjustment.
    
#### It is *not* necessary to have a significant *F* test as a prerequisite to doing comparisons or contrasts {#recs2}
<!-- @index LSD!protected; Model!Get it right first -->

... as long as an appropriate adjustment is used. There do
exist rules such as the "protected LSD" by which one is given license to do unadjusted
comparisons provided the $F$ statistic is "significant." However, this is a very weak
form of protection for which the justification is, basically, "if $F$ is significant,
you can say absolutely anything you want."

#### Get the model right first
Everything the **emmeans** package does is an interpretation of the model that you
fitted to the data. If the model is bad, you will get bad results from `emmeans()` and other
functions. Every single limitation of your model, be it presuming constant error variance,
omitting interaction terms, etc., becomes a limitation of the results `emmeans()` produces.
So do a responsible job of fitting the model. And if you don't know what's meant by that...

#### Consider seeking the advice of a statistical consultant {#recs3}
<!-- @index Statistical consultants; Consultants; Statistics is hard -->
Statistics is *hard*. It is a lot more than just running programs and copying output.
We began this vignette by emphasizing we need to start with a good model; that
is an artful task, and certainly what is shown here only hints at
what is required; you may need help with it.
It is *your* research; is it important that it be done right?
Many academic statistics and biostatistics departments can refer you to someone 
who can help.


[Back to Contents](#contents)


## Summary of main points {#summary}
  * EMMs are derived from a *model*. A different model for the same data may lead
    to different EMMs.
  * EMMs are based on a *reference grid* consisting of all combinations
    of factor levels, with each covariate set to its average (by default).
  * For purposes of defining the reference grid, dimensions of
    a multivariate response are treated as levels of a factor.
  * EMMs are then predictions on this reference grid, or marginal
    averages thereof (equally weighted by default).
  * Reference grids may be modified using `at` or other arguments
    for `ref_grid()`
  * Reference grids and `emmeans()` results may be plotted via `plot()`
    (for parallel confidence intervals) or `emmip()` (for an interaction-style
    plot).
  * Be cautious with the terms "significant" and "nonsignificant", and don't ever
    interpret a "nonsignificant" result as saying that there is no effect.
  * Follow good statistical practices such as getting the model right first, 
    and using adjusted *P* values
    for appropriately chosen families of comparisons or contrasts.
    
[Back to Contents](#contents)

### References
 Wasserstein RL, Lazar NA (2016)
   "The ASA's Statement on *p*-Values: Context, Process, and Purpose,"
   *The American Statistician*, **70**, 129--133,
   https://doi.org/10.1080/00031305.2016.1154108
 
 Wasserstein RL, Schirm AL, Lazar, NA (2019)
   "Moving to a World Beyond 'p < 0.05',"
   *The American Statistician*, **73**, 1--19,
   https://doi.org/10.1080/00031305.2019.1583913


## Further reading {#more}
The reader is referred to other vignettes for more details and advanced use.
The strings linked below are the names of the vignettes; i.e., they can
also be accessed via `vignette("`*name*`", "emmeans")`

  * Models that are supported in **emmeans** (there are lots of them)
    ["models"](models.html)
  * Confidence intervals and tests: 
    ["confidence-intervals"](confidence-intervals.html)
  * Often, users want to compare or contrast EMMs: ["comparisons"](comparisons.html)
  * Working with response transformations and link functions:
    ["transformations"](transformations.html)
  * Multi-factor models with interactions: ["interactions"](interactions.html)
  * Working with messy data and nested effects: ["messy-data"](messy-data.html)
  * Making predictions from your model: ["predictions"](predictions.html)
  * Examples of more sophisticated models (e.g., mixed, ordinal, MCMC)
    ["sophisticated"](sophisticated.html)
  * Utilities for working with `emmGrid` objects: ["utilities"](utilities.html)
  * Frequently asked questions: ["FAQs"](FAQs.html)
  * Adding **emmeans** support to your package: ["xtending"](xtending.html)

[Back to Contents](#contents)

[Index of all vignette topics](vignette-topics.html)
````
