## Supplementary material for "Identification of QTL-by-Environment Interaction by Controlling Polygenic Background Effect": comparisons.R

```
## ----echo = FALSE, results = "hide", message = FALSE--------------------------
require("emmeans")
knitr::opts_chunk$set(fig.width = 4.5, class.output = "ro")

## -----------------------------------------------------------------------------
pigs.lm <- lm(log(conc) ~ source + factor(percent), data = pigs)
pigs.emm.s <- emmeans(pigs.lm, "source")
pairs(pigs.emm.s)

## -----------------------------------------------------------------------------
pwpm(pigs.emm.s)

## -----------------------------------------------------------------------------
pwpm(pigs.emm.s, means = FALSE, flip = TRUE,     # args for pwpm()
     reverse = TRUE,                             # args for pairs()
     side = ">", delta = 0.05, adjust = "none")  # args for test()

## -----------------------------------------------------------------------------
eff_size(pigs.emm.s, sigma = sigma(pigs.lm), edf = 23)

## -----------------------------------------------------------------------------
eff_size(pigs.emm.s, sigma = sigma(pigs.lm), edf = Inf)

## ----eval = FALSE-------------------------------------------------------------
#  eff_size(pairs(pigs.emm.s), sigma = sigma(pigs.lm), edf = 23, method = "identity")

## ----fig.height = 1.5, fig.alt = "side-by-side CIs with comparison arrows added"----
plot(pigs.emm.s, comparisons = TRUE)

## ----fig.alt = "Pairwise P-value plot that shows, for each pair of means, a vertical line segment whose horizontal position is the Tukey-adjusted P-value for that comparison. The endpoints of the line segments align with the vertical scale showing the soy levels and their means. This particular plot shows that skim-fish and soy-fish are highyly significant, while skim-soy has a P-value just over 0.05"----
pwpp(pigs.emm.s)

## ----fig.width = 9, fig.alt = "pwpp for all 78 pairwise comparisons of cell means. It is pretty hard to digest due to its complexity. To see all this information in text form, call pwpm(pigs.cells)"----
pigs.lmint <- lm(log(conc) ~ source * factor(percent), data = pigs)
pigs.cells <- emmeans(pigs.lmint, ~ source * percent)
pwpp(pigs.cells, type = "response")

## ----fig.width = 6, fig.alt = "pwpp presented in separate panels for each source. Each panel has just 6 P-value bars, making it much less cluttered than the previous figure"----
pwpp(pigs.cells, by = "source", type = "response")

## -----------------------------------------------------------------------------
coef(pairs(pigs.emm.s))

## -----------------------------------------------------------------------------
pigs.emm.p <- emmeans(pigs.lm, "percent")
ply <- contrast(pigs.emm.p, "poly")
ply

coef(ply)

## -----------------------------------------------------------------------------
org.aov <- aov(sales1 ~ day + Error(store), data = oranges,
               contrasts = list(day = "contr.sum"))
org.emml <- emmeans(org.aov, consec ~ day)
org.emml

## -----------------------------------------------------------------------------
skip_comp.emmc <- function(levels, skip = 1, reverse = FALSE, ...) {
    if((k <- length(levels)) < skip + 1)
        stop("Need at least ", skip + 1, " levels")
    coef <- data.frame()
    coef <- as.data.frame(lapply(seq_len(k - skip - 1), function(i) {
        sgn <- ifelse(reverse, -1, 1)
        sgn * c(rep(0, i - 1), 1, rep(0, skip), -1, rep(0, k - i - skip - 1))
    }))
    names(coef) <- sapply(coef, function(x)
        paste(which(x == 1), "-", which(x == -1)))
    attr(coef, "adjust") = "fdr"   # default adjustment method
    coef
}

## -----------------------------------------------------------------------------
skip_comp.emmc(1:5)

skip_comp.emmc(1:5, skip = 0, reverse = TRUE)

## -----------------------------------------------------------------------------
contrast(org.emml[[1]], "skip_comp", skip = 2, reverse = TRUE)

## -----------------------------------------------------------------------------
LF <- contrast(pigs.emm.s, 
               list(lambda1 = c(1, 2, 0), lambda2 = c(0, 3, -2)),
               offset = c(-7, 1))
confint(LF, adjust = "bonferroni")

## -----------------------------------------------------------------------------
pairs(pigs.emm.s, type = "lp")

pairs(pigs.emm.s, type = "response")
```
