## Supplementary material for "Identification of QTL-by-Environment Interaction by Controlling Polygenic Background Effect": comparisons.Rmd

````
---
title: "Comparisons and contrasts in emmeans"
author: "emmeans package, Version `r packageVersion('emmeans')`"
output: emmeans::.emm_vignette
vignette: >
  %\VignetteIndexEntry{Comparisons and contrasts}
  %\VignetteEngine{knitr::rmarkdown}
  %\VignetteEncoding{UTF-8}
---
```{r, echo = FALSE, results = "hide", message = FALSE}
require("emmeans")
knitr::opts_chunk$set(fig.width = 4.5, class.output = "ro")
```

<!-- @index Vignettes!Comparisons -->

## Contents
This vignette covers techniques for comparing EMMs at levels of a factor
predictor, and other related analyses.

  1. [Pairwise comparisons](#pairwise)
  2. [Other contrasts](#contrasts)
  3. [Formula interface](#formulas)
  4. [Custom contrasts and linear functions](#linfcns)
  5. [Special behavior with log transformations](#logs)
  6. Interaction contrasts (in ["interactions" vignette](interactions.html#contrasts))
  7. Multivariate contrasts (in ["interactions" vignette](interactions.html#multiv))
  
[Index of all vignette topics](vignette-topics.html)

## Pairwise comparisons {#pairwise}
<!-- @index Pairwise comparisons; Contrasts!Pairwise; `pairs()` -->
The most common follow-up analysis for models having factors as predictors is
to compare the EMMs with one another. This may be done simply via the `pairs()`
method for `emmGrid` objects. In the code below, we obtain the EMMs for `source` for
the `pigs` data, and then compare the sources pairwise.
```{r}
pigs.lm <- lm(log(conc) ~ source + factor(percent), data = pigs)
pigs.emm.s <- emmeans(pigs.lm, "source")
pairs(pigs.emm.s)
```
<!-- @index `adjust`; `summary()`!`adjust`; `summary()`!`infer` -->
In its out-of-the-box configuration, `pairs()` sets two defaults for 
[`summary()`](confidence-intervals.html#summary): `adjust = "tukey"`
(multiplicity adjustment), and `infer = c(FALSE, TRUE)` (test statistics, not
confidence intervals). You may override these, of course, by calling `summary()`
on the result with different values for these.

In the example above, EMMs for later factor levels are subtracted from those for
earlier levels; if you want the comparisons to go in the other direction, use
`pairs(pigs.emm.s, reverse = TRUE)`. Also, in multi-factor situations,
you may specify `by` factor(s) to perform the comparisons separately at the 
levels of those factors.

### Matrix displays {#pwpm}
<!-- @index `pwpm()`; Pairwise comparisons!Matrix displays; -->
The numerical main results associated with pairwise comparisons can be presented
compactly in matrix form via the `pwpm()` function. We simply hand it the
`emmGrid` object to use in making the comparisons:
```{r}
pwpm(pigs.emm.s)
```
This matrix shows the EMMs along the diagonal, $P$ values in the upper triangle,
and the differences in the lower triangle. Options exist to switch off any one of these
and to switch which triangle is used for the latter two. Also, optional
arguments are passed. For instance, we can reverse the direction of the comparisons,
suppress the display of EMMs, swap where the $P$ values go,
and perform noninferiority tests with a threshold of 0.05 as follows:
```{r}
pwpm(pigs.emm.s, means = FALSE, flip = TRUE,     # args for pwpm()
     reverse = TRUE,                             # args for pairs()
     side = ">", delta = 0.05, adjust = "none")  # args for test()
```
With all three *P* values so small, we have fish, soy, and skim in increasing order of
noninferiority based on the given threshold.

When more than one factor is present, an existing or newly specified `by` variables()
can split the results into l list of matrices.


### Effect size
<!-- @index Effect size; Cohen's *d*; `eff_size()` -->
Some users desire standardized effect-size measures. Most popular is probably
Cohen's *d*, which is defined as the observed difference, divided by the
population SD; and obviously Cohen effect sizes are close cousins of pairwise
differences. They are available via the `eff_size()` function, where the user
must specify the `emmGrid` object with the means to be compared, the estimated
population SD `sigma`, and its degrees of freedom `edf`. This is illustrated with the 
current example:
```{r}
eff_size(pigs.emm.s, sigma = sigma(pigs.lm), edf = 23)
```
The confidence intervals shown take into account the error in estimating `sigma` as
well as the error in the differences. Note that the intervals are narrower if we
claim that we know `sigma` perfectly (i.e., infinite degrees of freedom):
```{r}
eff_size(pigs.emm.s, sigma = sigma(pigs.lm), edf = Inf)
```
Note that `eff_size()` expects the object with the means, not the differences.
If you want to use the differences, use the `method` argument to specify that
you don't want to compute pairwise differences again; e.g.,
```{r, eval = FALSE}
eff_size(pairs(pigs.emm.s), sigma = sigma(pigs.lm), edf = 23, method = "identity")
```
(results are identical to the first effect sizes shown).


### Graphical comparisons {#graphical}
<!-- @index Comparisons!Graphical -->
Comparisons may be summarized graphically via the `comparisons` argument
in `plot.emm()`:
```{r fig.height = 1.5, fig.alt = "side-by-side CIs with comparison arrows added"}
plot(pigs.emm.s, comparisons = TRUE)
```

The blue bars are confidence intervals for the EMMs, and the red arrows are for 
the comparisons among them. If an arrow from one mean overlaps an arrow from
another group, the difference is not "significant," based on the `adjust` setting
(which defaults to `"tukey"`) and the value of `alpha` (which defaults to 0.05). 
See the ["xplanations" supplement](xplanations.html#arrows) for details on how 
these are derived.

*Note:* Don't *ever* use confidence intervals for EMMs to perform comparisons; they 
can be very misleading. Use the comparison arrows instead; or better yet, use `pwpp()`.

*A caution:* it really is not good practice to draw a
bright distinction based on whether or not a *P* value exceeds some cutoff.
This display does dim such distinctions somewhat by allowing the viewer 
to judge whether a *P* value is close to `alpha` one way or the other; but a better
strategy is to simply obtain all the *P* values using `pairs()`, and look
at them individually.

#### Pairwise *P*-value plots {#pwpp}
<!-- @index `pwpp()`; Pairwise *P*-value plots; Comparisons!Displaying *P* values -->
In trying to develop an alternative to compact letter displays (see next subsection), we 
devised the "pairwise *P*-value plot" displaying all the *P* values in pairwise comparisons:
```{r fig.alt = "Pairwise P-value plot that shows, for each pair of means, a vertical line segment whose horizontal position is the Tukey-adjusted P-value for that comparison. The endpoints of the line segments align with the vertical scale showing the soy levels and their means. This particular plot shows that skim-fish and soy-fish are highyly significant, while skim-soy has a P-value just over 0.05"}
pwpp(pigs.emm.s)
```

Each comparison is associated with a vertical line segment that joins the scale
positions of the two EMMs being compared, and whose horizontal position is determined
by the *P* value of that comparison. 

This kind of plot can get quite "busy" as the number of means being compared
goes up. For example, suppose we include the interactions in the model for the pigs
data, and compare all 12 cell means:
```{r, fig.width = 9, fig.alt = "pwpp for all 78 pairwise comparisons of cell means. It is pretty hard to digest due to its complexity. To see all this information in text form, call pwpm(pigs.cells)"}
pigs.lmint <- lm(log(conc) ~ source * factor(percent), data = pigs)
pigs.cells <- emmeans(pigs.lmint, ~ source * percent)
pwpp(pigs.cells, type = "response")
```

While this plot has a lot of stuff going on, consider looking at it row-by-row.
Next to each EMM, we can visualize the *P* values of all 11 comparisons
with each other EMM (along with their color codes).
Also, note that we can include arguments that are passed to `summary()`; in this case,
to display the back-transformed means. 

If we are willing to forgo the diagonal comparisons (where neither factor has a
common level), we can make this a lot less cluttered via a `by` specification:
```{r, fig.width = 6, fig.alt = "pwpp presented in separate panels for each source. Each panel has just 6 P-value bars, making it much less cluttered than the previous figure"}
pwpp(pigs.cells, by = "source", type = "response")
```

In this latter plot we can see that the comparisons with `skim` as the source 
tend to be statistically stronger. This is also an opportunity to remind the user
that multiplicity adjustments are made relative to each `by` group. For example,
comparing `skim:9` versus `skim:15` has a Tukey-adjusted *P* value somewhat greater
than 0.1 when all are in one family of 12 means, but about 0.02 relative to
a smaller family of 4 means as depicted in the three-paneled plot.


#### Compact letter displays (CLDs) {#CLD}
<!-- @index `cld()`; Compact letter displays;
             Comparisons!Displaying as groups -->
Another way to depict comparisons is by *compact letter displays*, whereby
two EMMs sharing one or more grouping symbols are not "significantly" different.
These may be generated by the `multcomp::cld()` function.
I really recommend against this kind of display, though, and decline to illustrate it.
These displays promote visually the idea that two means that are "not
significantly different" are to be judged as being equal; and that is a very wrong
interpretation. In addition, they draw an artificial "bright line" between
*P* values on either side of `alpha`, even ones that are very close.

[Back to Contents](#contents)


## Other contrasts {#contrasts}
<!-- @index `contrast()`; `coef()`; Contrasts!Polynomial -->
Pairwise comparisons are an example of linear functions of EMMs.
You may use `coef()` to see the coefficients of these linear functions:
```{r}
coef(pairs(pigs.emm.s))
```
The pairwise comparisons correspond to columns of the above results.
For example, the first pairwise comparison, `fish - soy`, gives coefficients
of 1, -1, and 0 to fish, soy, and skim, respectively. In cases, such as this
one, where each column of coefficients sums to zero, the linear functions
are termed *contrasts*

The `contrast()` function provides for general contrasts (and linear functions,
as well) of factor levels. Its second argument, `method`, is used to specify
what method is to be used. In this section we describe the built-in ones,
where we simply provide the name of the built-in method. Consider, for example,
the factor `percent` in the model `pigs.lm` . It is treated as a factor in 
the model, but it corresponds to equally-spaced values of a numeric variable.
In such cases, users often want to compute orthogonal polynomial contrasts:
```{r}
pigs.emm.p <- emmeans(pigs.lm, "percent")
ply <- contrast(pigs.emm.p, "poly")
ply

coef(ply)
```
We obtain tests for the linear, quadratic, and cubic trends. The coefficients
are those that can be found in tables in many experimental-design texts.
It is important to understand that the estimated linear contrast is *not* the
slope of a line fitted to the data. It is simply a contrast having coefficients
that increase linearly. It *does* test the linear trend, however.

<!-- @index Dunnett method; `pairwise` contrasts; `revpairwise` contrasts; `trt.vs.ctrl` contrasts;
            `eff` contrasts; `consec` contrasts -->
There are a number of other named contrast methods, for example `"trt.vs.ctrl"`,
`"eff"`, and `"consec"`. The `"pairwise"` and `"revpairwise"` methods in `contrast()` are the same as `Pairs()` and `pairs(..., reverse = TRUE)`. See
`help("contrast-methods")` for details.

[Back to Contents](#contents)


## Formula interface {#formulas}
<!-- @index `specs`!Formula; Contrasts!Formula; `emm_list` object
             Examples!`oranges` -->
If you already know what contrasts you will want before calling `emmeans()`, 
a quick way to get them is to specify the method as the left-hand side of the formula in its second argument. For example, with the `oranges` dataset
provided in the package,
```{r}
org.aov <- aov(sales1 ~ day + Error(store), data = oranges,
               contrasts = list(day = "contr.sum"))
org.emml <- emmeans(org.aov, consec ~ day)
org.emml
```
The contrasts shown are the day-to-day changes.

This two-sided formula technique is quite convenient, but it can also create
confusion. For one thing, the result is not an `emmGrid` object anymore; it is a
`list` of `emmGrid` objects, called an `emm_list`. You may need to be cognizant of
that if you are to do further contrasts or other analyzes. For example if you
want `"eff"` contrasts as well, you need to do `contrast(org.emml[[1]],
"eff")` or `contrast(org.emml, "eff", which = 1)`.

Another issue is that it may be unclear which part of the results is
affected by certain options. For example, if you were to add `adjust = "bonf"`
to the `org.emm` call above, would the Bonferroni adjustment be applied to the
EMMs, or to the contrasts? (See the documentation if interested; but the best practice is to avoid such dilemmas.)

[Back to Contents](#contents)

## Custom contrasts and linear functions {#linfcns}
<!-- @index Contrasts!Custom; `.emmc` functions@emmc; `contrast()`!`adjust` -->
The user may write a custom contrast function for use in `contrast()`.
What's needed is a function having the desired name with `".emmc"` appended,
that generates the needed coefficients as a list or data frame. The
function should take a vector of levels as its first argument, 
and any optional parameters as additional arguments. It should also always have
a `...` argument to allow for unspecified arguments that may occur in the
call. 

As an example,
suppose we want to compare every third level of a treatment. 
The following function provides for this:
```{r}
skip_comp.emmc <- function(levels, skip = 1, reverse = FALSE, ...) {
    if((k <- length(levels)) < skip + 1)
        stop("Need at least ", skip + 1, " levels")
    coef <- data.frame()
    coef <- as.data.frame(lapply(seq_len(k - skip - 1), function(i) {
        sgn <- ifelse(reverse, -1, 1)
        sgn * c(rep(0, i - 1), 1, rep(0, skip), -1, rep(0, k - i - skip - 1))
    }))
    names(coef) <- sapply(coef, function(x)
        paste(which(x == 1), "-", which(x == -1)))
    attr(coef, "adjust") = "fdr"   # default adjustment method
    coef
}
```
To test it, try 5 levels:
```{r}
skip_comp.emmc(1:5)

skip_comp.emmc(1:5, skip = 0, reverse = TRUE)
```
(The latter is the same as `"consec"` contrasts.)
Now try it with the `oranges` example we had previously:
```{r}
contrast(org.emml[[1]], "skip_comp", skip = 2, reverse = TRUE)
```

####### {#linfct}
<!-- @index Linear functions; `contrast()`!Linear functions -->
The `contrast()` function may in fact be used to compute arbitrary linear
functions of EMMs. Suppose for some reason we want to estimate the quantities
$\lambda_1 = \mu_1+2\mu_2-7$ and $\lambda_2 = 3\mu_2-2\mu_3+1$, where the
$\mu_j$ are the population values of the `source` EMMs in the `pigs` example. 
This may be done by providing the coefficients in a list, and the added
constants in the `offset` argument:
```{r}
LF <- contrast(pigs.emm.s, 
               list(lambda1 = c(1, 2, 0), lambda2 = c(0, 3, -2)),
               offset = c(-7, 1))
confint(LF, adjust = "bonferroni")
```

[Back to Contents](#contents)

## Special properties of log (and logit) transformations {#logs}
<!-- @index Transformations!Log; Comparisons!with logs@logs;
            Comparisons!Back-transforming -->
Suppose we obtain EMMs for a model having a response transformation 
or link function. In most cases, when we compute contrasts of those EMMs,
there is no natural way to express those contrasts on anything other
than the transformed scale. For example, in a model fitted using `glm()`
with the `gamma()` family, the default link function is the inverse.
Predictions on such a model are estimates of $1/\mu_j$ for various $j$.
Comparisons of predictions will be estimates of $1/\mu_j - 1/\mu_{k}$
for $j \ne k$. There is no natural way to back-transform these 
differences to some other interpretable scale.

However, logs are an exception, in that 
$\log\mu_j - \log\mu_k = \log(\mu_j/\mu_k)$. Accordingly, when `contrast()`
(or `pairs()`) notices that the response is on the log scale, it back-transforms 
contrasts to ratios when results are to be of `response` type. For example:
```{r}
pairs(pigs.emm.s, type = "lp")

pairs(pigs.emm.s, type = "response")
```
<!-- @index Contrasts!Tests of!with transformations@trans -->
As is true of EMM summaries with `type = "response"`, the tests and confidence
intervals are done before back-transforming. The ratios estimated here are
actually ratios of *geometric* means. In general, a model with a log response is
in fact a model for *relative* effects of any of its linear predictors, and this
back-transformation to ratios goes hand-in-hand with that.

In generalized linear models, this behaviors will occur in two common cases:
Poisson or count regression, for which the usual link is the log; and logistic
regression, because logits are logs of odds ratios.

[Back to Contents](#contents)


[Index of all vignette topics](vignette-topics.html)
````
