## Supplementary material for "Identification of QTL-by-Environment Interaction by Controlling Polygenic Background Effect": confidence-intervals.R

```
## ----echo = FALSE, results = "hide", message = FALSE--------------------------
require("emmeans")
knitr::opts_chunk$set(fig.width = 4.5, class.output = "ro")

## -----------------------------------------------------------------------------
mod4 <- lm(inverse(conc) ~ source + factor(percent), data = pigs)
RG <- ref_grid(mod4)
EMM.source <- emmeans(RG, "source")

## -----------------------------------------------------------------------------
test(EMM.source)

## -----------------------------------------------------------------------------
test(EMM.source, null = inverse(40), side = "<")

## -----------------------------------------------------------------------------
confint(EMM.source, calc = c(n = ~.wgt.))

## -----------------------------------------------------------------------------
test(EMM.source, null = inverse(40), side = "<", type = "response")

## -----------------------------------------------------------------------------
confint(EMM.source, side = "<", level = .90, type = "response")

## -----------------------------------------------------------------------------
confint(EMM.source, adjust = "tukey")

## -----------------------------------------------------------------------------
test(EMM.source, null = inverse(40), side = "<", adjust = "bonferroni")

## -----------------------------------------------------------------------------
confint(RG, by = "source")

## ----eval = FALSE-------------------------------------------------------------
#  emmeans(mod4, ~ percent | source)     ### same results as above
#  summary(.Last.value, by = "percent")       ### grouped the other way

## -----------------------------------------------------------------------------
warp.lm <- lm(breaks ~ wool * tension, data = warpbreaks)
warp.pw <- pairs(emmeans(warp.lm, ~ tension | wool))
warp.pw

## -----------------------------------------------------------------------------
test(warp.pw, by = NULL, adjust = "bonferroni")

## -----------------------------------------------------------------------------
test(warp.pw, adjust = "tukey", cross.adjust = "bonferroni")

## -----------------------------------------------------------------------------
mod5 <- lm(inverse(conc) ~ source * factor(percent), data = pigs)
RG5 <- ref_grid(mod5)
contrast(RG5, "consec", simple = "percent")

## -----------------------------------------------------------------------------
PRS.source <- pairs(EMM.source)
PRS.source

## -----------------------------------------------------------------------------
test(PRS.source, joint = TRUE)

## -----------------------------------------------------------------------------
joint_tests(RG5)

## -----------------------------------------------------------------------------
joint_tests(RG5, by = "source")

## -----------------------------------------------------------------------------
test(PRS.source, delta = 0.005, adjust = "none")
```
