## Supplementary material for "Identification of QTL-by-Environment Interaction by Controlling Polygenic Background Effect": confidence-intervals.Rmd

````
---
title: "Confidence intervals and tests in emmeans"
author: "emmeans package, Version `r packageVersion('emmeans')`"
output: emmeans::.emm_vignette
vignette: >
  %\VignetteIndexEntry{Confidence intervals and tests}
  %\VignetteEngine{knitr::rmarkdown}
  %\VignetteEncoding{UTF-8}
---
```{r, echo = FALSE, results = "hide", message = FALSE}
require("emmeans")
knitr::opts_chunk$set(fig.width = 4.5, class.output = "ro")
```

<!-- @index Vignettes!Confidence intervals and tests -->

## Contents {#contents}
This vignette describes various ways of summarizing `emmGrid` objects.

  1. [`summary()`, `confint()`, and `test()`](#summary)
  2. [Back-transforming to response scale](#tran)
     (See also the ["transformations" vignette](transformations.html))
  3. [Multiplicity adjustments](#adjust)
  4. [Using "by" variables](#byvars)
  5. [Joint (omnibus) tests](#joint)
  6. [Testing equivalence, noninferiority, nonsuperiority](#equiv)
  7. Graphics (in ["basics" vignette](basics.html#plots))
  
[Index of all vignette topics](vignette-topics.html)

## `summary()`, `confint()`, and `test()` {#summary}
<!-- @index `summary()`; `summary()`!`infer`; `confint()`; `test()`; 
    Confidence intervals; `summary()`!Calculated columns; 
    `summary()`!Show sample size; Sample size, displaying;
            Tests!One- and two-sided; Tests!Nonzero null;
            `summary()`!Bayesian models; `summary()`!`hpd.summary()`;
            Examples!`pigs` -->
The most important method for `emmGrid` objects is `summary()`. For one thing, it is
called by default when you display an `emmeans()` result.
The `summary()` function has a lot of options, and the detailed documentation via 
`help("summary.emmGrid")` is worth a look.

For ongoing illustrations, let's re-create some of the objects in the ["basics" vignette](basics.html) for the `pigs` example:
```{r}
mod4 <- lm(inverse(conc) ~ source + factor(percent), data = pigs)
RG <- ref_grid(mod4)
EMM.source <- emmeans(RG, "source")
```

Just `summary(<object>)` by itself will produce a summary that varies somewhat
according to context. It does this by setting different defaults for the `infer`
argument, which consists of two logical values, specifying confidence intervals 
and tests, respectively. [The exception is models fitted using MCMC methods,
where `summary()` is diverted to the `hpd.summary()` function, a 
preferable summary for many Bayesians.]

The summary of a newly made reference grid will show just estimates and
standard errors, but not confidence intervals or tests (that is, `infer =
c(FALSE, FALSE)`). The summary of an `emmeans()` result, as we see above, will
have intervals, but no tests (i.e., `infer = c(TRUE, FALSE)`); and the result of
a `contrast()` call (see [comparisons and contrasts](comparisons.html)) will
show test statistics and *P* values, but not intervals (i.e., `infer = c(FALSE,
TRUE)`). There are courtesy methods `confint()` and `test()` that just call
`summary()` with the appropriate `infer` setting; for example,
```{r}
test(EMM.source)
```
It is not particularly useful, though, to test these EMMs against the default of 
zero -- which is why tests are not usually shown. It makes a lot more sense
to test them against some target concentration, say 40. And suppose we want to do a one-sided test to see if the concentration is greater than 40. Remembering that the
response is inverse-transformed in this model, and that the inverse transformation
reverses the direction of comparisons, so that a *right*-tailed test on the `conc` scale
becomes a *left*-tailed test on the `inverse(conc)` scale,
```{r}
test(EMM.source, null = inverse(40), side = "<")
```
It is also possible to add calculated columns to the summary, via the `calc` 
argument. The calculations can include any columns up through `df` in the summary,
as well as any variable in the object's `grid` slot. Among the latter are 
usually weights in a column named `.wgt.`, and we can use that to include
sample size in the summary:
```{r}
confint(EMM.source, calc = c(n = ~.wgt.))
```


[Back to Contents](#contents)


## Back-transforming {#tran}
<!-- @index Transformations!Back-transforming; `type`; Response scale -->
Transformations and link functions are supported in several ways in **emmeans**,
making this a complex topic worthy of [its own vignette](transformations.html).
Here, we show just the most basic approach. Namely, specifying the argument
`type = "response"` will cause the displayed results to be back-transformed
to the response scale, when a transformation or link function is incorporated
in the model. For example, let's try the preceding `test()` call again:
```{r}
test(EMM.source, null = inverse(40), side = "<", type = "response")
```
Note what changes and what doesn't change. In the `test()` call, we *still* use
the 1/40 as the null value; `null` must always be specified on the
linear-prediction scale, in this case the inverse. In the output, the displayed
estimates, as well as the `null` value, are shown back-transformed. As well, the
standard errors are altered (using the delta method). However, the *t* ratios
and *P* values are identical to the preceding results. That is, the tests
themselves are still conducted on the linear-predictor scale (as is noted in the
output).

Similar statements apply to confidence intervals on the response scale:
```{r}
confint(EMM.source, side = "<", level = .90, type = "response")
```
With `side = "<"`, an *upper* confidence limit is computed on the inverse scale,
then that limit is back-transformed to the response scale; and since `inverse`
reverses everything, those upper confidence limits become lower ones on the
response scale.
(We have also illustrated 
how to change the confidence level.)

[Back to Contents](#contents)


## Multiplicity adjustments {#adjust}
<!-- @index Multiplicity adjustments; `adjust`; 
     Tukey adjustment; Sidak adjustment -->
Both tests and confidence intervals may be adjusted for simultaneous inference. 
Such adjustments ensure that the confidence coefficient for a whole set of 
intervals is at least the specified level, or to control for multiplicity
in a whole family of tests. This is done via the `adjust`
argument. For `ref_grid()` and `emmeans()` results, the default is `adjust =
"none"`. For most `contrast()` results, `adjust` is often something else,
depending on what type of contrasts are created. For example, pairwise
comparisons default to `adjust = "tukey"`, i.e., the Tukey HSD method.
The `summary()` function sometimes *changes* `adjust` if it is inappropriate.
For example, with
```{r}
confint(EMM.source, adjust = "tukey")
```
the adjustment is changed to the Sidak method because the Tukey adjustment is 
inappropriate unless you are doing pairwise comparisons.

####### {#adjmore}
<!-- @index **mvtnorm** package; Bonferroni adjustment
     Multivariate *t* (`"mvt"`) adjustment; Unadjusted tests -->
An adjustment method that is usually appropriate is Bonferroni; however, it can
be quite conservative. Using `adjust = "mvt"` is the closest to being the
"exact" all-around method "single-step" method, as it uses the multivariate *t*
distribution (and the **mvtnorm** package) with the same covariance structure as
the estimates to determine the adjustment. However, this comes at high
computational expense as the computations are done using simulation techniques.
For a large set of tests (and especially confidence intervals), the
computational lag becomes noticeable if not intolerable.

For tests, `adjust` increases the *P* values over those otherwise obtained with
`adjust = "none"`. Compare the following adjusted tests with the unadjusted ones
previously computed.
```{r}
test(EMM.source, null = inverse(40), side = "<", adjust = "bonferroni")
```

[Back to Contents](#contents)


## "By" variables {#byvars}
<!-- @index `by` groups; Grouping into separate sets -->
Sometimes you want to break a summary down into smaller pieces; for this
purpose, the `by` argument in `summary()` is useful. For example,
```{r}
confint(RG, by = "source")
```
If there is also an `adjust` in force when `by` variables are used, by default, the 
adjustment is made *separately* on each `by` group; e.g., in the above, we would
be adjusting for sets of 4 intervals, not all 12 together (but see "cross-adjustments" below.)

There can be a `by` specification in `emmeans()` (or equivalently, a `|` in the
formula); and if so, it is passed on to `summary()` and used unless overridden
by another `by`. Here are examples, not run:
```{r eval = FALSE}
emmeans(mod4, ~ percent | source)     ### same results as above
summary(.Last.value, by = "percent")       ### grouped the other way
```
Specifying `by = NULL` will remove all grouping.


### Adjustments across `by` groups {#cross-adjust}
<!-- @index cross-group comparisons; `cross.adjust`; `adjust`!vs. `cross.adjust`
     `by` groups!Adjusting across groups; Examples!`warpbreaks` -->
As was mentioned, each `by` group is regarded as a separate family with regards to
the `adjust` procedure. For example, consider a model with interaction for the `warpbreaks` data,
and construct pairwise comparisons of `tension` by `wool`:
```{r}
warp.lm <- lm(breaks ~ wool * tension, data = warpbreaks)
warp.pw <- pairs(emmeans(warp.lm, ~ tension | wool))
warp.pw
```
We have two sets of 3 comparisons, and the (default) Tukey adjustment is made *separately* in each group.

However, sometimes we want the multiplicity adjustment to be broader.
This broadening can be done in two ways. One is to remove the `by` variable,
which then treats all results as one family. In our example:
```{r}
test(warp.pw, by = NULL, adjust = "bonferroni")
```
This accomplishes the goal of putting all the comparisons in one family of 6
comparisons. Note that the Tukey adjustment may not be used here because we no
longer have *one* set of pairwise comparisons.

An alternative is to specify `cross.adjust`, which specifies an additional adjustment method
to apply to corresponding sets of within-group adjusted *P* values:
```{r}
test(warp.pw, adjust = "tukey", cross.adjust = "bonferroni")
```
These adjustments are less conservative than the previous result, but it is still
a conservative adjustment to the set of 6 tests. Had we also specified `adjust = "bonferroni"`,
we would have obtained the same adjusted *P* values as we obtained with `by = NULL`.

### Simple comparisons {#simple}
<!-- @index Simple comparisons; `contrast()`!`simple`; `simple = "each"` -->
There is also a `simple` argument for `contrast()` that is in essence 
the inverse of `by`; the contrasts are run using everything *except* the
specified variables as `by` variables. To illustrate, let's consider 
the model for `pigs` that includes the interaction (so that the levels
of one factor compare differently at levels of the other factor).
```{r}
mod5 <- lm(inverse(conc) ~ source * factor(percent), data = pigs)
RG5 <- ref_grid(mod5)
contrast(RG5, "consec", simple = "percent")
```
In fact, we may do *all* one-factor comparisons by specifying `simple = "each"`.
This typically produces a lot of output, so use it with care.

[Back to Contents](#contents)


## Joint tests {#joint}
<!-- @index `test()`!`joint = TRUE`; `joint`; Type III tests -->
From the above, we already know how to test individual results. For pairwise comparisons (details in [the "comparisons" vignette](comparisons.html)), we might do
```{r}
PRS.source <- pairs(EMM.source)
PRS.source
```
But suppose we want an *omnibus* test that all these comparisons are zero.
Easy enough, using the `joint` argument in `test` (note: the `joint` argument
is *not* available in `summary()`; only in `test()`):
```{r}
test(PRS.source, joint = TRUE)
```
Notice that there are three comparisons, but only 2 d.f. for the test,
as cautioned in the message.

The test produced with `joint = TRUE` is a "type III" test (assuming the default
equal weights are used to obtain the EMMs). See more on these types of tests for
higher-order effects in the ["interactions" vignette section on
contrasts](interactions.html#contrasts).

####### {#joint_tests}
<!-- @index `joint_tests()`; Type III tests; Analysis of variance!Type III -->
For convenience, there is also a `joint_tests()` function that performs
joint tests of contrasts among each term in a model or `emmGrid` object.
```{r}
joint_tests(RG5)
```
The tests of main effects are of families of contrasts; those for interaction
effects are for interaction contrasts. These results are essentially the same as
a "Type-III ANOVA", but may differ in situations where there are empty cells or
other non-estimability issues, or if generalizations are present such as unequal
weighting. (Another distinction is that sums of squares and mean squares are not
shown; that is because these really are tests of contrasts among predictions,
and they may or may not correspond to model sums of squares.) 

One may use `by` variables with `joint_tests`. For example:
```{r}
joint_tests(RG5, by = "source")
```
In some models, it is possible to specify `submodel = "type2"`, thereby obtaining 
something akin to a Type II analysis of variance. See the [messy-data vignette](messy-data.html#type2submodel) for an example.


[Back to Contents](#contents)


## Testing equivalence, noninferiority, and nonsuperiority {#equiv}
<!-- @index Tests!Equivalence; Tests!Noninferiority; `test()`!`delta` -->
The `delta` argument in `summary()` or `test()` allows the user to
specify a threshold value to use in a test of equivalence, noninferiority, 
or nonsuperiority. An equivalence test is kind of a backwards significance 
test, where small *P* values are associated with small differences relative 
to a specified threshold value `delta`.
The help page for `summary.emmGrid` gives the details of 
these tests.
Suppose in the present example, we consider two sources to be equivalent if they 
are within 0.005 of each other. We can test this as follows:
```{r}
test(PRS.source, delta = 0.005, adjust = "none")
```
Using the 0.005 threshold, the *P* value is quite small for comparing soy and skim, 
providing some statistical evidence that their difference is enough smaller than the
threshold to consider them equivalent.

[Back to Contents](#contents)


## Graphics {#graphics}
Graphical displays of `emmGrid` objects are described in the 
["basics" vignette](basics.html#plots)

[Index of all vignette topics](vignette-topics.html)
````
