## Supplementary material for "Identification of QTL-by-Environment Interaction by Controlling Polygenic Background Effect": FAQs.R

```
## ----echo = FALSE, results = "hide", message = FALSE--------------------------
require("emmeans")
knitr::opts_chunk$set(fig.width = 4.5, class.output = "ro")
options(show.signif.stars = FALSE)

## -----------------------------------------------------------------------------
pg <- transform(pigs, x = rep(1:3, c(10, 10, 9)))
pg.lm <- lm(log(conc) ~ x + source + factor(percent), data = pg)
emmeans(pg.lm, consec ~ percent)

## -----------------------------------------------------------------------------
qt(c(.9, .95, .975), df = Inf)
qnorm(c(.9, .95, .975))
```
