## Supplementary material for "Identification of QTL-by-Environment Interaction by Controlling Polygenic Background Effect": FAQs.Rmd

````
---
title: "FAQs for emmeans"
author: "emmeans package, Version `r packageVersion('emmeans')`"
output: emmeans::.emm_vignette
vignette: >
  %\VignetteIndexEntry{FAQs for emmeans}
  %\VignetteEngine{knitr::rmarkdown}
  %\VignetteEncoding{UTF-8}
---
```{r, echo = FALSE, results = "hide", message = FALSE}
require("emmeans")
knitr::opts_chunk$set(fig.width = 4.5, class.output = "ro")
options(show.signif.stars = FALSE)
```

<!-- @index Vignettes!FAQS; Frequently asked questions -->
This vignette contains answers to questions received from users or posted on discussion boards like [Cross Validated](https://stats.stackexchange.com) and 
[Stack Overflow](https://stackoverflow.com/)

## Contents {#contents}

 1. [What are EMMs/lsmeans?](#what)
 2. [What is the fastest way to obtain EMMs and pairwise comparisons?](#fastest)
 2. [I wanted comparisons, but all I get is (nothing)](#nopairs)
 2. [The model I fitted is not supported by **emmeans**](#qdrg)
 2. [I have three (or two or four) factors that interact](#interactions)
 3. [I have covariate(s) that interact(s) with factor(s)](#trends)
 3. [I have covariate(s) and am fitting a polynomial model](#polys)
 3. [Some "significant" comparisons have overlapping confidence intervals](#CIerror)
 4. [All my pairwise comparisons have the same *P* value](#notfactor)
 5. [emmeans() doesn't work as expected](#numeric)
 6. [All or some of the results are NA](#NAs)
 6. [If I analyze subsets of the data separately, I get different results](#model)
 7. [My lsmeans/EMMs are way off from what I expected](#transformations)
 8. [Why do I get `Inf` for the degrees of freedom?](#asymp)
 10. [I get exactly the same comparisons for each "by" group](#additive)
 11. [My ANOVA *F* is significant, but no pairwise comparisons are](#anova)
 11. [I wanted differences, but instead I got ratios (or odds ratios)](#ratios)
 12. [I asked for a Tukey adjustments, but that's not what I got](#notukey)
 12. [`emmeans()` completely ignores my P-value adjustments](#noadjust)
 13. [`emmeans()` gives me pooled *t* tests, but I expected Welch's *t*](#nowelch)
 14. [I want to see more digits](#rounding)


[Index of all vignette topics](vignette-topics.html)

## What are EMMs/lsmeans? {#what}
<!-- @index EMMs!What are they?; Least-squares means -->
Estimated marginal means (EMMs), a.k.a. least-squares means, are
predictions on a reference grid of predictor settings, or marginal
averages thereof. See details in [the "basics" vignette](basics.html).

## What is the fastest way to obtain EMMs and pairwise comparisons? {#fastest}
<!-- @index Model!Importance of; `emmeans()`!Fastest way to get wrong answers -->
There are two answers to this (i.e., be careful what you wish for):

  1. Don't think; just fit the first model that comes to mind and run 
    `emmeans(model, pairwise ~ treatment)`. This is the fastest way; however,
    the results have a good chance of being invalid.
  2. *Do* think: Make sure you fit a model that really explains the responses.
     Do diagnostic residual plots, include appropriate interactions, account
     for heteroscadesticity if necessary, etc. This is the fastest way
     to obtain *appropriate* estimates and comparisons.

The point here is that `emmeans()` summarizes the *model*, not the data directly.
If you use a bad model, you will get bad results. And if you use a good model,
you will get appropriate results. It's up to you: it's your research---is it important?

[Back to Contents](#contents)

## I wanted comparisons, but all I get is (nothing) {#nopairs}
<!-- @index Comparisons result in `(nothing)`; `(nothing)` in output@nothing -->
This happens when you have only one estimate; and you can't compare it
with itself! This is turn can happen when you have a situation like this:
you have fitted 
```
mod <- lm(RT ~ treat, data = mydata)
```
and `treat` is coded in
your dataset with numbers 1, 2, 3, ... . Since `treat` is a numeric predictor,
`emmeans()` just reduces it to a single number, its mean, rather than separate values for
each treatment. Also, please note that this is almost certainly NOT the model you want,
because it forces an assumption that the treatment effects all fall on a straight line.
You should fit a model like 
```
mod <- lm(RT ~ factor(treat), data = mydata)
```
then you
will have much better luck with comparisons.

## The model I fitted is not supported by **emmeans** {#qdrg}
<!-- @index Models!Unsupported; `qdrg()` -->
You may still be able to get results using `qdrg()` (quick and dirty reference grid). 
See `?qdrg` for details and examples.

## I have three (or two or four) factors that interact {#interactions}
<!-- @index Multi-factor studies; Simple comparisons -->
Perhaps your question has to do with interacting factors, and you want to do
some kind of *post hoc* analysis comparing levels of one (or more) of the 
factors on the response. Some specific versions of this question...

  * Perhaps you tried to do a simple comparison for one treatment and 
    got a warning message you don't understand
  * You do pairwise comparisons of factor combinations and it's 
    just too much -- want just some of them
  * How do I even approach this?
  
My first answer is: plots almost always help. If you have factors A, B, and C,
try something like `emmip(model, A ~ B | C)`, which creates an interaction-style
plot of the predictions against B, for each A, with separate panels for each C.
This will help visualize what effects stand out in a practical way. This
can guide you in what post-hoc tests would make sense. See the
["interactions" vignette](interactions.html) for more discussion and examples.

[Back to Contents](#contents)

## I have covariate(s) that interact(s) with factor(s) {#trends}
<!-- @index Covariates!Interacting with factors -->
This is a situation where it may well be appropriate to compare the
slopes of trend lines, rather than the EMMs. See the 
`help("emtrends"()`")` and the discussion of this
topic in [the "interactions" vignette](interactions.html#covariates)

## I have covariate(s) and am fitting a polynomial model {#polys}
You need to be careful to define the reference grid consistently. For example,
if you use covariates `x` and `xsq` (equal to `x^2`) to fit a quadratic curve,
the default reference grid uses the mean of each covariate -- and `mean(xsq)` is
usually not the same as `mean(x)^2`. So you need to use `at` to ensure that the
covariates are set consistently with respect to the model. See [this subsection
of the "basics" vignette](basics.html#depcovs) for an example.

## Some "significant" comparisons have overlapping confidence intervals {#CIerror}
<!-- @index Confidence intervals!Overlapping; Comparisons!with overlapping CIs@over -->
That can happen because 
*it is just plain wrong to use [non-]overlapping CIs for individual means to do comparisons*. 
Look at the printed results from something like `emmeans(mymodel, pairwise ~
treatment)`. In particular, note that the `SE` values are *not* the same*, and
may even have different degrees of freedom. Means are one thing statistically,
and differences of means are quite another thing. Don't ever mix them up, and
don't ever use a CI display for comparing means.

I'll add that making hard-line decisions about "significant" and
"non-significant" is in itself a poor practice. 
See [the discussion in the "basics" vignette](basics.html#pvalues) 


## All my pairwise comparisons have the same *P* value {#notfactor}
This will happen if you fitted a model where the treatments you want to 
compare were put in as a numeric predictor; for example `dose`, with 
values of 1, 2, and 3. If `dose` is modeled as numeric, you will be
fitting a linear trend in those dose values, rather than a model
that allows those doses to differ in arbitrary ways. Go back and fit
a different model using `factor(dose)` instead; it will make all the
difference. This is closely related to the next topic.


## emmeans() doesn't work as expected {#numeric}
<!-- @index Covariates!`emmeans()` doesn't work; Covariates!`cov.keep`; Covariates!`cov.reduce`;  -->
Equivalently, users ask how to get *post hoc* comparisons when we have
covariates rather than factors.
Yes, it does work, but you have to tell it the appropriate reference grid.

But before saying more, I have a question for you: *Are you sure your model
is meaningful?*

  * If your question concerns *only* two-level predictors such as `sex` 
    (coded 1 for female, 2 for male), no problem. The model will produce
    the same predictions as you'd get if you'd used these as factors.
  * If *any* of the predictors has 3 or more levels, you may have fitted
    a nonsense model, in which case you need to fit a different model that
    does make sense before doing any kind of *post hoc* analysis. For instance,
    the model contains a covariate `brand` (coded 1 for Acme, 2 for Ajax, and
    3 for Al's), this model is implying that the difference between 
    Acme and Ajax is exactly equal to the difference between Ajax and Al's,
    owing to the fact that a linear trend in `brand` has been fitted. 
    If you had instead coded 1 for Ajax, 2 for Al's, and 3 for Acme, the model
    would produce different fitted values. Ask yourself if it makes sense
    to have `brand = 2.319`. If not, you need to fit another model using 
    `factor(brand)` in place of `brand`.

Assuming that the appropriateness of the model is settled, the current
version of **emmeans** automatically casts two-value covariates as factors,
but not covariates having higher numbers of unique values. Suppose your model has
a covariate `dose` which was experimentally varied over four levels, but
can sensibly be interpreted as a numerical predictor. If you want to include the
separate values of `dose` rather than the mean `dose`, you can do that using
something like `emmeans(model, "dose", at = list(dose = 1:4))`, or 
`emmeans(model, "dose", cov.keep = "dose")`, or `emmeans(model, "dose", cov.keep = "4")`.
There are small differences between these. The last one regards any covariate
having 4 or fewer unique values as a factor.

See "altering the reference grid" in the ["basics" vignette](basics.html#altering)
for more discussion.

[Back to Contents](#contents)


## All or some of the results are NA {#NAs}
<!-- @index `NA`s in the output; `NonEst` values; Estimability issues -->
The **emmeans** package uses tools in the **estimability** package to determine
whether its results are uniquely estimable. For example, in a two-way model
with interactions included, if there are no observations in a particular cell
(factor combination), then we cannot estimate the mean of that cell.

When *some* of the EMMs are estimable and others are not, that is information
about missing information in the data. If it's possible to remove some terms
from the model (particularly interactions), that may make more things estimable 
if you re-fit with those terms excluded; 
but don't delete terms that are really needed for the model to fit well.

When *all* of the estimates are non-estimable, it could be symptomatic of
something else. Some possibilities include:

  * An overly ambitious model; for example, in a Latin square design, interaction
    effects are confounded with main effects; so if any interactions are included
    in the model, you will render main effects inestimable.
  * Possibly you have a nested structure that needs to be included in the
    model or specified via the `nesting` argument. Perhaps the levels that B
    can have depend on which level of A is in force. Then B is nested in A and
    the model should specify `A + A:B`, with no main effect for `B`.
  * Modeling factors as numeric predictors (see also the [related section on
    covariates](#numeric)). To illustrate, suppose you have data on particular
    state legislatures, and the model includes the predictors `state_name` as well
    as `dem_gov` which is coded 1 if the governor is a Democrat and 0 otherwise.
    If the model was fitted with `state_name` as a factor or character variable,
    but `dem_gov` as a numeric predictor, then, chances are, `emmeans()` will
    return non-estimable results. If instead, you use `factor(dem_gov)` in the
    model, then the fact that `state_name` is nested in `dem_gov` will be
    detected, causing EMMs to be computed separately for each party's
    states, thus making things estimable.
  * Some other things may in fact be estimable. For illustration, it's easy
    to construct an example where all the EMMs are non-estimable, but
    pairwise comparisons are estimable:
```{r}
pg <- transform(pigs, x = rep(1:3, c(10, 10, 9)))
pg.lm <- lm(log(conc) ~ x + source + factor(percent), data = pg)
emmeans(pg.lm, consec ~ percent)
```

The ["messy-data" vignette](messy-data.html) has more examples and discussion.


[Back to Contents](#contents)

## If I analyze subsets of the data separately, I get different results {#model}
<!-- @index Analysis of subsets of data; Subsets of data -->
Estimated marginal means summarize the *model* that you fitted to the data
-- not the data themselves. Many of the most common models rely on
several simplifying assumptions -- that certain effects are linear, that the
error variance is constant, etc. -- and those assumptions are passed forward
into the `emmeans()` results. Doing separate analyses on subsets usually
comprises departing from that overall model, so of course the results are 
different.


## My lsmeans/EMMs are way off from what I expected {#transformations}
<!-- @index `emmeans()`!Surprising results from; Poisson regression!Surprising results
     Logistic regression!Surprising results -->
First step: Carefully read the annotations below the output. Do they say
something like "results are on the log scale, not the response scale"?
If so, that explains it. A Poisson or logistic model involves a link function,
and by default, `emmeans()` produces its results on that same scale.
You can add `type = "response"` to the `emmeans()` call and it will
put the results of the scale you expect. But that is not always
the best approach. The ["transformations" vignette](transformations.html)
has examples and discussion.


## Why do I get `Inf` for the degrees of freedom? {#asymp}
<!-- @index Infinite degrees of freedom; Degrees of freedom!Infinite 
     *z* tests!vs. *t* tests; *t* tests vs. *z* tests -->
This is simply the way that **emmeans** labels asymptotic results
(that is, estimates that are tested against the standard normal distribution
-- *z* tests -- rather than the *t* distribution). Note that obtaining quantiles 
or probabilities from the *t* distribution with infinite degrees of freedom
is the same as obtaining the corresponding values from the standard normal.
For example:
```{r}
qt(c(.9, .95, .975), df = Inf)
qnorm(c(.9, .95, .975))
```
so when you see infinite d.f., that just means its a *z* test or a *z* confidence
interval.

[Back to Contents](#contents)


## I get exactly the same comparisons for each "by" group {#additive}
<!-- @index `by` groups!Identical comparisons -->
As mentioned elsewhere, EMMs summarize a *model*, not the data.
If your model does not include any interactions between the `by` variables
and the factors for which you want EMMs, then by definition, the
effects for the latter will be exactly the same regardless of the `by`
variable settings. So of course the comparisons will all be the same.
If you think they should be different, then you are saying that your model
should include interactions between the factors of interest and the 
`by` factors.

## My ANOVA *F* is significant, but no pairwise comparisons are {#anova}
<!-- @index *F* test!vs. pairwise comparisons@pairwz
        Analysis of variance!versus *post hoc* comparisons@post -->
First of all, you should not be making binary decisions of "significant" or
"nonsignificant." This is a simplistic view of *P* values that assigns an 
unmerited magical quality to the value 0.05. It is suggested
that you just report the *P* values actually obtained, and let your readers
decide how significant your findings are in the context of the scientific findings.


But to answer the question: This is a common misunderstanding of ANOVA. If *F*
has a particular *P* value, this implies only that *some contrast* among the
means (or effects) has the same *P* value, after applying the Scheffe
adjustment. That contrast may be very much unlike a pairwise comparison,
especially when there are several means being compared. Having an *F* statistic
with a *P* value of, say, 0.06, does *not* imply that any pairwise comparison
will have a *P* value of 0.06 or smaller. Again referring to the paragraph above,
just report the *P* value for each pairwise comparison, and don't try to
relate them to the *F* statistic.

Another consideration is that by default, *P* values for pairwise comparisons
are adjusted using the Tukey method, and the adjusted *P* values can be quite a
bit larger than the unadjusted ones. (But I definitely do *not* advocate using
no adjustment to "repair" this problem.)


## I wanted differences, but instead I got ratios (or odds ratios) {#ratios}
<!-- @index Comparisons!Obtaining differences rather than ratios;
            Ratios!but I wanted differences; Odds ratios!but I wanted differences  -->
When a transformation or link involves logs, then, unlike other transformations,
comparisons can be back-transformed into ratios -- and that is the default
behavior. If you really want differences and not ratios, you can re-grid the
means first. Re-gridding starts anew with everything on the response scale,
and no memory of the transformation.
```r
EMM <- emmeans(...)
pairs(regrid(EMM))   # or contrast(regrid(EMM), ...)
```
PS -- A side effect is that this causes the tests to be done using SEs obtained
by the delta method on the re-gridded scale, rather than on the link scale.
Re-gridding can be used with any transformation, not just logs, and it has the
same side effect.


## I asked for Tukey adjustments, but that's not what I got {#notukey}
<!-- @index Tukey adjustment!Ignored or changed -->
There are two reasons this could happen:

  1. There is only one comparison in each `by` group (see next topic).
  2. A Tukey adjustment is inappropriate. The Tukey adjustment is appropriate
  for pairwise comparisons of means. When you have some other set of contrasts,
  the Tukey method is deemed unsuitable and the Sidak method is used instead. A
  suggestion is to use `"mvt"` adjustment (which is exact); we don't default to
  this because it can require a lot of computing time for a large set of
  contrasts or comparisons.
  
  
## `emmeans()` completely ignores my P-value adjustments  {#noadjust}
<!-- @index *P* values!Adjustment is ignored -->
This happens when there are only two means (or only two in each `by` group).
Thus there is only one comparison. When there is only one thing to test, there
is no multiplicity issue, and hence no multiplicity adjustment to the *P*
values.

If you wish to apply a *P*-value adjustment to all tests across all groups,
you need to null-out the `by` variable and summarize, as in the following:
```r
EMM <- emmeans(model, ~ treat | group)   # where treat has 2 levels
pairs(EMM, adjust = "sidak")   # adjustment is ignored - only 1 test per group
summary(pairs(EMM), by = NULL, adjust = "sidak")   # all are in one group now
```
Note that if you put `by = NULL` *inside* the call to `pairs()`, then this
causes all `treat`,`group` combinations to be compared.
     
     
[Back to Contents](#contents)


## `emmeans()` gives me pooled *t* tests, but I expected Welch's *t* {#nowelch}
<!-- @index Welch's *t* comparisons; Pooled *t*!Instead of Welch's *t*;
            Model!Importance of getting it right; `emmeans()`!And the underlying model;
            Get the model right first -->
It is important to note that `emmeans()` and its relatives produce results based
on the *model object* that you provide -- not the data. So if your sample SDs
are wildly different, a model fitted using `lm()` or `aov()` is not a good model,
because those R functions use a statistical model that presumes that the errors
have constant variance. That is, the problem isn't in `emmeans()`, it's in
handing it an inadequate model object.

Here is a simple illustrative example. Consider a simple one-way experiment
and the following model:
```
mod1 <- aov(response ~ treat, data = mydata)
emmeans(mod1, pairwise ~ treat)
```
This code will estimate means and comparisons among treatments. All standard errors,
confidence intervals, and *t* statistics are based on the pooled residual SD
with *N - k* degrees of freedom (assuming *N* observations and *k* treatments).
These results are useful *only* if the underlying assumptions of `mod1` are correct -- 
including the assumption that the error SD is the same for all treatments.

Alternatively, you could fit the following model using generalized least-squares:
```
mod2 = nlme::gls(response ~ treat, data = mydata,
                 weights = varIdent(form = ~1 | treat))
emmeans(mod2, pairwise ~ treat)
```
This model specifies that the error variance depends on the levels of `treat`.
This would be a much better model to use when you have wildly different
sample SDs. The results of the `emmeans()` call will reflect this improvement
in the modeling. The standard errors of the EMMs will depend on the individual
sample variances, and the *t* tests of the comparisons will be in essence
the Welch *t* statistics with Satterthwaite degrees of freedom.

To obtain appropriate *post hoc* estimates, contrasts, and comparisons,
one must first find a model that successfully explains the peculiarities in
the data. This point cannot be emphasized enough. If you give `emmeans()` a
good model, you will obtain correct results; if you give it a bad model, 
you will obtain incorrect results. Get the model right *first*.


[Back to Contents](#contents)

## I want to see more digits {#rounding}
The summary display of `emmeans()` and other functions uses an optimal-digits
routine that shows only relevant digits. If you temporarily want to see more
digits, add `|> as.data.frame()` to the code line. In addition, piping
`|> data.frame()` will disable formatting of test statistics and P values (but 
unfortunately will also suppress messages below the tabular output).

[Index of all vignette topics](vignette-topics.html)
````
