## Supplementary material for "Identification of QTL-by-Environment Interaction by Controlling Polygenic Background Effect": interactions.R

```
## ----echo = FALSE, results = "hide", message = FALSE--------------------------
require("emmeans")
options(show.signif.stars = FALSE)
knitr::opts_chunk$set(fig.width = 4.5, class.output = "ro", class.message = "re")

## -----------------------------------------------------------------------------
noise.lm <- lm(noise/10 ~ size * type * side, data = auto.noise)
anova(noise.lm)

## -----------------------------------------------------------------------------
emmeans(noise.lm, pairwise ~ size)

## ----fig.alt = "emmip plot of type and size, with separate panels for each side. To see the same numerical information, do emmeans(noise.lm, ~ type:size|side)"----
emmip(noise.lm, type ~ size | side)

## -----------------------------------------------------------------------------
emm_s.t <- emmeans(noise.lm, pairwise ~ size | type)
emm_s.t

## -----------------------------------------------------------------------------
noise.emm <- emmeans(noise.lm, ~ size * side * type)

## -----------------------------------------------------------------------------
contrast(noise.emm, "consec", simple = "each", combine = TRUE, adjust = "mvt")

## -----------------------------------------------------------------------------
contrast(emm_s.t[[1]], "poly")   ## 'by = "type"' already in previous result 

## -----------------------------------------------------------------------------
IC_st <- contrast(emm_s.t[[1]], interaction = c("poly", "consec"), by = NULL)
IC_st

## -----------------------------------------------------------------------------
coef(IC_st)

## -----------------------------------------------------------------------------
test(IC_st, joint = TRUE)

## -----------------------------------------------------------------------------
emmeans(noise.lm, ~ size*type*side) |>
    contrast(interaction = c("poly", "consec", "consec"))

## -----------------------------------------------------------------------------
joint_tests(noise.lm)

## -----------------------------------------------------------------------------
joint_tests(noise.lm, by = "side")

## -----------------------------------------------------------------------------
mvcontrast(noise.emm, "pairwise", mult.name = c("type", "side"))

## -----------------------------------------------------------------------------
update(mvcontrast(noise.emm, "consec", mult.name = "side", by = "size"), 
       by = NULL)

## -----------------------------------------------------------------------------
mvcontrast(update(noise.emm, submodel = ~ side + size + type), 
           "pairwise", mult.name = c("type", "side"))

## -----------------------------------------------------------------------------
fiber.lm <- lm(strength ~ diameter*machine, data = fiber)

## -----------------------------------------------------------------------------
emtrends(fiber.lm, pairwise ~ machine, var = "diameter")

## ----fig.height = 2, fig.alt = "Plot with three increasing lines. The one for B is highest, the one for C is lower and more-or-less parallel to it, and the one for A is steeper and crosses the other two lines near their ends"----
emmip(fiber.lm, machine ~ diameter, cov.reduce = range)

## -----------------------------------------------------------------------------
org.quad <- lm(cbind(sales1, sales2) ~ poly(price1, price2, degree = 2)
                                       + day + store, data = oranges)
org.int <- lm(cbind(sales1, sales2) ~ price1 * price2 + day + store, data = oranges)
org.add <- lm(cbind(sales1, sales2) ~ price1 + price2 + day + store, data = oranges)

## ----fig.alt = "Two panels with sets of curves associated with values of price2. The panel for sales1 shows a tight bundle of curves that decrease with price1. The panel for sales2 shows a looser bundle of curves that diverge as price1 increases"----
emmip(org.quad, price2 ~ price1 | variety, mult.name = "variety", cov.reduce = FALSE)

## -----------------------------------------------------------------------------
anova(org.quad, org.int, org.add)

## -----------------------------------------------------------------------------
emtrends(org.int, pairwise ~ variety, var = "price1", mult.name = "variety")

## -----------------------------------------------------------------------------
emtrends(org.int, pairwise ~ variety, var = "price2", mult.name = "variety")
```
