## Supplementary material for "Identification of QTL-by-Environment Interaction by Controlling Polygenic Background Effect": interactions.Rmd

````
---
title: "Interaction analysis in emmeans"
author: "emmeans package, Version `r packageVersion('emmeans')`"
output: emmeans::.emm_vignette
vignette: >
  %\VignetteIndexEntry{Interaction analysis in emmeans}
  %\VignetteEngine{knitr::rmarkdown}
  %\VignetteEncoding{UTF-8}
---
```{r, echo = FALSE, results = "hide", message = FALSE}
require("emmeans")
options(show.signif.stars = FALSE)
knitr::opts_chunk$set(fig.width = 4.5, class.output = "ro", class.message = "re")
```

<!-- @index Vignettes!Interactions; Interactions!Analysis -->

Models in which predictors interact seem to create a lot of confusion
concerning what kinds of *post hoc* methods should be used. It is hoped that
this vignette will be helpful in shedding some light on how to use the 
**emmeans** package effectively in such situations.

## Contents {#contents}

  1. [Interacting factors](#factors)
     a. [Simple contrasts](#simple)
  2. [Interaction contrasts](#contrasts)
  3. [Multivariate contrasts](#multiv)
  4. [Interactions with covariates](#covariates)
  9. [Summary](#summary)


[Index of all vignette topics](vignette-topics.html)


## Interacting factors {#factors}
<!-- @index Examples!`auto.noise`; Interactions!Possible inappropriateness of marginal means 
  Interactions!Plotting; `emmip()` -->
As an example for this topic, consider the `auto.noise` dataset included with 
the package. This is a balanced 3x2x2 experiment with three replications. The
response -- noise level -- is evaluated with different sizes of cars, types of
anti-pollution filters, on each side of the car being measured.[^1]

[^1]: I sure wish I could ask some questions about how how these data were
collected; for example, are these independent experimental runs, or are some
cars measured more than once? The model is based on the independence assumption,
but I have my doubts.

Let's fit a model and obtain the ANOVA table (because of the scale of the data, 
we believe that the response is recorded in tenths of decibels; 
so we compensate for this by scaling the response):
```{r}
noise.lm <- lm(noise/10 ~ size * type * side, data = auto.noise)
anova(noise.lm)
```
There are statistically strong 2- and 3-way interactions. 

One mistake that a lot of people seem to make is to proceed too hastily to
estimating marginal means (even in the face of all these interactions!). 
They would go straight to analyses like this:
```{r}
emmeans(noise.lm, pairwise ~ size)
```
The analyst-in-a-hurry would thus conclude that the noise level is
higher for medium-sized cars than for small or large ones. 

But as is seen in the message before the output, `emmeans()` valiantly tries
to warn you that it may not be a good idea to average over factors that interact
with the factor of interest. It isn't *always* a bad idea to do this, but
sometimes it definitely is.

What about this time? 
I think a good first step is always to try to visualize the nature of the
interactions before doing any statistical comparisons. The following plot helps.
```{r fig.alt = "emmip plot of type and size, with separate panels for each side. To see the same numerical information, do emmeans(noise.lm, ~ type:size|side)"}
emmip(noise.lm, type ~ size | side)
```

Examining this plot, we see that the "medium" mean is not
always higher; so the marginal means, and the way they compare, does not
represent what is always the case. Moreover,
what is evident in the plot is that the peak for medium-size cars occurs for
only one of the two filter types. So it seems more useful to do the comparisons
of size separately for each filter type. This is easily done, simply by conditioning on `type`:
```{r}
emm_s.t <- emmeans(noise.lm, pairwise ~ size | type)
emm_s.t
```
Not too surprisingly, the statistical comparisons are all different for standard
filters, but with Octel filters, there isn't much of a difference between small
and medium size.

<!-- @index * gazing (star gazing)@star -->
For comparing the levels of other factors, similar judgments must be made. It
may help to construct other interaction plots with the factors in different
roles. In my opinion, almost all meaningful statistical analysis should be
grounded in evaluating the practical impact of the
estimated effects *first*, and seeing if the statistical evidence backs it up. 
Those who put all their attention on how many asterisks
(I call these people "`*` gazers") are ignoring the fact that these don't measure 
the sizes of the effects on a practical scale.[^2]
An effect can be practically negligible and still have a very small *P* value -- 
or practically important but have a large *P* value -- depending on sample size and error variance.
Failure to describe what is actually going on in the data is a failure to do an adequate analysis. 
Use lots of plots, and *think* about the results. For more on this, see the discussion
of *P* values in the ["basics" vignette](basics.html#pvalues).

[^2]: You may have noticed that there are no asterisks in the ANOVA table in
this vignette. I habitually opt out of star-gazing by including
`options(show.signif.stars = FALSE)` in my `.Rprofile` file.

### Simple contrasts {#simple}
<!-- @index Simple comparisons; `contrast()`!`simple`; `contrast()`!`combine` -->
An alternative way to specify conditional contrasts or comparisons is through
the use of the `simple` argument to `contrast()` or `pairs()`, which amounts to
specifying which factors are *not* used as `by` variables. For example, consider:
```{r}
noise.emm <- emmeans(noise.lm, ~ size * side * type)
```
Then `pairs(noise.emm, simple = "size")` is the same as 
`pairs(noise.emm, by = c("side", "type"))`.

One may specify a list for `simple`, in which case separate runs are made with
each element of the list. Thus, `pairs(noise.emm, simple = list("size",
c("side", "type"))` returns two sets of contrasts: comparisons of `size` for
each combination of the other two factors; and comparisons of `side*type`
combinations for each `size`.

A shortcut that generates all simple main-effect comparisons is to use `simple =
"each"`. In this example, the result is the same as obtained using `simple =
list("size", "side", "type")`.

Ordinarily, when `simple` is a list (or equal to `"each"`), a list of contrast sets is returned. However, if the additional argument `combine` is set to `TRUE`, they are all combined into one family:
```{r}
contrast(noise.emm, "consec", simple = "each", combine = TRUE, adjust = "mvt")
```
The dots (`.`) in this result correspond to which simple effect is being
displayed. If we re-run this same call with `combine = FALSE` or omitted, these
twenty comparisons would be displayed in three broad sets of contrasts, each
broken down further by combinations of `by` variables, each separately
multiplicity-adjusted (a total of 16 different tables).

[Back to Contents](#contents)

## Interaction contrasts {#contrasts}
<!-- @index Interactions!Contrasts; `contrast()`!`interaction` 
     Contrasts!of other contrasts@cont -->
An interaction contrast is a contrast of contrasts. For instance, in the auto-noise
example, we may want to obtain the linear and quadratic contrasts of `size` separately
for each `type`, and compare them. Here are estimates of those contrasts:
```{r}
contrast(emm_s.t[[1]], "poly")   ## 'by = "type"' already in previous result 
```
The comparison of these contrasts may be done using the `interaction`
argument in `contrast()` as follows:
```{r}
IC_st <- contrast(emm_s.t[[1]], interaction = c("poly", "consec"), by = NULL)
IC_st
```
(Using `by = NULL` restores `type` to a primary factor in these contrasts.) 
The practical meaning of this is that there isn't a statistical difference in
the linear trends, but the quadratic trend for Octel is greater than for
standard filter types. (Both quadratic trends are negative, so in fact it is the
standard filters that have more pronounced *downward* curvature, as is seen in
the plot.) In case you need to understand more clearly what contrasts are being
estimated, the `coef()` method helps:
```{r}
coef(IC_st)
```
Note that the 4th through 6th contrast coefficients are the negatives of the 1st through 3rd -- thus a comparison of two contrasts.

By the way, "type III" tests of interaction effects can be obtained via interaction contrasts:
```{r}
test(IC_st, joint = TRUE)
```
This result is exactly the same as the *F* test of `size:type` in the `anova` 
output.

The three-way interaction may be explored via interaction contrasts too:
```{r}
emmeans(noise.lm, ~ size*type*side) |>
    contrast(interaction = c("poly", "consec", "consec"))
```
One interpretation of this is that the comparison by `type` of the linear 
contrasts for `size` is different on the left side than on the right side; but 
the comparison of that comparison of the quadratic contrasts, not so much. Refer
again to the plot, and this can be discerned as a comparison of the interaction
in the left panel versus the interaction in the right panel.

<!-- @index `joint_tests()` -->
Finally, **emmeans** provides a `joint_tests()` function that obtains and tests
the interaction contrasts for all effects in the model and compiles them in one
Type-III-ANOVA-like table:
```{r}
joint_tests(noise.lm)
```
You may even add `by` variable(s) to obtain separate ANOVA tables for the
remaining factors:
```{r}
joint_tests(noise.lm, by = "side")
```

[Back to Contents](#contents)

## Multivariate contrasts {#multiv}
<!-- @index Multivariate contrasts; Contrasts!Multivariate; Hotelling's $T^2$;
            `mvcontrast()`    -->
In the preceding sections, the way we addressed interacting factors was to do
comparisons or contrasts of some factors()) separately at levels of other factor(s). 
This leads to a lot of estimates and associated tests.

Another approach is to compare things in a multivariate way. In the auto-noise example,
for example, we have four means (corresponding to the four combinations of `type` and `size`)
with each size of car, and we could consider comparing 
these *sets* of means. Such multivariate comparisons can be done via the *Mahalanobis distance*
(a kind of standardized distance measure) between one set of four means and another.
This is facilitated by the `mvcontrast()` function:
```{r}
mvcontrast(noise.emm, "pairwise", mult.name = c("type", "side"))
```
In this output, the `T.square` values are Hotelling's $T^2$ statistics, which are
the squared Mahalanobis distances among the sets of four means. These results thus 
accomplish a similar objective as the initial comparisons presented in this vignette,
but are not complicated by the issue that the factors interact. (Instead, we lose the 
directionality of the comparisons.) While all comparisons are "significant," the `T.square`
values indicate that large cars are statistically most different from the other sizes.

We may still break things down using `by` variables. Suppose, for example, we wish to 
compare the two filter types for each size of car, without regard to which side:
```{r}
update(mvcontrast(noise.emm, "consec", mult.name = "side", by = "size"), 
       by = NULL)
```

One detail to note about multivariate comparisons: in order to make complete sense,
all the factors involved must interact. Suppose we were to repeat the initial multivariate
comparison after removing all interactions:
```{r}
mvcontrast(update(noise.emm, submodel = ~ side + size + type), 
           "pairwise", mult.name = c("type", "side"))
```
Note that each $F$ ratio now has 1 d.f. Also, note that `T.square = F.ratio`,
and you can verify that these values are equal to the squares of the `t.ratio`s in the initial
example in this vignette ($(-6.147)^2 = 37.786$, etc.). That is, if we ignore all interactions, the multivariate
tests are exactly equivalent to the univariate tests of the marginal means.

[Back to Contents](#contents)


## Interactions with covariates {#covariates}
<!-- @index Interactions!Covariate with factors; `emtrends()`; Examples!`fiber` -->
When a covariate and a factor interact, we typically don't want EMMs themselves,
but rather estimates of *slopes* of the covariate trend for each level of the
factor. As a simple example, consider the `fiber` dataset, and fit a model
including the interaction between `diameter` (a covariate) and `machine` (a factor):
```{r}
fiber.lm <- lm(strength ~ diameter*machine, data = fiber)
```
This model comprises fitting, for each machine, a separate linear trend for
`strength` versus `diameter`. Accordingly, we can estimate and compare the
slopes of those lines via the `emtrends()` function:
```{r}
emtrends(fiber.lm, pairwise ~ machine, var = "diameter")
```
We see the three slopes, but no two of them test as being statistically different.

To visualize the lines themselves, you may use
```{r fig.height = 2, fig.alt = "Plot with three increasing lines. The one for B is highest, the one for C is lower and more-or-less parallel to it, and the one for A is steeper and crosses the other two lines near their ends"}
emmip(fiber.lm, machine ~ diameter, cov.reduce = range)
```

The `cov.reduce = range` argument is passed to `ref_grid()`; it is needed
because by default, each covariate is reduced to only one value (see the
["basics" vignette](basics.html)). Instead, we call the `range()` function to
obtain the minimum and maximum diameter.

######### {#oranges}
<!-- @index Examples!`oranges`; Multivariate models; Interactions!Implied -->
For a more sophisticated example, consider the `oranges` dataset included with
the package. These data concern the sales of two varieties of oranges. The
prices (`price1` and `price2`) were experimentally varied in different stores
and different days, and the responses `sales1` and `sales2` were observed. Let's
consider three multivariate models for these data, with additive effects for
days and stores, and different levels of fitting on the prices:
```{r}
org.quad <- lm(cbind(sales1, sales2) ~ poly(price1, price2, degree = 2)
                                       + day + store, data = oranges)
org.int <- lm(cbind(sales1, sales2) ~ price1 * price2 + day + store, data = oranges)
org.add <- lm(cbind(sales1, sales2) ~ price1 + price2 + day + store, data = oranges)
```
Being a multivariate model, **emmeans** methods will distinguish the responses
as if they were levels of a factor, which we will name "variety". Moreover,
separate effects are estimated for each multivariate response, so there is an
*implied interaction* between `variety` and each of the predictors involving
`price1` and `price2`. (In `org.int`, there is an implied three-way
interaction.) An interesting way to view these models is to look at how they
predict sales of each variety at each observed values of the prices:
```{r fig.alt = "Two panels with sets of curves associated with values of price2. The panel for sales1 shows a tight bundle of curves that decrease with price1. The panel for sales2 shows a looser bundle of curves that diverge as price1 increases"}
emmip(org.quad, price2 ~ price1 | variety, mult.name = "variety", cov.reduce = FALSE)
```

The trends portrayed here are quite sensible: In the left panel, as we increase 
the price of variety 1, sales of that variety will tend to decrease -- and the 
decrease will be faster when the other variety of oranges is low-priced. In the
right panel, as price of variety 1 increases, sales of variety 2 will increase 
when it is low-priced, but could decrease also at high prices because oranges in
general are just too expensive. A plot like this for `org.int` will be similar 
but all the curves will be straight lines; and the one for `plot.add` will have 
all lines parallel. In all models, though, there are implied `price1:variety`
and `price2:variety` interactions, because we have different regression
coefficients for the two responses.

Which model should we use? They are nested models, so they can be compared by 
`anova()`:
```{r}
anova(org.quad, org.int, org.add)
```
It seems like the full-quadratic model has little advantage over the 
interaction model. There truly is nothing magical about a *P* value of 0.05,
and we have enough data that over-fitting is not a hazard; so I like `org.int`.
However, what follows could be done with any of these models.

<!-- @index Trends!Estimating and comparing; `emtrends()` -->
To summarize and test the results compactly, it makes sense to obtain estimates
of a representative trend in each of the left and right panels, and perhaps to
compare them. In turn, that can be done by obtaining the slope of the curve (or
line) at the average value of `price2`. The `emtrends()` function is designed
for exactly this kind of purpose. It uses a difference quotient to estimate the
slope of a line fitted to a given variable. It works just like `emmeans()`
except for requiring the variable to use in the difference quotient. Using the
`org.int` model:
```{r}
emtrends(org.int, pairwise ~ variety, var = "price1", mult.name = "variety")
```
From this, we can say that, starting with `price1` and `price2` both at their
average values, we expect `sales1` to decrease by about .75 per unit
increase in `price1`; meanwhile, there is a suggestion of a slight increase of `sales2`,
but without much statistical evidence. 
Marginally, the first variety has a 0.89 disadvantage relative to
sales of the second variety.

Other analyses (not shown) with `price2` set at a higher value will reduce these
effects, while setting `price2` lower will exaggerate all these effects. If the
same analysis is done with the quadratic model, the the trends are curved, and
so the results will depend somewhat on the setting for `price1`. The graph above
gives an indication of the nature of those changes.

Similar results hold when we analyze the trends for `price2`:
```{r}
emtrends(org.int, pairwise ~ variety, var = "price2", mult.name = "variety")
```
At the averages, increasing the price of variety 2 has the effect of decreasing
sales of variety 2 while slightly increasing sales of variety 1 -- a marginal
difference of about .92.

[Back to Contents](#contents)

## Summary {#summary}
Interactions, by nature, make things more complicated. One must resist pressures 
and inclinations to try to produce simple bottom-line conclusions. Interactions
require more work and more patience; they require presenting more cases -- more
than are presented in the examples in this vignette -- in order to provide a
complete picture.

[Index of all vignette topics](vignette-topics.html)
````
