## Supplementary material for "Identification of QTL-by-Environment Interaction by Controlling Polygenic Background Effect": messy-data.R

```
## ----echo = FALSE, results = "hide", message = FALSE--------------------------
require("emmeans")
require("ggplot2")
options(show.signif.stars = FALSE) 
knitr::opts_chunk$set(fig.width = 4.5, class.output = "ro") 

## -----------------------------------------------------------------------------
nutr.lm <- lm(gain ~ (age + group + race)^2, data = nutrition) 
car::Anova(nutr.lm)

## -----------------------------------------------------------------------------
emmeans(nutr.lm, ~ group * race, calc = c(n = ".wgt."))

## -----------------------------------------------------------------------------
with(nutrition, table(race, age))

## -----------------------------------------------------------------------------
emmeans(nutr.lm, pairwise ~ group | race, at = list(age = "3")) |>
    summary(by = NULL)

## -----------------------------------------------------------------------------
framing <- mediation::framing 
levels(framing$educ) <- c("NA","Ref","< HS", "HS", "> HS","Coll +") 
framing.glm <- glm(cong_mesg ~ age + income + educ + emo + gender * factor(treat), 
    family = binomial, data = framing)

## ----fig.alt = "Two panels, each showing a decreasing trend with educ except they increase again with educ=Coll+. In the male panel, the curve for treat 1 is higher than that for treat 2, while the reverse is true in the female panel"----
emmip(framing.glm, treat ~ educ | gender, type = "response") 

## ----fig.alt = "Similar to previous figure but now the curves flatten out with >HS about the same as Coll+. For the maile panel, we still have the trace for treat 1 higher than for treat 0; but in the female panel, they are about the same as each other, and a bit lower than treat 0 for males. To see these results in numerical form, call emmeans() with the same arguments *except* replace the second argument with ~treat*educ|gender"----
emmip(framing.glm, treat ~ educ | gender, type = "response", 
    cov.reduce = emo ~ treat*gender + age + educ + income)

## ----eval = FALSE-------------------------------------------------------------
#  emo.adj <- resid(lm(emo ~ treat*gender + age + educ + income, data = framing))

## ----eval = FALSE-------------------------------------------------------------
#  emmeans(..., cov.reduce = list(x1 ~ trt, x2 ~ trt + x1, x3 ~ trt + x1 + x2))

## ----eval = FALSE-------------------------------------------------------------
#  emmeans(model, "A", weights = "outer")
#  emmeans(model, c("A", "B"), weights = "prop") |>  emmeans(weights = "prop")

## ----message = FALSE----------------------------------------------------------
sapply(c("equal", "prop", "outer", "cells", "flat"), \(w)
    emmeans(nutr.lm, ~ race, weights = w) |> predict())

## -----------------------------------------------------------------------------
mtcars.lm <- lm(mpg ~ factor(cyl)*am + disp + hp + drat + log(wt) + vs + 
                  factor(gear) + factor(carb), data = mtcars)

## -----------------------------------------------------------------------------
rg.usual <- ref_grid(mtcars.lm)
rg.usual
nrow(rg.usual@linfct)
rg.nuis = ref_grid(mtcars.lm, non.nuisance = "cyl")
rg.nuis
nrow(rg.nuis@linfct)

## -----------------------------------------------------------------------------
emmeans(rg.usual, ~ cyl * am)
emmeans(rg.nuis, ~ cyl * am)

## -----------------------------------------------------------------------------
predict(emmeans(mtcars.lm, ~ cyl * am, non.nuis = c("cyl", "am"), 
                wt.nuis = "prop"))
predict(emmeans(mtcars.lm, ~ cyl * am, weights = "outer"))

## -----------------------------------------------------------------------------
emmeans(mtcars.lm, ~ gear | am, non.nuis = quote(all.vars(specs)))

## ----error = TRUE-------------------------------------------------------------
ref_grid(mtcars.lm, rg.limit = 200)

## -----------------------------------------------------------------------------
neuralgia.glm <- glm(Pain ~ Sex + Age + Duration + Treatment,
                     data = neuralgia, family = binomial)
emmeans(neuralgia.glm, "Treatment", counterfactuals = "Treatment",
        vcov. = sandwich::vcovHC)

## -----------------------------------------------------------------------------
emmeans(neuralgia.glm, "Treatment", weights = "prop", type = "response")

## -----------------------------------------------------------------------------
emmeans(nutr.lm, pairwise ~ group | race, submodel = ~ age + group*race) |> 
        summary(by = NULL)

## -----------------------------------------------------------------------------
emmeans(nutr.lm, ~ group * race, submodel = "minimal")

## -----------------------------------------------------------------------------
joint_tests(nutr.lm, submodel = "type2")

## -----------------------------------------------------------------------------
cows <- data.frame (
    route = factor(rep(c("injection", "oral"), c(5, 9))),
    drug = factor(rep(c("Bovineumab", "Charloisazepam", 
              "Angustatin", "Herefordmycin", "Mollycoddle"), c(3,2,  4,2,3))),
    resp = c(34, 35, 34,   44, 43,      36, 33, 36, 32,   26, 25,   25, 24, 24)
)
cows.lm <- lm(resp ~ route + drug, data = cows)

## ----message = FALSE----------------------------------------------------------
cows.rg <- ref_grid(cows.lm)
cows.rg

## -----------------------------------------------------------------------------
route.emm <- emmeans(cows.rg, "route")
route.emm

## -----------------------------------------------------------------------------
drug.emm <- emmeans(cows.rg, "drug")
drug.emm

## -----------------------------------------------------------------------------
pairs(route.emm, reverse = TRUE)

pairs(drug.emm, by = "route", reverse = TRUE)

## ----fig.width = 5.5, fig.alt = "A panel for each route. This interaction plot has a lot of empty space because all 5 drugs are represented in each panel, and the x axis labels all overlap"----
emmip(cows.rg, ~ drug | route)

## ----fig.width = 5.5, fig.alt = "This plot shows the same means as the previous one, but each panel shows only the drugs that are nested in each route"----
require(ggplot2)
emmip(cows.rg, ~ drug) + facet_wrap(~ route, scales = "free_x")

## ----fig.height = 2.5, fig.width = 5.5, fig.alt = "side-by-side CIs and PIs for drugs in each route. Again, with free_y scaling, each panel contains only the drugs involved"----
plot(drug.emm, PIs = TRUE) + 
    facet_wrap(~ route, nrow = 2, scales = "free_y")
```
