## Supplementary material for "Identification of QTL-by-Environment Interaction by Controlling Polygenic Background Effect": messy-data.Rmd

````
--- 
title: "Working with messy data" 
author: "emmeans package, Version `r packageVersion('emmeans')`"
output: emmeans::.emm_vignette
vignette: > 
  %\VignetteIndexEntry{Working with messy data} 
  %\VignetteEngine{knitr::rmarkdown} 
  %\VignetteEncoding{UTF-8}
--- 
```{r, echo = FALSE, results = "hide", message = FALSE} 
require("emmeans")
require("ggplot2")
options(show.signif.stars = FALSE) 
knitr::opts_chunk$set(fig.width = 4.5, class.output = "ro") 
```
<!-- @index Vignettes!Messy data -->

## Contents {#contents}

  1. [Issues with observational data](#issues) 
  2. [Mediating covariates](#mediators) 
  3. [Mediating factors and weights](#weights)
  3. [Nuisance factors](#nuisance)
  3. [Counterfactuals and G-Computation](#counterfact)
  4. [Sub-models](#submodels)
  5. [Nested fixed effects](#nesting)
     a. [Avoiding mis-identified nesting](#nest-trap)

[Index of all vignette topics](vignette-topics.html)

## Issues with observational data {#issues}
<!-- @index Observational data -->
In experiments, we control the
conditions under which observations are made. Ideally, this leads to balanced
datasets and clear inferences about the effects of those experimental
conditions. In observational data, factor levels are observed rather than
controlled, and in the analysis we control *for* those factors and covariates.
It is possible that some factors and covariates lie in the causal path for other
predictors. Observational studies can be designed in ways to mitigate some of
these issues; but often we are left with a mess. Using EMMs does not solve the
inherent problems in messy, undesigned studies; but they do give us ways to
compensate for imbalance in the data, and allow us to estimate meaningful
effects after carefully considering the ways in which they can be confounded.

####### {#nutrex}
<!-- @index Examples!`nutrition` -->
As an illustration, consider the `nutrition` dataset provided with the package. 
These data are used as an example in Milliken and Johnson (1992), *Analysis of 
Messy Data*, and contain the results of an observational study on nutrition 
education. Low-income mothers are classified by race, age category, and whether 
or not they received food stamps (the `group` factor); and the response variable
is a gain score (post minus pre scores) after completing a nutrition training 
program. First, let's fit a model than includes all main effects and 2-way 
interactions, and obtain its "type II" ANOVA:
```{r}
nutr.lm <- lm(gain ~ (age + group + race)^2, data = nutrition) 
car::Anova(nutr.lm)
```
 There is definitely a
`group` effect and a hint of and interaction with `race`. Here are the EMMs for
those two factors, along with their counts:
```{r}
emmeans(nutr.lm, ~ group * race, calc = c(n = ".wgt."))
```

####### {#nonestex}
<!-- @index Non-estimability; Estimability -->
Hmmmm. The EMMs
when `race` is "Hispanic" are not given; instead they are flagged as 
non-estimable. What does that mean? Well, when using a model to make
predictions, it is impossible to do that beyond the linear space of the data
used to fit the model. And we have no data for three of the age groups in the
Hispanic population:
```{r}
with(nutrition, table(race, age))
```
 We can't make
predictions for all the cases we are averaging over in the above EMMs, and that
is why some of them are non-estimable. The bottom line is that we simply cannot
include Hispanics in the mix when comparing factor effects. That's a limitation
of this study that cannot be overcome without collecting additional data. Our
choices for further analysis are to focus only on Black and White populations;
or to focus only on age group 3. For example (the latter):
```{r}
emmeans(nutr.lm, pairwise ~ group | race, at = list(age = "3")) |>
    summary(by = NULL)
```
 (We used trickery with providing a `by` variable, and then taking it
away, to make the output more compact.) Evidently, the training program has been
beneficial to the Black and White groups in that age category. There is no 
conclusion for the Hispanic group -- for which we have very little data.

[Back to Contents](#contents)

## Mediating covariates {#mediators} 
<!-- @index Mediating covariates; Examples!`framing`; Covariates!Mediating -->
The `framing` data in the **mediation**
package has the results of an experiment conducted by Brader et al. (2008) where
subjects were given the opportunity to send a message to Congress regarding
immigration. However, before being offered this, some subjects (`treat = 1`)
were first shown a news story that portrays Latinos in a negative way. Besides
the binary response (whether or not they elected to send a message), the
experimenters also measured `emo`, the subjects' emotional state after the
treatment was applied. There are various demographic variables as well. Let's a
logistic regression model, after changing the labels for `educ` to shorter
strings. 
```{r}
framing <- mediation::framing 
levels(framing$educ) <- c("NA","Ref","< HS", "HS", "> HS","Coll +") 
framing.glm <- glm(cong_mesg ~ age + income + educ + emo + gender * factor(treat), 
    family = binomial, data = framing)
```
 
The conventional way to handle covariates like `emo` is to set them at their
means and use those means for purposes of predictions and EMMs. These adjusted 
means are shown in the following plot. 
```{r fig.alt = "Two panels, each showing a decreasing trend with educ except they increase again with educ=Coll+. In the male panel, the curve for treat 1 is higher than that for treat 2, while the reverse is true in the female panel"}
emmip(framing.glm, treat ~ educ | gender, type = "response") 
```


This plot gives the impression that the effect of `treat` is reversed between 
male and female subjects; and also that the effect of education is not monotone.
Both of these are counter-intuitive.

###### {#med.covred}
<!-- @index `cov.reduce` -->
However, note that the covariate `emo` is measured *post*-treatment. That 
suggests that in fact `treat` (and perhaps other factors) could affect the value
of `emo`; and if that is true (as is in fact established by mediation analysis 
techniques), we should not pretend that `emo` can be set independently of 
`treat` as was done to obtain the EMMs shown above. Instead, let `emo` depend on
`treat` and the other predictors -- easily done using `cov.reduce` -- and we 
obtain an entirely different impression:
```{r fig.alt = "Similar to previous figure but now the curves flatten out with >HS about the same as Coll+. For the maile panel, we still have the trace for treat 1 higher than for treat 0; but in the female panel, they are about the same as each other, and a bit lower than treat 0 for males. To see these results in numerical form, call emmeans() with the same arguments *except* replace the second argument with ~treat*educ|gender"}
emmip(framing.glm, treat ~ educ | gender, type = "response", 
    cov.reduce = emo ~ treat*gender + age + educ + income)
```

The reference grid underlying this plot has different `emo` values for each 
factor combination. The plot suggests that, after taking emotional response into
account, male (but not female) subjects exposed to the negative news story are 
more likely to send the message than are females or those not seeing the 
negative news story. Also, the effect of `educ` is now nearly monotone.

###### {#adjcov}
<!-- @index Covariates!Adjusted -->
By the way, the results in this plot are the same is what you would obtain by
refitting the model with an adjusted covariate
```{r eval = FALSE} 
emo.adj <- resid(lm(emo ~ treat*gender + age + educ + income, data = framing))
```
... and then using ordinary covariate-adjusted means at the means of `emo.adj`. 
This is a technique that is often recommended.

If there is more than one mediating covariate, their settings may be defined in
sequence; for example, if `x1`, `x2`, and `x3` are all mediating covariates, we
might use
```{r eval = FALSE} 
emmeans(..., cov.reduce = list(x1 ~ trt, x2 ~ trt + x1, x3 ~ trt + x1 + x2))
```
 (or possibly with some interactions included as well).

[Back to Contents](#contents)


## Mediating factors and weights {#weights}
<!-- @index Factors!Mediating; `weights`; `emmeans()`!`weights`
            Examples!`nutrition`!`weights` -->
A mediating covariate is one that is
in the causal path; likewise, it is possible to have a mediating *factor*. For
mediating factors, the moral equivalent of the `cov.reduce` technique described
above is to use *weighted* averages in lieu of equally-weighted ones in
computing EMMs. The weights used in these averages should depend on the
frequencies of mediating factor(s). Usually, the `"cells"` weighting scheme
described later in this section is the right approach. In complex situations, it
may be necessary to compute EMMs in stages.

As described in [the "basics" vignette](basics.html#emmeans), EMMs are usually 
defined as *equally-weighted* means of reference-grid predictions. However, 
there are several built-in alternative weighting schemes that are available by 
specifying a character value for `weights` in a call to `emmeans()` or related 
function. The options are `"equal"` (the default), `"proportional"`, `"outer"`,
`"cells"`, and `"flat"`.

The `"proportional"` (or `"prop"` for short) method weights proportionally to
the frequencies (or model weights) of each factor combination that is averaged
over. The `"outer"` method uses the outer product of the marginal frequencies of
each factor that is being averaged over. To explain the distinction, suppose the
EMMs for `A` involve averaging over two factors `B` and `C`. With `"prop"`, we
use the frequencies for each combination of `B` and `C`; whereas for `"outer"`,
first obtain the marginal frequencies for `B` and for `C` and weight
proportionally to the product of these for each combination of `B` and `C`. The
latter weights are like the "expected" counts used in a chi-square test for
independence. Put another way, outer weighting is the same as proportional
weighting applied one factor at a time; the following two would yield the same
results: 
```{r eval = FALSE} 
emmeans(model, "A", weights = "outer") 
emmeans(model, c("A", "B"), weights = "prop") |>  emmeans(weights = "prop") 
```


Using `"cells"` weights gives each prediction the same weight as occurs in the
model; applied to a reference grid for a model with all interactions,
`"cells"`-weighted EMMs are the same as the ordinary marginal means of the data.
With `"flat"` weights, equal weights are used, except zero weight is applied to
any factor combination having no data. Usually, `"cells"` or `"flat"` weighting
will *not* produce non-estimable results, because we exclude empty cells. (That
said, if covariates are linearly dependent with factors, we may still encounter
non-estimable cases.)

Here is a comparison of predictions for `nutr.lm` defined [above](#issues),
using different weighting schemes:
```{r message = FALSE}
sapply(c("equal", "prop", "outer", "cells", "flat"), \(w)
    emmeans(nutr.lm, ~ race, weights = w) |> predict())
```
In the other hand, if we do `group * race` EMMs, only one factor (`age`) is
averaged over; thus, the results for `"prop"` and `"outer"` weights will be
identical in that case.

[Back to Contents](#contents)


## Nuisance factors {#nuisance}
<!-- @index Nuisance factors; `nuisance`; `non.nuisance`; `wt.nuis`;
     Memory usage; Large models; Models!Large -->
Consider a situation where we have a model with 15 factors, each at 5 levels.
Regardless of how simple or complex the model is, the reference grid consists of
all combinations of these factors -- and there are $5^{15}$ of these, or over 30
billion. If there are, say, 100 regression coefficients in the model, then just
the `linfct` slot in the reference grid requires $100\times5^{15}\times8$ bytes of
storage, or almost 23,000 gigabytes. Suppose in addition the model has a
multivariate response with 5 levels. That multiplies *both* the rows and columns
in `linfct`, increasing the storage requirements by a factor of 25. Either way,
your computer can't store that much -- so this definitely qualifies as a messy
situation!

The `ref_grid()` function now provides some relief, in the way of specifying
some of the factors as "nuisance" factors. The reference grid is then
constructed with those factors already averaged-out. So, for example with the
same scenario, if only three of those 15 factors are of primary interest, and we
specify the other 12 as nuisance factors to be averaged, that leaves us with
only $3^5=125$ rows in the reference grid, and hence
$125\times100\times8=10,000$ bytes of storage required for `linfct`. If there is
a 5-level multivariate response, we'll have 625 rows in the reference grid and
$25\times1000=250,000$ bytes in `linfct`. Suddenly a horribly unmanageable
situation becomes quite manageable!

But of course, there is a restriction: nuisance factors must not interact with
any other factors -- not even other nuisance factors. And a multivariate
response (or an implied multivariate response, e.g., in an ordinal model) can
never be a nuisance factor. Under that condition, the average effects of a
nuisance factor are the same regardless of the levels of other factors, making
it possible to pre-average them by considering just one case. 

We specify nuisance factors by listing their names in a `nuisance` argument to 
`ref_grid()` (in `emmeans()`, this argument is passed to `ref_grid)`). Often,
it is much more convenient to give the factors that are *not* nuisance factors, 
via a `non.nuisance` argument. If you do specify
a nuisance factor that does interact with others, or doesn't exist, it is 
quietly excluded from the nuisance list. 

###### {#nuis.example}
<!-- @index Examples!`mtcars` -->
Time for an example. Consider the `mtcars` dataset standard in R, and the model
```{r}
mtcars.lm <- lm(mpg ~ factor(cyl)*am + disp + hp + drat + log(wt) + vs + 
                  factor(gear) + factor(carb), data = mtcars)
```
And let's construct two different reference grids:
```{r}
rg.usual <- ref_grid(mtcars.lm)
rg.usual
nrow(rg.usual@linfct)
rg.nuis = ref_grid(mtcars.lm, non.nuisance = "cyl")
rg.nuis
nrow(rg.nuis@linfct)
```
Notice that we left `am` out of `non.nuisance` and hence included it in `nuisance`.
However, it interacts with `cyl`, so it was not allowed as a nuisance factor.
But `rg.nuis` requires 1/36 as much storage.
There's really nothing else to show, other than to demonstrate that we get the same EMMs
either way, with slightly different annotations:
```{r}
emmeans(rg.usual, ~ cyl * am)
emmeans(rg.nuis, ~ cyl * am)
```

By default, the pre-averaging is done with equal weights. If we specify
`wt.nuis` as anything other than `"equal"`, they are averaged proportionally. As
described above, this really amounts to `"outer"` weights since they are
averaged separately. Let's try it to see how the estimates differ:
```{r}
predict(emmeans(mtcars.lm, ~ cyl * am, non.nuis = c("cyl", "am"), 
                wt.nuis = "prop"))
predict(emmeans(mtcars.lm, ~ cyl * am, weights = "outer"))
```
These are the same as each other, but different from the equally-weighted EMMs
we obtained before. By the way, to help make things consistent, if `weights` is
character, `emmeans()` passes `wt.nuis = weights` to `ref_grid` (if it is
called), unless `wt.nuis` is also specified.

There is a trick to get `emmeans` to use the smallest possible reference grid: 
Pass the `specs` argument to `ref_grid()` as `non.nuisance`. 
But we have to quote it
to delay evaluation, and also use `all.vars()` if (and only if)
`specs` is a formula:
```{r}
emmeans(mtcars.lm, ~ gear | am, non.nuis = quote(all.vars(specs)))
```
Observe that `cyl` was passed over as a nuisance factor because it interacts with
another factor.

### Limiting the size of the reference grid {#rg.limit}
<!-- @index  `rg.limit` option; Memory usage!Limiting -->

We have just seen how easily the size of a reference grid can get out of hand.
The `rg.limit` option (set via `emm_options()` or as an optional argument in `ref_grid()` or `emmeans()`) serves to guard against excessive memory demands. It specifies the number
of allowed rows in the reference grid. But because of the way `ref_grid()` works, this 
check is made *before* any multivariate-response levels are taken into account.
If the limit is exceeded, an error is thrown:
```{r, error = TRUE}
ref_grid(mtcars.lm, rg.limit = 200)
```
The default `rg.limit` is 10,000. With this limit, and if we have 1,000 columns 
in the model matrix, then the size of `linfct` is limited to about 80MB. 
If in addition, there is a 5-level multivariate response, the limit is 2GB --
darn big, but perhaps manageable. Even so, I suspect that the 10000-row default may be
to loose to guard against some users getting into a tight situation.


[Back to Contents](#contents)


## Counterfactuals and G-Computation {#counterfact}
<!-- @index Counterfactuals; Causal inference; G-Computation; -->
G-computation is a method for model-based causal inference originated by JM Robins
(*Mathematical Modelling*, 1986), and we want to remove confounding of treatment effects due to time-varying covariates and such.
The idea is that, under certain assumptions, we can use the model to predict 
*every* subject's response to each treatment -- not just the treatment they 
received. To do this, we make several copies of the whole dataset, substituting
the actual treatment(s) with each of the possible treatment levels; these
provide us with *counterfactual* predictions. We then average those predictions
over each copy of the dataset. Typically, this averaging is done on the response 
scale; that is the interesting case because on the link scale, everything is linear
and we can obtain basically the same results using ordinary `emmeans()` computations
with proportional weights.

An additional consideration is that when we average each of the counterfactual
datasets, we are trying to represent the entire covariate distribution, rather
than conditioning on the cases in the dataset. So it is a good idea to broaden
the covariance estimate using, say, a sandwich estimate.

This kind of computation has just a little bit in common with nuisance variables,
in that the net result is that we can sweep several predictors out of the 
reference grid just by averaging them away. For this to make sense, the predictors
averaged-away will have been observed *before* treatment so that their effects are 
separate from the treatment effects.

The implementation of this in **emmeans** is via the `counterfactuals` argument
in `ref_grid()` (but usually passed from `emmeans()`). We simply specify the
factor(s) we want to keep. This creates an index variable `.obs.no.` to keep
track of the observations in the dataset, and then the reference grid (before
averaging) consists of every observation of the dataset in combination with the
`counterfactuals` combinations.

##### {#neuralgia}
<!-- @index `vcov.`; Sandwich estimators;
    Examples!`neuralgia`!`counterfactuals` -->
As an example, consider the `neuralgia` data, where we have a binary response,
pain, a treatment of interest (two active treatments and placebo), and
pre-treatment predictors of sex, age, and duration of the condition. 
We will include the `vcovHC()` covariance estimate in the **sandwich** package.
```{r}
neuralgia.glm <- glm(Pain ~ Sex + Age + Duration + Treatment,
                     data = neuralgia, family = binomial)
emmeans(neuralgia.glm, "Treatment", counterfactuals = "Treatment",
        vcov. = sandwich::vcovHC)
```
Note that the results are already on the response (probability) scale,
which is the default. Let's compare this with what we get without using counterfactuals (i.e., predicting at each covariate average):
```{r}
emmeans(neuralgia.glm, "Treatment", weights = "prop", type = "response")
```
These results are markedly different; the counterfactual method produces
smaller differences between each of the active treatments and placebo.

[Back to Contents](#contents)


## Sub-models {#submodels}
<!-- @index `submodel`; Models!Constrained 
             Examples!`nutrition`!`submodel` -->
We have just seen that we can assign different weights to the levels of containing
factors. Another option is to constrain the effects of those containing factors
to zero. In essence, that means fitting a different model without those containing
effects; however, for certain models (not all), an `emmGrid` may be updated
with a `submodel` specification so as to impose such a constraint. For illustration,
return again to the nutrition example, and consider the analysis of `group`
and `race` as before, after removing interactions involving `age`:
```{r}
emmeans(nutr.lm, pairwise ~ group | race, submodel = ~ age + group*race) |> 
        summary(by = NULL)
```
If you like, you may confirm that we would obtain exactly the same
estimates if we had fitted that sub-model to the data, except we continue
to use the residual variance from the full model in tests and confidence intervals.
Without the interactions with `age`, all of the marginal means become estimable.
The results are somewhat different from those obtained earlier where
we narrowed the scope to just age 3. These new estimates include all ages,
averaging over them equally, but with constraints that the interaction effects
involving `age` are all zero.

###### {#type2submodel}
<!-- @index `submodel`!`"minimal"` and `"type2"`; Type II analysis
     `joint_tests()`!with `submodel = "type2"`  -->
There are two special character values that may be used with `submodel`.
Specifying `"minimal"` creates a submodel with only the active factors:
```{r}
emmeans(nutr.lm, ~ group * race, submodel = "minimal")
```
This submodel constrains all effects involving `age` to be zero.
Another interesting option is `"type2"`, whereby we in essence analyze the residuals
of the model with all contained or overlapping effects, then constrain the
containing effects to be zero. So what is left if only the interaction
effects of the factors involved. This is most useful with `joint_tests()`:
```{r}
joint_tests(nutr.lm, submodel = "type2")
```
These results are identical to the type II anova obtained 
[at the beginning of this example](#nutrex).

More details on how `submodel` works may be found in 
[`vignette("xplanations")`](xplanations.html#submodels)


[Back to Contents](#contents)


## Nested fixed effects {#nesting}
<!-- @index Nesting -->
A factor `A` is nested in another factor `B` if the levels of `A` have a
different meaning in one level of `B` than in another. Often, nested factors are
random effects---for example, subjects in an experiment may be randomly assigned
to treatments, in which case subjects are nested in treatments---and if we model
them as random effects, these random nested effects are not among the fixed
effects and are not an issue to `emmeans`. But sometimes we have fixed nested
factors.

###### {#cows}
<!-- @index Examples!`cows`; Examples!Nested fixed effects -->
Here is an example of a fictional study of five fictional treatments for some
disease in cows. Two of the treatments are administered by injection, and the
other three are administered orally. There are varying numbers of observations
for each drug. The data and model follow:
```{r}
cows <- data.frame (
    route = factor(rep(c("injection", "oral"), c(5, 9))),
    drug = factor(rep(c("Bovineumab", "Charloisazepam", 
              "Angustatin", "Herefordmycin", "Mollycoddle"), c(3,2,  4,2,3))),
    resp = c(34, 35, 34,   44, 43,      36, 33, 36, 32,   26, 25,   25, 24, 24)
)
cows.lm <- lm(resp ~ route + drug, data = cows)
```
The `ref_grid` function finds a nested structure in this model:
```{r message = FALSE}
cows.rg <- ref_grid(cows.lm)
cows.rg
```

When there is nesting, `emmeans` computes averages separately in each group\ldots
```{r}
route.emm <- emmeans(cows.rg, "route")
route.emm
```
... and insists on carrying along any grouping factors that a factor is nested in:
```{r}
drug.emm <- emmeans(cows.rg, "drug")
drug.emm
```
Here are the associated pairwise comparisons:
```{r}
pairs(route.emm, reverse = TRUE)

pairs(drug.emm, by = "route", reverse = TRUE)
```
In the latter result, the contrast itself becomes a nested factor in the
returned `emmGrid` object. That would not be the case if there had been no `by`
variable.

#### Graphs with nesting
<!-- @index `emmip()`!nested factors; `plot()`!nested factors; **ggplot2** package -->
It can be very helpful to take advantage of special features of **ggplot2** when
graphing results with nested factors. For example, the default plot for the `cows` example
is not ideal:
```{r, fig.width = 5.5, fig.alt = "A panel for each route. This interaction plot has a lot of empty space because all 5 drugs are represented in each panel, and the x axis labels all overlap"}
emmip(cows.rg, ~ drug | route)
```

We can instead remove `route` from the call and instead handle it with **ggplot2**
code to use separate *x* scales:
```{r, fig.width = 5.5, fig.alt = "This plot shows the same means as the previous one, but each panel shows only the drugs that are nested in each route"}
require(ggplot2)
emmip(cows.rg, ~ drug) + facet_wrap(~ route, scales = "free_x")
```

Similarly with `plot.emmGrid()`:
```{r, fig.height = 2.5, fig.width = 5.5, fig.alt = "side-by-side CIs and PIs for drugs in each route. Again, with free_y scaling, each panel contains only the drugs involved"}
plot(drug.emm, PIs = TRUE) + 
    facet_wrap(~ route, nrow = 2, scales = "free_y")
```


### Auto-identification of nested factors -- avoid being trapped! {#nest-trap}
<!-- @index Nesting!Auto-detection; `ref_grid()`!`nesting` -->
`ref_grid()` and `emmeans()` tries to discover
and accommodate nested structures in the fixed effects. It does this in two
ways: first, by identifying factors whose levels appear in combination with only
one level of another factor; and second, by examining the `terms` attribute of
the fixed effects. In the latter approach, if an interaction `A:B` appears
in the model but `A` is not present as a main effect, then `A` is deemed to
be nested in `B`. Note that this can create a trap: some users take shortcuts
by omitting some fixed effects, knowing that this won't affect the fitted
values. But such shortcuts *do* affect the interpretation of model parameters,
ANOVA tables, etc., and I advise against ever taking such shortcuts. 
Here are some ways you may notice mistakenly-identified nesting:

  * A message is displayed when nesting is detected
  * A `str()` listing of the `emmGrid` object shows a nesting component
  * An `emmeans()` summary unexpectedly includes one or more factors
    that you didn't specify
  * EMMs obtained using `by` factors don't seem to behave right, or
    give the same results with different specifications

To override the auto-detection of nested effects, use the `nesting` argument
in `ref_grid()` or `emmeans()`. Specifying `nesting = NULL` will ignore
all nesting. Incorrectly-discovered nesting can be overcome by specifying 
something akin to `nesting = "A %in% B, C %in% (A * B)"` or, equivalently,
`nesting = list(A = "B",  C = c("A", "B"))`.


[Back to Contents](#contents)

[Index of all vignette topics](vignette-topics.html)
````
