## Supplementary material for "Identification of QTL-by-Environment Interaction by Controlling Polygenic Background Effect": models.Rmd

```
---
title: "Models supported by emmeans"
author: "emmeans package, Version `r packageVersion('emmeans')`"
output: emmeans::.emm_vignette
vignette: >
  %\VignetteIndexEntry{Models supported by emmeans}
  %\VignetteEngine{knitr::rmarkdown}
  %\VignetteEncoding{UTF-8}
---

Here we document what model objects may be used with **emmeans**, and some
special features of some of them that may be accessed by passing additional
arguments through `ref_grid` or `emmeans()`.

Certain objects are affected by optional arguments to functions that
construct `emmGrid` objects, including `ref_grid()`,
`emmeans()`, `emtrends()`, and `emmip()`. When
"*arguments*" are mentioned in the subsequent quick reference and
object-by-object documentation, we are talking about arguments in these
constructors.

Some options cause transformations and links to be resolved at the time the
reference grid is created, thus performing a kind of implied re-gridding
at the very start. Such options are marked in the table with a "twiddle" (e.g., `"prob"~`). 
For those options, no links or transformations are passed along. 

If a model type is not included here, users may be able to obtain
usable results via the `qdrg()` function; see its help page.
Package developers may support their models by writing appropriate `recover_data`
and `emm_basis` methods. See the package documentation for 
`extending-emmeans` and `vignette("xtending")` for details.

[Index of all vignette topics](vignette-topics.html)

## Quick reference for supported objects and options {#quickref}
<!-- @index Models!Quick reference -->

Here is an alphabetical list of model classes that are supported, and
the arguments that apply. Detailed documentation follows, with objects
grouped by the code in the "Group" column. 
Scroll down or follow the links to those groups for more information.

|Object.class |Package  |Group    |Arguments / notes (Suffix of `~` indicates re-gridding)       |
|:------------|:--------|:-------:|:------------------------------------------------------------|
|aov          |stats    |[A](#A)  |                                                             |
|aovList      |stats    |[V](#V)  |Best with balanced designs, orthogonal coding                |
|averaging    |MuMIn    |[I](#I)  |`formula`, `subset` (see details)                            |
|betareg      |betareg  |[B](#B)  |`mode = c("link", "precision", "phi.link",`                  |
|             |         |         |`  "variance"~, "quantile"~)`                                |
|brmsfit      |brms     |[P](#P)  |Supported in **brms** package                                |
|carbayes     |CARBayes |[S](#S)  |`data` is required                                           |
|clm          |ordinal  |[O](#O)  |`mode = c("latent"~, "linear.predictor", "cum.prob"~,`       |
|             |         |         |`  "exc.prob"~, "prob"~, "mean.class"~, "scale")`            |
|clmm         |ordinal  |[O](#O)  |Like `clm` but no `"scale"` mode                             |
|coxme        |coxme    |[G](#G)  |                                                             |
|coxph        |survival |[G](#G)  |                                                             |
|gam          |mgcv     |[G](#G)  |`freq = FALSE`, `unconditional = FALSE`,                     |
|             |         |         |`what = c("location", "scale", "shape", "rate", "prob.gt.0")`|
|gamm         |mgcv     |[G](#G)  |`call = object$gam$call`                                     |
|Gam          |gam      |[G](#G)  |`nboot = 800`                                                |
|gamlss       |gamlss   |[H](#H)  |`what = c("mu", "sigma", "nu", "tau")`                       |
|gee          |gee      |[E](#E)  |`vcov.method = c("naive", "robust")`                         |
|geeglm       |geepack  |[E](#E)  |`vcov.method = c("vbeta", "vbeta.naiv", "vbeta.j1s",`        |
|             |         |         |`"vbeta.fij", "robust", "naive")` or a matrix                |
|geese        |geepack  |[E](#E)  |Like `geeglm`                                                |
|glm          |stats    |[G](#G)  |                                                             |
|glm.nb       |MASS     |[G](#G)  |                                                             |
|glmerMod     |lme4     |[G](#G)  |                                                             |
|glmgee       |glmtoolbox |[E](#E)|`vcov.method = c("robust", "df-adjusted", "model",`          |
|             |           |       |    `"bias-corrected", "jackknife")`                         |
|glmmadmb     |glmmADMB |         |No longer supported                                          |
|glmmPQL      |MASS     |[G](#G)  |inherits `lm` support                                        |
|glmmTMB      |glmmTMB  |[P](#P)  |Supported in **glmmTMB** package                             |
|gls          |nlme     |[K](#K)  |`mode = c("auto", "df.error", "satterthwaite", "asymptotic")`|
|gnls         |nlme     |[A](#A)  |Supports `params` part. Requires `param = "<name>"`          |
|hurdle       |pscl     |[C](#C)  |`mode = c("response", "count", "zero", "prob0"),`            |
|             |         |         |`lin.pred = c(FALSE~, TRUE)`                                 |
|lavaan       |lavaan    |[P](#P)  |Supported by the **semTools** package (see `? lavaan2emmeans`) |
|lm           |stats    |[A](#A)  |Several other classes inherit from this and may be supported |
|lme          |nlme     |[K](#K)  |`sigmaAdjust = c(TRUE, FALSE),`                              |
|             |         |         |`mode = c("auto", containment", "satterthwaite", "asymptotic"),`|
|             |         |         |`extra.iter = 0`                                             |
|lmerMod      |lme4     |[L](#L)  |`lmer.df = c("kenward-roger", "satterthwaite", "asymptotic")`, |
|             |         |         |`pbkrtest.limit = 3000`,  `disable.pbkrtest = FALSE`.        |
|             |         |         |`emm_options(lmer.df =, pbkrtest.limit =, disable.pbkrtest =)` |
|logistf      |glmmTMB  |[P](#P)  |Supported in **logistf** package                             |
|lqm,lqmm     |lqmm     |[Q](#Q)  |`tau = "0.5"` (must match an entry in `object$tau`)          |
|             |         |         |Optional: `method`, `R`, `seed`, `startQR` (must be fully spelled-out) |
|manova       |stats    |[M](#M)  |`mult.name`, `mult.levs`                                     |
|maov         |stats    |[M](#M)  |`mult.name`, `mult.levs`                                     |
|mblogit      |mclogit  |[N](#N)  |`mode = c("prob"~, "latent")`                                |
|             |         |         |Always include response in specs for `emmeans()`             |
|mcmc         |mcmc     |[S](#S)  |May require `formula`, `data`                                |
|MCMCglmm     |MCMCglmm |[S](#S)  |(see also [M](#M#))  `mult.name`, `mult.levs`, `trait`,      |
|             |         |         |`mode = c("default", "multinomial")`; `data` is required     |
|mira         |mice     |[I](#I)  |Optional arguments per class of `$analyses` elements         |
|mixed        |afex     |[P](#P)  |Supported in **afex** package                                |
|mlm          |stats    |[M](#M)  |`mult.name`, `mult.levs`                                     |
|mmer         |sommer   |[G](#G)  |                                                             |
|mmrm         |mmrm     |[P](#P)  |Supported in the **mmrm** package                            |
|multinom     |nnet     |[N](#N)  |`mode = c("prob"~, "latent")`                                |
|             |         |         |Always include response in specs for `emmeans()`             |
|nauf         |nauf.*xxx* |[P](#P)  |Supported in **nauf** package                              |
|nlme         |nlme     |[A](#A)  |Supports fixed part. Requires `param = "<name>"`             |
|polr         |MASS     |[O](#O)  |`mode = c("latent"~, "linear.predictor", "cum.prob"~,`       |
|             |         |         |`"exc.prob"~, "prob"~, "mean.class"~)`                       |
|rlm          |MASS     |[A](#A)  |inherits `lm` support                                        |
|rms          |rms      |[O](#O)  |`mode = ("middle"~, "latent"~, "linear.predictor",`          |
|             |         |         |`"cum.prob"~, "exc.prob"~, "prob"~, "mean.class"~)`          |
|rq,rqs       |quantreg |[Q](#Q)  |`tau = object$tau`                                           |
|             |         |         |Creates a pseudo-factor `tau` with levels `tau`              |
|             |         |         |Optional: `se`, `R`, `bsmethod`, etc.                        |
|rlmerMod     |robustlmm|[P](#P)  |Supported in **robustlmm** package                           |
|rsm          |rsm      |[P](#P)  |Supported in **rsm** package                                 |
|stanreg      |rstanarm |[S](#S)  |Args for `stanreg_`*xxx* similar to those for *xxx*          |
|survreg      |survival |[A](#A)  |                                                             |
|svyglm       |survey   |[A](#A)  |                                                             |
|svyolr       |survey   |[O](#O)  |Piggybacks on `polr` support                                 |
|zeroinfl     |pscl     |[C](#C)  |`mode = c("response", "count", "zero", "prob0")`,            |
|             |         |         |`lin.pred = c(FALSE~, TRUE)`                                  |


## Group A -- "Standard" or minimally supported models {#A}

Models in this group, such as `lm`, do not have unusual features that
need special support; hence no extra arguments are needed.
Some may require `data` in the call.


## Group B -- Beta regression {#B}
<!-- @index Beta regression; `betareg` models -->

The additional `mode` argument for `betareg` objects has possible
values of `"response"`, `"link"`, `"precision"`,
`"phi.link"`, `"variance"`, and `"quantile"`, which have the
same meaning as the `type` argument in `predict.betareg` -- with
the addition that `"phi.link"` is like `"link"`, but for the
precision portion of the model. When `mode = "quantile"` is specified,
the additional argument `quantile` (a numeric scalar or vector)
specifies which quantile(s) to compute; the default is 0.5 (the median). Also
in `"quantile"` mode, an additional variable `quantile` is added to
the reference grid, and its levels are the values supplied.
Modes `"variance"` and `"quantile"` cause an implied re-grid.

[Back to quick reference](#quickref)

## Group C -- Count models {#C}
<!-- @index Count regression; `hurdle` models; `zeroinfl` models -->

Two optional arguments -- `mode` and `lin.pred` -- are provided.
The `mode` argument has possible values `"response"` (the default),
`"count"`, `"zero"`, or `"prob0"`. `lin.pred` is logical
and defaults to `FALSE`.

With `lin.pred = FALSE`, the results are comparable to those returned by
`predict(..., type = "response")`, `predict(..., type = "count")`,
`predict(..., type = "zero")`, or `predict(..., type = "prob")[,
1]`. See the documentation for `predict.hurdle` and
`predict.zeroinfl`. Note that specifying `lin.pred = FALSE` causes re-gridding to take place.

The option `lin.pred = TRUE` only applies to `mode = "count"` and
`mode = "zero"`. The results returned are on the linear-predictor scale,
with the same transformation as the link function in that part of the model.
The predictions for a reference grid with `mode = "count"`,
`lin.pred = TRUE`, and `type = "response"` will be the same as
those obtained with `lin.pred = FALSE` and `mode = "count"`;
however, any EMMs derived from these grids will be different, because the
averaging is done on the log-count scale and the actual count scale,
respectively -- thereby producing geometric means versus arithmetic means of
the predictions.

If the `vcov.` argument is used (see details in the documentation for `ref_grid`),
it must yield a matrix of the same size as would be obtained using
`vcov.hurdle` or `vcov.zeroinfl` with its
`model` argument set to `("full", "count", "zero")` in respective
correspondence with `mode` of `("mean", "count", "zero")`. If
`vcov.` is a function, it must support the `model` argument.

[Back to quick reference](#quickref)

## Group E -- GEE models {#E}
<!-- @index GEE models --> 

These models all have more than one covariance estimate available, and it may
be selected by supplying a string as the `vcov.method` argument. It is
partially matched with the available choices shown in the quick reference. In
`geese` and `geeglm`, the aliases `"robust"` (for
`"vbeta"`) and `"naive"` (for `"vbeta.naiv"` are also
accepted.

If a matrix or function is supplied as `vcov.method`, it is
interpreted as a `vcov.` specification as described for `...`
in the documentation for `ref_grid`.


## Group G -- Generalized linear models and relatives {#G}
<!-- @index Generalized linear models; `glm`*xxx* models; 
    Generalized additive models; `gam` models; `mmer` models -->
Most models in this group receive only standard support as in [Group A](#A), but
typically the tests and confidence intervals are asymptotic. Thus the
`df` column for tabular results will be `Inf`.

Some objects in this group may require that the original or reference dataset 
be provided when calling `ref_grid()` or `emmeans()`.

For `coxph` objects, the estimates we obtain are comparable to running 
`predict.coxph()` with `reference = "zero"`; that is, no covariate centering is done.
The user may use `at` to specify adjusted covariate values. For example, the 
default reference grid sets each covariate to its mean, so estimates comparable
to `predict.coxph(..., reference = "sample")` would be obtained by specifying
`at = list(x = 0)`.

In the case of `mgcv::gam` objects, there are optional `freq` and
`unconditional` arguments as is detailed in the documentation for
`mgcv::vcov.gam()`. Both default to `FALSE`. The value of `unconditional` 
matters only if `freq = FALSE` and `object$Vc` is non-null.

For `mgcv::gamm` objects, `emmeans()` results are based on the `object$gam`
part. Unfortunately, that is missing its `call` component, so the user
must supply it in the `call` argument (e.g., `call = quote(gamm(y ~ s(x), data = dat))`) 
or give the dataset in the `data` argument. Alternatively (and recommended), 
you may first set `object$gam$call` to the quoted call ahead of time.
The `what` arguments are used to select which model formula to use: 
`"location", "scale"` apply to `gaulss` and `gevlss`
families, `"shape"` applies only to `gevlss`, and `"rate", "prob.gt.0"` 
apply to `ziplss`.

With `gam::Gam` objects, standard errors are estimated using a bootstrap
method when there are any smoothers involved. Accordingly, there is an 
optional `nboot` argument
that sets the number of bootstrap replications used to estimate the 
variances and covariances of the smoothing portions of the model.
Generally, it is better to use models fitted via `mgcv::gam()` rather
than `gam::gam()`.

[Back to quick reference](#quickref)

## Group H -- `gamlss` models {#H}
<!-- @index `gamlss` models -->
The `what` argument has possible values of `"mu"` (default), `"sigma"`, `"nu"`, 
or `"tau"` depending on which part of the model you want results for.
Currently, there is no support when the selected part of the model contains
a smoothing method like `pb()`. 

## Group I -- Multiple models (via imputation or averaging) {#I}
<!-- @index Multiple imputation; Model averaging; `averaging` models; `mira` models -->
These objects are the results of fitting several models with different predictor
subsets or imputed values. The `bhat` and `V` slots are obtained via averaging
and, in the case of multiple imputation, adding a multiple of the between-imputation 
covariance per Rubin's rules, along with an associated degrees-of-freedom
adjustment (Barnard & Rubin 1999).
In the case of `mira` models with model classes not
supported by **emmeans**, [GitHub issue #446](https://github.com/rvlenth/emmeans/issues/446) 
includes a function `pool_estimates_for_qdrg()` that may be useful for obtaining
results via `qdrg()`. Another useful link may be a page that shows [how to pool several `emmeans`
results](https://github.com/adrianolszewski/Useful-R-codes/blob/main/Pooling%20emmeans%20objects.md); that is, instead of pooling the models and then running `emmeans()`, we do just the reverse.

Support for `MuMIn::averaging` objects may be somewhat dodgy, as it is not clear
that all supported model classes will work. The object *must* have a
`"modelList"` attribute (obtained by constructing the object explicitly from a
model list or by including `fit = TRUE` in the call). And each model should be
fitted with `data` as a **named** argument in the call; or else provide a `data`
argument in the call to `emmeans()` or `ref_grid()`. Only ``full'' averaging is
supported; conditional averaging can result in non-positive-definite covariance
matrices, and so cannot be considered. No estimability checking is done at
present (not clear what we even mean by it).

Also, be aware that support for `averaging` objects does *not* pay attention to the class of the models being averaged (nor any `emmeans` options associated with that class, such as alternative modes or d.f. methods), and that you can only obtain direct results of linear predictions or back-transformations thereof (`type = "response"`). It does *not* take apart multivariate models, nor multiple-intercept models (e.g. ordinal ones). (But keep reading...)

Finally, note that special care is needed with models having multiple components (e.g. hurdle models), where there is essentially more than one set of coefficients. We can handle only one at a time. A `subset` argument must be provided to specify which coefficients to use; that can be a *named* vector of integers (where the names are the names of the actual model terms), or the special character values `"prefix:pfx"`, `"pfx"`, or `wrap:wrp` which picks out all coefficients whose names are prefixed by `pfx` (e.g., `pfxtrtB`) or wrapped by `wrp` (e.g., `wrp(trtB)`). A `formula` option is also available for specifying an appropriate formula other than `object$formula` when that is not suitable.

In many cases (especially with multivariate or ordinal models), you are better off making a copy of one of the averaged models that has all required terms, and hacking that object by replacing the coefficients by `coef(object, full = TRUE)` and the covariance matrix by `vcov(object, full = TRUE)`. You need to be careful to match the names of the coefficients correctly, and to use the same indexes to permute the rows and columns of the covariance matrix. You then use the `emmeans` support, including any options available, for the class of the model object, rather than for class `averaging`. An example is given towards the end of [Issue 442](https://github.com/rvlenth/emmeans/issues/442).


## Group K -- `gls` and `lme` models {#K}
<!-- @index `lme` models; `gls` models; Satterthwaite d.f.; Containment d.f.; 
     `appx-satterthwaite` method; `boot-satterthwaite` method -->
The `sigmaAdjust` argument is a logical value that defaults to `TRUE`. It is
comparable to the `adjustSigma` option in `nlme::summary.lme` (the name-mangling
is to avoid conflicts with the often-used `adjust` argument), and determines
whether or not a degrees-of-freedom adjustment is performed with models fitted
using the ML method.

The optional `mode` argument affects the degrees of freedom. The `mode =
"satterthwaite"` option determines degrees of freedom via the Satterthwaite
method: If `s^2` is the estimate of some variance, then its Satterthwaite d.f.
is `2*s^4 / Var(s^2)`. In case our numerical methods for this fail, we also
offer `mode = "appx-satterthwaite"` as a backup, by which quantities related to
`Var(s^2)` are obtained by randomly perturbing the response values. Currently,
only `"appx-satterthwaite"` is available for `lme` objects, and it is used
if `"satterthwaite"` is requested. 
Because `appx-satterthwaite` is simulation-based, results may vary if the same 
analysis is repeated. An `extra.iter` argument may be added to request additional simulation runs (at [possibly considerable] cost of repeating the model-fitting that many more times).
(Note: Previously, `"appx-satterthwaite"` was
termed `"boot-satterthwaite"`; this is still supported for backward compatibility.
The "boot" was abandoned because it is really an approximation method, not
a bootstrap method in the sense as many statistical methods.)

An alternative method is `"df.error"` (for `gls`) and
`"containment"` (for `lme`). `df.error` is just the error degrees of freedom for
the model, minus the number of extra random effects estimated; it generally
over-estimates the degrees of freedom. The `asymptotic` mode simply sets the 
degrees of freedom to infinity.
`"containment"` mode (for `lme` models) determines the degrees of
freedom for the coarsest grouping involved in the contrast or linear function
involved, so it tends to under-estimate the degrees of freedom.
The default is `mode = "auto"`, which uses Satterthwaite if there are estimated 
random effects and the non-Satterthwaite option otherwise.

User reports indicate that models with special terms like `poly()` are not adequately
supported by `gls` in that the needed basis is not recoverable from its `terms`
component. This is not a problem with `lme`.

The `extra.iter` argument is ignored unless the d.f. method is (or defaults to) 
`appx-satterthwaite`.

[Back to quick reference](#quickref)

## Group L -- `lmerMod` models {#L}
<!-- @index `lmerMod` models; Kenward-Roger d.f.; Satterthwaite d.f. -->
There is an optional `lmer.df` argument that defaults to 
`get_EMM_option("lmer.df")` (which in turn defaults to 
`"kenward-roger"`). The possible values are `"kenward-roger"`,
`"satterthwaite"`, and `"asymptotic"` (these are partially matched and 
case-insensitive). With `"kenward-roger"`, d.f. are obtained using code
from the **pbkrtest** package, if installed. With `"satterthwaite"`,
d.f. are obtained using code from the **lmerTest** package, if installed. 
With `"asymptotic"`, or if the needed package is not installed, d.f. are
set to `Inf`. (For backward compatibility, the user may specify
`mode` in lieu of `lmer.df`.)

A by-product of the Kenward-Roger method is that the covariance matrix is 
adjusted using `pbkrtest::vcovAdj()`. This can require considerable
computation; so to avoid that overhead, the user should opt for the 
Satterthwaite or asymptotic method; or, for backward compatibility, may 
disable the use of **pbkrtest** via `emm_options(disable.pbkrtest =
TRUE)` (this does not disable the **pbkrtest** package entirely, just its
use in **emmeans**). The computation time required depends roughly on the
number of observations, *N*, in the design matrix (because a major part
of the computation involves inverting an *N* x *N* matrix). Thus,
**pbkrtest** is automatically disabled if *N* exceeds the value of 
`get_emm_option("pbkrtest.limit")`, for which the factory default is 3000.
(The user may also specify `pbkrtest.limit` or `disable.pbkrtest` as an
argument in the call to `emmeans()` or `ref_grid()`)

Similarly to the above, the `disable.lmerTest` and `lmerTest.limit` options
or arguments affect whether Satterthwaite methods can be implemented.

The `df` argument may be used to specify some other degrees of freedom.
Note that if `df` and `method = "kenward-roger"` are both
specified, the covariance matrix is adjusted but the K-R degrees of freedom
are not used. 

Finally, note that a user-specified covariance matrix 
(via the `vcov.` argument) will also disable the Kenward-Roger method; in
that case, the Satterthwaite method is used in place of Kenward-Roger.

[Back to quick reference](#quickref)

## Group M -- Multivariate models {#M}
<!-- @index Multivariate models -->
When there is a multivariate response, the different responses are treated as
if they were levels of a factor -- named `rep.meas` by default. The
`mult.name` argument may be used to change this name. The
`mult.levs` argument may specify a named list of one or more sets of
levels. If this has more than one element, then the multivariate levels are
expressed as combinations of the named factor levels via the function
`base::expand.grid`.


## N - Multinomial responses {#N}
<!-- @index `mlm` models; Multinomial models -->
The reference grid includes a pseudo-factor with the same name and levels as
the multinomial response. (If the response is an expression, the name of that pseudo-factor
will be the first name in the expression; e.g., if the model formula is 
`cbind(col1, col2) ~ trt`, the grid factors will be `cbind` and `trt` and the
levels of `cbind` will be `1` and `2`.) (You can change the assigned name for the
multinomial response via the `mult.resp` argument.)

There is an optional `mode` argument which
should match `"prob"` or `"latent"`. With `mode = "prob"`, the
reference-grid predictions consist of the estimated multinomial
probabilities -- and this implies a re-gridding so no
link functions are passed on. The `"latent"` mode returns the linear predictor,
recentered so that it averages to zero over the levels of the response
variable (similar to sum-to-zero contrasts). Thus each latent variable can be
regarded as the log probability at that level minus the average log
probability over all levels.

There are two optional arguments: `mode` and `rescale` (which
defaults to `c(0, 1)`).

Please note that, because the probabilities sum to 1 (and the latent values
sum to 0) over the multivariate-response levels, all sensible results from
`emmeans()` must involve that response as one of the factors. For example,
if `resp` is a response with *k* levels, `emmeans(model, ~ resp
| trt)` will yield the estimated multinomial distribution for each
`trt`; but `emmeans(model, ~ trt)` will just yield the average
probability of 1/*k* for each `trt`.


[Back to quick reference](#quickref)

## Group O - Ordinal responses {#O}
<!-- @index Ordinal models; `clm` models; `polreg` models -->
The reference grid for ordinal models will include all variables that appear in
the main model
as well as those in the `scale` or `nominal` models (if provided). 
There are two optional arguments: `mode` (a character string) and 
`rescale` (which defaults to `c(0, 1)`). `mode` should match 
one of `"latent"` (the default), `"linear.predictor"`, 
`"cum.prob"`, `"exc.prob"`, `"prob"`, `"mean.class"`, or
`"scale"` -- see the quick reference and note which are supported.
With the exception of `"linear.predictor"`, all of these modes do an implied regrid.

With `mode = "latent"`, the reference-grid predictions are made on the
scale of the latent variable implied by the model. The scale and location of
this latent variable are arbitrary, and may be altered via `rescale`.
The predictions are multiplied by `rescale[2]`, then added to `rescale[1]`.
Keep in mind that the scaling is related to the link function used
in the model; for example, changing from a probit link to a logistic link
will inflate the latent values by around $\pi/\sqrt{3}$, all
other things being equal. `rescale` has no effect for other values of
`mode`. Even though the latent means comprise a re-scaling of the linear predictor,
we regard this as a re-gridding, and the cumulative link function is 
not included in the reference grid.

With `mode = "linear.predictor"`, `mode = "cum.prob"`, and
`mode = "exc.prob"`, the boundaries between categories (i.e.,
thresholds) in the ordinal response are included in  the reference grid as a
pseudo-factor named `cut`. The reference-grid predictions are then of
the cumulative probabilities at each threshold (for `mode =
"cum.prob"`), exceedance probabilities (one minus cumulative probabilities,
for `mode = "exc.prob"`), or the link function thereof (for `mode =
"linear.predictor"`).

With `mode = "prob"`, a pseudo-factor with the same name as the model's
response variable is created, and the grid predictions are of the
probabilities of each class of the ordinal response. With
`"mean.class"`, the returned results are means of the ordinal response,
interpreted as a numeric value from 1 to the number of classes, using the
`"prob"` results as the estimated probability distribution for each
case.

With `mode = "scale"`, and the fitted object incorporates a scale model,
EMMs are obtained for the factors in the scale model (with a log response)
instead of the response model. The grid is constructed using only the factors
in the scale model.

Any grid point that is non-estimable by either the location or the scale
model (if present) is set to `NA`, and any EMMs involving such a
grid point will also be non-estimable. A consequence of this is that if there
is a rank-deficient `scale` model, then *all* latent responses
become non-estimable because the predictions are made using the average
log-scale estimate.

`rms` models have an additional `mode`. With `mode = "middle"`
(this is the default), the middle intercept is used, comparable to the
default for `rms::Predict()`. This is quite similar in
concept to `mode = "latent"`, where all intercepts are averaged
together.

[Back to quick reference](#quickref)

## Group P -- Other packages {#P}

Models in this group have their **emmeans** support provided by another package
(usually the one that implements the model-fitting procedure). Users should refer to the
package documentation for details on **emmeans** support. In some cases, a
package's models may have been supported here in **emmeans**; if so, the 
other package's support overrides it.


## Group Q -- Quantile regression {#Q}

The elements
of `tau` are included in the reference grid as a pseudo-factor named
`tau`. In these models, the covariance matrix is obtained via the model's
`summary()` method with `covariance = TRUE`. The user may specify one or more of
the other arguments for `summary` (e.g., `se = "boot"`) or to be passed to the `...`
argument. 

A caveat is that when there is more than one `tau` value, we do not have
estimates of the covariances between regression coefficients associated with
different `tau`s. Thus, a contrast involving different `tau`s can be estimated
but its SE will be `NA`. Also, due to `NA`s in the covariance matrix, the
`"mvt"` adjustment is unavailable.

*Note:* Older versions of this `rq` and `rqs` support *required* `tau`; now it is
optional. Only `tau` values included in `object$tau` are allowed; others are
silently ignored. It is more efficient (and less memory-greedy) to specify `tau` 
than to subset them using the `at` argument to `ref_grid`.


## Group S -- Sampling (MCMC) methods {#S}
<!-- @index Bayesian models; `mcmc` objects; `stanreg` objects; `brmsfit` objects
  `as.mcmc()`; `summary()`!Bayesian models -->
Models fitted using MCMC methods contain a sample from the posterior
distribution of fixed-effect coefficients. In some cases (e.g., results of
`MCMCpack::MCMCregress()` and `MCMCpack::MCMCpoisson()`), the object may include a
`"call"` attribute that `emmeans()` can use to reconstruct the data
and obtain a basis for the EMMs. If not, a `formula` and
`data` argument are provided that may help produce the right results. In
addition, the `contrasts` specifications are not necessarily recoverable
from the object, so the system default must match what was actually used in
fitting the model.

The `summary.emmGrid()` method provides credibility intervals (HPD intervals) of
the results, and ignores the frequentist-oriented arguments (`infer`, `adjust`,
etc.) An `as.mcmc()` method is provided that creates an `mcmc` object that can
be summarized or plotted using the **coda** package (or others that support
those objects). It provides a posterior sample of EMMs, or contrasts thereof,
for the given reference grid, based on the posterior sample of the fixed effects
from the model object.

In `MCMCglmm` objects, the `data` argument is required; however, if you
save it as a member of the model object (e.g., `object$data = quote(mydata)`),
that removes the necessity of specifying it in each call.
The special keyword `trait` is used in some models. 
When the response is multivariate and numeric, `trait` is generated automatically
as a factor in the reference grid, and the arguments `mult.levels` can be used to
name its levels. In other models such as a multinomial model, use the
`mode` argument to specify the type of model, and `trait = <factor name>` 
to specify the name of the data column that contains the levels of the factor response.

The **brms** package version 2.13 and later, has its own `emmeans` support. 
Refer to the documentation in that package.


[Back to quick reference](#quickref)

## Group V -- `aovList` objects (also used with `afex_aov` objects) {#V}
<!-- @index `aovList` objects; `afex_aov` objects -->
Support for these objects is limited. To avoid strong biases in the predictions,
it is strongly recommended that when fitting the model, the `contrasts`
attribute of all factors should be of a type that sums to zero -- for example,
`"contr.sum"`, `"contr.poly"`, or `"contr.helmert"` but *not*
`"contr.treatment"`.  If that is found not to be the case, the model is
re-fitted using sum-to-zero contrasts (thus requiring additional computation).
Doing so does *not* remove all bias in the EMMs unless the design is perfectly 
balanced, and an annotation is added to warn of that. This bias cancels out 
when doing comparisons and contrasts.

Only intra-block estimates of covariances are used. That is, if a factor appears
in more than one error stratum, only the covariance structure from its lowest
stratum is used in estimating standard errors. Degrees of freedom are obtained
using the Satterthwaite method. In general, `aovList` support is best with
balanced designs, with due caution in the use of contrasts. If a `vcov.`
argument is supplied, it must yield a single covariance matrix for the unique
fixed effects (not a set of them for each error stratum). In that case, the
degrees of freedom are set to `NA`.

[Back to quick reference](#quickref)

[Index of all vignette topics](vignette-topics.html)
```
