## Supplementary material for "Identification of QTL-by-Environment Interaction by Controlling Polygenic Background Effect": predictions.R

```
## ----echo = FALSE, results = "hide", message = FALSE----------------------------------------------
require("emmeans") 
options(show.signif.stars = FALSE, width = 100) 
knitr::opts_chunk$set(fig.width = 4.5, class.output = "ro") 

## ----eval = FALSE---------------------------------------------------------------------------------
#  rg <- ref_grid(model)
#  rg@misc$sigma

## ----message = FALSE------------------------------------------------------------------------------
feedlot = transform(feedlot, adj.ewt = ewt - predict(lm(ewt ~ herd)))
require(lme4)
feedlot.lmer <- lmer(swt ~ adj.ewt + diet + (1|herd), data = feedlot)
feedlot.rg <- ref_grid(feedlot.lmer, at = list(adj.ewt = 0))
summary(feedlot.rg)  ## point predictions

## -------------------------------------------------------------------------------------------------
lme4::VarCorr(feedlot.lmer)  ## for the model
feedlot.rg@misc$sigma  ## default in the ref. grid

## -------------------------------------------------------------------------------------------------
feedlot.rg <- update(feedlot.rg, sigma = sqrt(77.087^2 + 57.832^2))

## -------------------------------------------------------------------------------------------------
predict(feedlot.rg, interval = "prediction")

## ----fig.height = 2, fig.alt = "Side-by-side CIs and PIs. The PIs are much wider, and have the endpoints found in the preceding predit() call"----
plot(feedlot.rg, PIs = TRUE)

## -------------------------------------------------------------------------------------------------
range(feedlot$swt)

## -------------------------------------------------------------------------------------------------
feedlot.lm <- lm(swt ~ adj.ewt + diet + herd, data = feedlot)

## -------------------------------------------------------------------------------------------------
newrg <- ref_grid(feedlot.lm, at = list(adj.ewt = 0, herd = c("9", "19")))
predict(newrg, interval = "prediction", by = "herd")
```
