## Supplementary material for "Identification of QTL-by-Environment Interaction by Controlling Polygenic Background Effect": predictions.Rmd

````
---
title: "Prediction in **emmeans**"
author: "emmeans package, Version `r packageVersion('emmeans')`"
output: emmeans::.emm_vignette
vignette: >
  %\VignetteIndexEntry{Prediction in emmeans}
  %\VignetteEngine{knitr::rmarkdown}
  %\VignetteEncoding{UTF-8}
---
```{r, echo = FALSE, results = "hide", message = FALSE} 
require("emmeans") 
options(show.signif.stars = FALSE, width = 100) 
knitr::opts_chunk$set(fig.width = 4.5, class.output = "ro") 
```

<!-- @index Vignettes!Predictions -->
In this vignette, we discuss **emmeans**'s rudimentary capabilities for constructing prediction intervals. 

## Contents {#contents}

 1. [Focus on reference grids](#ref-grid)
 2. [Need for an SD estimate](#sd-estimate)
 3. [Feedlot example](#feedlot)
 4. [Predictions on particular strata](#strata)
 5. [Predictions with Bayesian models](#bayes)

[Index of all vignette topics](vignette-topics.html) 

##  Focus on reference grids {#ref-grid}
<!-- @index Predictions!Reference grid; Reference grids!Prediction on -->
Prediction is not the central purpose of the **emmeans** package. Even its name
refers to the idea of obtaining marginal averages of fitted values; and it is a
rare situation where one would want to make a prediction of the average of
several observations. We can certainly do that if it is truly desired,
but almost always, predictions should be based on the reference grid itself 
(i.e., *not* the result of an `emmeans()` call),
inasmuch as a reference grid comprises combinations of model predictors. 


## Need for an SD estimate {#sd-estimate}
<!-- @index Predictions!Error SD; -->
A prediction interval requires an estimate of the error standard deviation,
because we need to account for both the uncertainty of our point predictions
and the uncertainty of outcomes centered on those estimates. By its current design,
we save the value (if any) returned by `stats::sigma(object)` when a reference grid is constructed for a model `object`. Not all models provide a `sigma()` method,
in which case an error is thrown if the error SD is not manually specified.
Also, in many cases, there may be a `sigma()` method, but it does not
return the appropriate value(s) in the context of the needed predictions.
(In an object returned by `lme4::glmer(), for example, `sigma()` seems to always 
returns 1.0.) Indeed, as will be seen in the example that follows,
one usually needs to construct a manual SD estimate when the model is a mixed-effects model.

So it is essentially always important to think very specifically about
whether we are using an appropriate value. You may check the value being
assumed by looking at the `misc` slot in the reference grid:
```{r eval = FALSE}
rg <- ref_grid(model)
rg@misc$sigma
```

Finally, `sigma` may be a vector, as long as it is conformable with the estimates
in the reference grid. This would be appropriate, for example, with a model
fitted by `nlme::gls()` with some kind of non-homogeneous error structure. It may take
some effort, as well as a clear understanding of the model and its structure, to
obtain suitable SD estimates. It was suggested to me that the function
`insight::get_variance()` may be helpful -- especially when working with
an unfamiliar model class. Personally, I prefer to make sure I understand the 
structure of the model object and/or its summary to ensure I am not going astray.

[Back to Contents](#contents)

## Feedlot example {#feedlot}
<!-- @index Examples!`feedlot`; Predictions!Total SD; Predictions!graphics -->
To illustrate, consider the `feedlot` dataset provided with the package.
Here we have several herds of feeder cattle that are sent to feed lots and given
one of three diets. The weights of the cattle are measured at time of entry
(`ewt`) and at time of slaughter (`swt`). Different herds have possibly
different entry weights, based on breed and ranching practices, so we will
center each herd's `ewt` measurements, then use that as a covariate in a mixed
model:
```{r, message = FALSE}
feedlot = transform(feedlot, adj.ewt = ewt - predict(lm(ewt ~ herd)))
require(lme4)
feedlot.lmer <- lmer(swt ~ adj.ewt + diet + (1|herd), data = feedlot)
feedlot.rg <- ref_grid(feedlot.lmer, at = list(adj.ewt = 0))
summary(feedlot.rg)  ## point predictions
```

Now, as advised, let's look at the SDs involved in this model:
```{r}
lme4::VarCorr(feedlot.lmer)  ## for the model
feedlot.rg@misc$sigma  ## default in the ref. grid
```
So the residual SD will be assumed in our prediction intervals 
if we don't specify something else. And we *do* want something else,
because in order to predict the slaughter weight of an arbitrary animal,
without regard to its herd, we need to account for the variation among
herds too, which is seen to be considerable. The two SDs reported by `VarCorr()`
are assumed to represent independent sources of variation, so they may be
combined into a total SD using the Pythagorean Theorem.
We will update the reference grid with the new value:
```{r}
feedlot.rg <- update(feedlot.rg, sigma = sqrt(77.087^2 + 57.832^2))
```

We are now ready to form prediction intervals. To do so, simply call the 
`predict()` function with an `interval` argument:
```{r}
predict(feedlot.rg, interval = "prediction")
```
These results may also be displayed graphically:
```{r, fig.height = 2, fig.alt = "Side-by-side CIs and PIs. The PIs are much wider, and have the endpoints found in the preceding predit() call"}
plot(feedlot.rg, PIs = TRUE)
```

The inner intervals are confidence intervals, and the outer ones are the 
prediction intervals.

Note that the SEs for prediction are considerably greater than the SEs for
estimation in the original summary of `feedlot.rg`. Also, as a sanity check,
observe that these
prediction intervals cover about the same ground as the original data:
```{r}
range(feedlot$swt)
```

By the way, we could have specified the desired `sigma` value as an additional
`sigma` argument in the `predict()` call, rather than updating the `feedlot.rg`
object.

[Back to Contents](#contents)


## Predictions on particular strata {#strata}
<!-- @index Predictions!on Particular strata -->
Suppose, in our example, we want to predict `swt` for one or more particular herds.
Then the total SD we computed is not appropriate for that purpose, because that includes variation among herds.

But more to the point, if we are talking about particular herds, then we are really regarding `herd` as a fixed effect of interest; so the expedient thing to do is
to fit a different model where `herd` is a fixed effect:
```{r}
feedlot.lm <- lm(swt ~ adj.ewt + diet + herd, data = feedlot)
```
So to predict slaughter weight for herds `9` and `19`:
```{r}
newrg <- ref_grid(feedlot.lm, at = list(adj.ewt = 0, herd = c("9", "19")))
predict(newrg, interval = "prediction", by = "herd")
```
This is an instance where the default `sigma` was already correct (being the only error SD we have available). The SD value is comparable to the residual SD in the previous model, and the prediction SEs are smaller than those for predicting over all herds.

[Back to Contents](#contents)

## Predictions with Bayesian models {#bayes}
<!-- @index Predictions!Bayesian models -->
For models fitted using Bayesian methods, these kinds of prediction intervals are
available only by forcing a frequentist analysis (`frequentist = TRUE`).

However, a better and more flexible approach with Bayesian models is to simulate
observations from the posterior predictive distribution. This is done via `as.mcmc()` and specifying a `likelihood` argument. An example is given in the ["sophisticated models" vignette](sophisticated.html#predict-mcmc).

[Back to Contents](#contents)

[Index of all vignette topics](vignette-topics.html) 
````
