## Supplementary material for "Identification of QTL-by-Environment Interaction by Controlling Polygenic Background Effect": re-engineering-clds.R

```
## ----echo = FALSE, results = "hide", message = FALSE----------------------------------------------
knitr::opts_chunk$set(echo = TRUE)
require(emmeans)
require(multcomp, quietly = TRUE)

## -------------------------------------------------------------------------------------------------
set.seed(22.10)
mu = c(16, 15, 19, 15, 15, 17, 16)  # true means
n =  c(19, 15, 16, 18, 29,  2, 14)  # sample sizes
foo = data.frame(trt = factor(rep(LETTERS[1:7], n)))
foo$y = rnorm(sum(n), mean = mu[as.numeric(foo$trt)], sd = 1.0)

foo.lm = lm(y ~ trt, data = foo)

## -------------------------------------------------------------------------------------------------
foo.emm = emmeans(foo.lm, "trt")

library(multcomp)
cld(foo.emm)

## -------------------------------------------------------------------------------------------------
cld(foo.emm, delta = 1, adjust = "none")


## -------------------------------------------------------------------------------------------------
cld(foo.emm, signif = TRUE)
```
