## Supplementary material for "Identification of QTL-by-Environment Interaction by Controlling Polygenic Background Effect": re-engineering-clds.rmd

````
---
title: "Re-engineering CLDs"
author: "emmeans package, Version `r packageVersion('emmeans')`"
output: emmeans::.emm_vignette
vignette: >
  %\VignetteIndexEntry{Re-engineering CLDs}
  %\VignetteEngine{knitr::rmarkdown}
  %\VignetteEncoding{UTF-8}
---

```{r, echo = FALSE, results = "hide", message = FALSE}
knitr::opts_chunk$set(echo = TRUE)
require(emmeans)
require(multcomp, quietly = TRUE)
```

<!-- @index Vignettes!Re-engineering CLDs; Compact letter displays (CLDs) -->

## Contents {#contents}
  1. [Introduction](#intro)
  2. [Grouping by underlining](#underlining)
  3. [Grouping using letters or symbols](#CLDs)
  4. [Simulated example](#CLD-example)
  5. [Alternative CLDs](#alt-CLDs)
     a. [Equivalence sets](#equiv-CLDs)
     b. [Significance sets](#signif-CLDs)
  6. [Conclusions](#concl)
  7. [References](#refs)

[Index of all vignette topics](vignette-topics.html)


### Introduction {#intro}
Compact letter displays (CLDs) are a popular way to display multiple comparisons,
especially when there are more than a few means to compare.
They are problematic, however, because they are prone to misinterpretation (more
details later). Here we present some background on CLDs, and show some adaptations
and alternatives that may be less prone to misinterpretation.

### Grouping by underlining {#underlining}
<!-- @index CLDs!Relation to underlining; Underlining, grouping by -->
CLDs generalize an "underlining" technique shown in some old experimental 
design and analysis textbooks, where results may be displayed something like this:
```
    trt1  ctrl   trt3   trt2   trt4
    ----------
          ------------------
```
The observed means are sorted in increasing order, so in this illustration,
`trt1` has the lowest mean, `ctrl` has the next lowest, and `trt4` has the
highest. The underlines group the means such that the extremes of each group
are *not* significantly different according to a statistical test conducted at a
specified alpha level. So in this illustration, `trt1` is significantly less
than `trt3`, `trt2`, and `trt4`, but not `ctrl`; and in fact `trt4` is
significantly greater than all the others.

This grouping also illustrates the dangers created by careless interpretations.
Some observers of this chart might say that "`trt1` and `ctrl` are equal" and
that "`ctrl`, `trt3`, and `trt2` are equal" -- when in fact we have merely
failed to show they are different. And further confusion results because
mathematical equality is transitive -- that is, these two statements of equality
would imply that `trt1` and `trt2` must be equal, seemingly contradicting the
finding that they are significantly different. Statistical nonsignificance does
*not* have the transitivity property!

### Grouping using letters or symbols {#CLDs}
<!-- @index CLDs!Principles; CLDs!**multcompView** package -->
The underlining method becomes problematic in any case where the standard errors
(SEs) of the comparisons are unequal -- for example if we have unequal sample
sizes, or a model with non-homogeneous variances. When the SEs are unequal, it
is possible, for example, for two adjacent means to be significantly different,
while two more distant ones do not differ significantly. If that happens, we
can't use underlines to group the means. The problem here is that lines are
continuous, and that continuousness forces a continuum of groupings.

However, Piepho (2004) solved this problem by using *symbols* instead of lines,
and creating a display where any two means associated with the same symbol are
deemed to not be statistically different. Using symbols, it is possible to have
non-contiguous groupings, e.g., it is possible for two means to share a symbol
while an intervening one does not share the same symbol. Such a display is
called a *compact letter display*. We do not absolutely require actual letters,
just symbols that can be distinguished from one another. In the case where 
all the differences have equal SEs, the CLD will be the "same" as the result
of grouping lines, in that each distinct symbol will span a contiguous
range of means that can be interpreted as a grouping line.


The R package
**multcompView** (Graves *et al.*, 2019) provides an implementation of the
Piepho algorithm.  The multcomp package (Hothorn *et al.* 2008) provides a
generic `cld()` function, and the **emmeans** package provides a
`cld()` method for `emmGrid` objects. 

[Back to Contents](#contents)


### Simulated example {#CLD-example}
<!-- @index Examples!CLDs (simulated); CLDs!Simulated example -->
As a moving example, we simulate some data from an unbalanced design with 7 
treatments labeled A, B, ..., G; and fit a model to those
```{r}
set.seed(22.10)
mu = c(16, 15, 19, 15, 15, 17, 16)  # true means
n =  c(19, 15, 16, 18, 29,  2, 14)  # sample sizes
foo = data.frame(trt = factor(rep(LETTERS[1:7], n)))
foo$y = rnorm(sum(n), mean = mu[as.numeric(foo$trt)], sd = 1.0)

foo.lm = lm(y ~ trt, data = foo)
```
There are only four distinct true means underlying these seven treatments: Treatments `B`, `D`, and `E` have mean 15, treatments `A` and `G` have mean 16, and treatments `F` and `C`
are solo players with means 17 and 19 respectively.


#### Default CLD
Let's see a compact letter display for the marginal means.
(Call this **CLD #1**)
```{r}
foo.emm = emmeans(foo.lm, "trt")

library(multcomp)
cld(foo.emm)
```
The default "letters" for the **emmeans** implementation are actually numbers,
and we have three groupings indicated by the symbols `1`, `2`, and `3`. This
illustrates a case where grouping lines would not have worked, as we see in the
fact that group `1` is not contiguous. We have  (among other results) that
treatment `A` differs significantly from treatments `B`, `E`, `D`, `G`, and `C`
(at the default 0.05 significance level, with Tukey adjustment for multiple
testing). and that `C` is significantly greater than all the other means since
it is the only mean in group `3`.

An annotation warns that two means in the same group are not necessarily
the same; yet CLDs present a strong visual message that they are. The careless reader who makes this mistake will have trouble with the gap in group `1`, asking how `A` can differ
from `G` and yet `G` and `F`, are "the same." The explanation is that the SE of
`F` is huge, owing to its very small sample size, so it is hard for it to be
*statistically* different from other means. It is almost a gift to obtain a
non-contiguous grouping like this, as it forces the user to think more carefully
about what these grouping do and do not imply.

[Back to Contents](#contents)


### Alternative CLDs {#alt-CLDs}
<!-- @index CLDs!Alternative; CLDs!Re-engineered -->
Given the discussion above, one might wonder if it is possible to construct a CLD
in such a way that means sharing the same symbol *are* actually shown to be the same?
The answer is yes (otherwise we wouldn't have asked the question!) -- and it is quite easy to do,
thanks to two things:

  1. The algorithm for making grouping letters is based on a matrix of Boolean
     values associated with each pair of means, where we set the value `TRUE` for
     any pair that is statistically different (those means must receive different
     grouping letters), and `FALSE` otherwise; and the algorithm works for *any*
     such Boolean matrix
  2. There is such a thing as *equivalence testing*, by which we can establish
     with specified confidence that two means *do not* differ by more than a
     specified threshold $\delta$. One simple way to do this is to conduct *two
     one-sided tests* (TOST) whereby we can conclude that two means are equivalent
     if we show both that the difference exceeds $-\delta$ and is less than
     $+\delta$. We can use this TOST method to set each Boolean pair to `FALSE` is
     they are shown to be equivalent and `TRUE` if not shown to be equivalent.


#### Equivalence sets {#equiv-CLDs}
<!-- @index CLDs!For equivalence sets; Equivalence sets (with CLDs) -->
For our example, suppose, based on subject-matter considerations, that two means
that differ by less than 1.0 can be considered equivalent. In the **emmeans**
setup, we specify that we want equivalence testing simply by providing this
nonzero threshold value as a `delta` argument. In addition, we typically will
not make multiplicity adjustments to equivalence tests. Here is the result we
obtain (call this **CLD #2**)
```{r}
cld(foo.emm, delta = 1, adjust = "none")

```
So we obtain five groupings -- but only two if we ignore those that apply to
only one mean. We have that treatments `B` and `E` can be considered equivalent,
and treatments `E`, `D`, and `G` are considered equivalent. It is also important
to know that we *cannot* say that means in different groups are significantly
different.

Unlike CLD #1, we are showing only groupings of means that
we can *show* to be the same. The first four means, which were grouped together 
earlier, are now assigned to two equivalence groupings. And treatment `F` is not
grouped with any other mean -- which makes sense because we have so little
data on that treatment that we can hardly say anything.


#### Significance sets {#signif-CLDs}
<!-- @index CLDs!For significance sets; Significance sets (with CLDs) -->
Another variation is to simply reverse all the Boolean flags we used in
constructing CLD #1. Then two means will receive the same letter only if they
are significantly different. Thus, we really obtain *un*grouping letters.
We label these groupings "significance sets." The resulting display has
a distinctively different appearance, because common symbols tend to be
far apart rather than contiguous.
(Call this **CLD #3**)

```{r}
cld(foo.emm, signif = TRUE)
```
Here we have five significance sets. By comparing with CLD #1, you can
confirm that each significant difference shown explicitly here corresponds
to one shown implicitly (by *not* sharing a group) in CLD #1.

[Back to Contents](#contents)


### Conclusions {#concl}
Compact letter displays show symbols based on statistical testing results. In
such tests, we have strong conclusions or *findings* -- those that have small
*P* values, and weak conclusions or *non-findings* -- those where the *P* value
is not less than some $\alpha$. When we create visual flags such as grouping
lines or symbols, those come across visually as findings, and the problem with
standard CLDs is that those are the non-findings. We show two simple ways to use
software that creates CLDs so that actual findings are flagged with symbols. It
is hoped that people will find these modifications useful in visually displaying
comparisons among means.

### References {#refs}
<!-- @index CLDs!References -->
Graves, Spencer, Piepho Hans-Pieter, Selzer, Luciano, and Dorai-Raj, Sundar
(2019). **multcompView**: Visualizations of Paired Comparisons. R package
version 0.1-8, `https://CRAN.R-project.org/package=multcompView`
 
Hothorn, Torsten, Bretz, Frank, and Westfall, Peter (2008). Simultaneous
 Inference in General Parametric Models. *Biometrical Journal* **50(3)**,
 346--363.
  
Piepho, Hans-Peter (2004). An algorithm for a letter-based representation of all
pairwise comparisons, *Journal of Computational and Graphical Statistics*
**13(2)** 456--466.

[Back to Contents](#contents)

[Index of all vignette topics](vignette-topics.html)
````
