## Supplementary material for "Identification of QTL-by-Environment Interaction by Controlling Polygenic Background Effect": sophisticated.R

```
## ----echo = FALSE, results = "hide", message = FALSE----------------------------------------------
require("emmeans")
require("lme4")
options(show.signif.stars = FALSE, width = 100) 
knitr::opts_chunk$set(fig.width = 4.5, class.output = "ro") 

## -------------------------------------------------------------------------------------------------
library(lme4)
Oats.lmer <- lmer(yield ~ Variety + factor(nitro) + (1|Block/Variety),
                        data = nlme::Oats, subset = -c(1,2,3,5,8,13,21,34,55))

## -------------------------------------------------------------------------------------------------
Oats.emm.n <- emmeans(Oats.lmer, "nitro")
Oats.emm.n

## -------------------------------------------------------------------------------------------------
emmeans(Oats.lmer, "nitro", lmer.df = "satterthwaite")

## -------------------------------------------------------------------------------------------------
emmeans(Oats.lmer, "nitro", lmer.df = "asymptotic")

## -------------------------------------------------------------------------------------------------
contrast(Oats.emm.n, "poly")

## -------------------------------------------------------------------------------------------------
emmeans(Oats.lmer, pairwise ~ Variety)

## -------------------------------------------------------------------------------------------------
cw.lmer <- lmer(sqrt(weight) ~ Time*Diet + (1+Time|Chick), data = ChickWeight)

## -------------------------------------------------------------------------------------------------
cw.emm <- emmeans(cw.lmer, ~ Time|Diet, at = list(Time = c(5, 10, 15, 20)))

## -------------------------------------------------------------------------------------------------
V <- matrix(0, nrow = 3, ncol = 3, dimnames = list(c("E","C","S"), c("E","C","S")))
V[1, 1] <- sigma(cw.lmer)^2              # Var(E)
V[2:3, 2:3] <- VarCorr(cw.lmer)$Chick    # Cov(C, S)
V

## -------------------------------------------------------------------------------------------------
sig <- sapply(c(5, 10, 15, 20), function(t) {
    a <- c(1, 1, t)
    sqrt(sum(a * V %*% a))
})
sig  

## -------------------------------------------------------------------------------------------------
confint(cw.emm, type = "response", bias.adj = TRUE, sigma = sig)

## -------------------------------------------------------------------------------------------------
ins <- data.frame(
    n = c(500, 1200, 100, 400, 500, 300),
    size = factor(rep(1:3,2), labels = c("S","M","L")),
    age = factor(rep(1:2, each = 3)),
    claims = c(42, 37, 1, 101, 73, 14))
ins.glm <- glm(claims ~ size + age + offset(log(n)), 
               data = ins, family = "poisson")

## -------------------------------------------------------------------------------------------------
ref_grid(ins.glm)

## -------------------------------------------------------------------------------------------------
(EMM <- emmeans(ins.glm, "size", type = "response"))

## -------------------------------------------------------------------------------------------------
EMM@grid

## -------------------------------------------------------------------------------------------------
emmeans(ins.glm, "size", type = "response", offset = log(1))

## ----eval = FALSE---------------------------------------------------------------------------------
#  emmeans(ins.glm, "size", type = "response", at = list(n = 1))

## ----eval = FALSE---------------------------------------------------------------------------------
#  emmeans(ins.glm, "size", type = "response", offset = log(100))

## -------------------------------------------------------------------------------------------------
require("ordinal")
wine.clm <- clm(rating ~ temp + contact, scale = ~ judge,
                data = wine, link = "probit")

## -------------------------------------------------------------------------------------------------
emmeans(wine.clm, list(pairwise ~ temp, pairwise ~ contact))

## -------------------------------------------------------------------------------------------------
tmp <- ref_grid(wine.clm, mode = "lin")
tmp

## -------------------------------------------------------------------------------------------------
emmeans(tmp, "temp")

## -------------------------------------------------------------------------------------------------
emmeans(wine.clm, ~ temp, mode = "exc.prob", at = list(cut = "3|4"))

## -------------------------------------------------------------------------------------------------
emmeans(wine.clm, ~ rating | temp, mode = "prob")

## -------------------------------------------------------------------------------------------------
emmeans(wine.clm, "temp", mode = "mean.class")

## -------------------------------------------------------------------------------------------------
summary(ref_grid(wine.clm, mode = "scale"), type = "response")

## ----eval = FALSE---------------------------------------------------------------------------------
#  cbpp <- transform(lme4::cbpp, unit = 1:56)
#  require("bayestestR")
#  options(contrasts = c("contr.bayes", "contr.poly"))
#  cbpp.rstan <- rstanarm::stan_glmer(
#      cbind(incidence, size - incidence) ~ period + (1|herd) + (1|unit),
#      data = cbpp, family = binomial,
#      prior = student_t(df = 5, location = 0, scale = 2, autoscale = FALSE),
#      chains = 2, cores = 1, seed = 2021.0120, iter = 1000)
#  cbpp_prior.rstan <- update(cbpp.rstan, prior_PD = TRUE)
#  cbpp.rg <- ref_grid(cbpp.rstan)
#  cbpp_prior.rg <- ref_grid(cbpp_prior.rstan)

## ----echo = FALSE---------------------------------------------------------------------------------
cbpp.rg <- do.call(emmobj, 
    readRDS(system.file("extdata", "cbpprglist", package = "emmeans")))
cbpp_prior.rg <- do.call(emmobj, 
    readRDS(system.file("extdata", "cbpppriorrglist", package = "emmeans")))
cbpp.sigma <- readRDS(system.file("extdata", "cbppsigma", package = "emmeans"))

## -------------------------------------------------------------------------------------------------
cbpp.rg

## -------------------------------------------------------------------------------------------------
summary(cbpp.rg)

## -------------------------------------------------------------------------------------------------
require("coda")
summary(as.mcmc(cbpp.rg))

## -------------------------------------------------------------------------------------------------
bayestestR::bayesfactor_parameters(pairs(cbpp.rg), prior = pairs(cbpp_prior.rg))
bayestestR::p_rope(pairs(cbpp.rg), range = c(-0.25, 0.25))

## ----eval = FALSE---------------------------------------------------------------------------------
#  cbpp.sigma = as.matrix(cbpp.rstan$stanfit)[, 78:79]

## -------------------------------------------------------------------------------------------------
head(cbpp.sigma)

## -------------------------------------------------------------------------------------------------
totSD <- sqrt(apply(cbpp.sigma^2, 1, sum))
cbpp.rgrd <- regrid(cbpp.rg, bias.adjust = TRUE, sigma = totSD)
summary(cbpp.rgrd)

## ----fig.alt = "kernel denity estimates for each of the 4 periods. Their medians and spreads decrease with period, and period 1 is especially different. See the previous summary table for the numerical values of the estimated means"----
bayesplot::mcmc_areas(as.mcmc(cbpp.rgrd))

## -------------------------------------------------------------------------------------------------
contrast(cbpp.rgrd, "consec", reverse = TRUE)

## ----fig.alt = "Histograms of the predictive distributions for each period. The one for period 1 has bins from 0 to 15; the number of bins decreases until period 4 has only bins for 0 through 5."----
set.seed(2019.0605)
cbpp.preds <- as.mcmc(cbpp.rgrd, likelihood = "binomial", trials = 25)
bayesplot::mcmc_hist(cbpp.preds, binwidth = 1)
```
