## Supplementary material for "Identification of QTL-by-Environment Interaction by Controlling Polygenic Background Effect": sophisticated.Rmd

````
---
title: "Sophisticated models in emmeans"
author: "emmeans package, Version `r packageVersion('emmeans')`"
output: emmeans::.emm_vignette
vignette: >
  %\VignetteIndexEntry{Sophisticated models in emmeans}
  %\VignetteEngine{knitr::rmarkdown}
  %\VignetteEncoding{UTF-8}
---
```{r, echo = FALSE, results = "hide", message = FALSE} 
require("emmeans")
require("lme4")
options(show.signif.stars = FALSE, width = 100) 
knitr::opts_chunk$set(fig.width = 4.5, class.output = "ro") 
```

<!-- @index Vignettes!Sophisticated models -->
This vignette gives a few examples of the use of the **emmeans** package to
analyze other than the basic types of models provided by the **stats**
package. Emphasis here is placed on accessing the optional capabilities
that are typically not needed for the more basic models. A reference for
all supported models is provided in the ["models" vignette](models.html).

## Contents {#contents}

 1. [Linear mixed models (lmer)](#lmer)
    a. [System options for lmerMod models](#lmerOpts)
    b. [Bias adjustment with random slopes](#random-slopes)
 2. [Models with offsets](#offsets)
 3. [Ordinal models](#ordinal)
 4. [Models fitted using MCMC methods](#mcmc)

 
[Index of all vignette topics](vignette-topics.html) 


## Linear mixed models (lmer) {#lmer}
<!-- @index `lmerMod` models; Examples!`Oats`; Examples!Split-plot experiment -->
Linear mixed models are really important in statistics. Emphasis here is placed
on those fitted using `lme4::lmer()`, but **emmeans** also supports other
mixed-model packages such as **nlme**.

To illustrate, consider the `Oats` dataset in the **nlme** package. It has the
results of a balanced split-plot experiment: experimental blocks are divided 
into plots that are randomly assigned to oat varieties, and the plots are
subdivided into subplots that are randomly assigned to amounts of nitrogen
within each plot. We will consider a linear mixed model for these data, 
excluding interaction (which is justified in this case). For sake of 
illustration, we will exclude a few observations.
```{r}
library(lme4)
Oats.lmer <- lmer(yield ~ Variety + factor(nitro) + (1|Block/Variety),
                        data = nlme::Oats, subset = -c(1,2,3,5,8,13,21,34,55))
```
Let's look at the EMMs for `nitro`:
```{r}
Oats.emm.n <- emmeans(Oats.lmer, "nitro")
Oats.emm.n
```
You will notice that the degrees of freedom are fractional: that is due to the
fact that whole-plot and subplot variations are combined when standard errors
are estimated. Different degrees-of-freedom methods are available. By default, 
the Kenward-Roger method is used, and that's why you see a message about the
**pbkrtest** package being loaded, as it implements that method. We may specify
a different degrees-of-freedom method via the optional argument `lmer.df`:
```{r}
emmeans(Oats.lmer, "nitro", lmer.df = "satterthwaite")
```

###### {#dfoptions}
<!-- @index Degrees of freedom; *z* tests; Asymptotic tests -->
This latest result uses the Satterthwaite method, which is implemented in the
**lmerTest** package. Note that, with this method, not only are the degrees of
freedom slightly different, but so are the standard errors. That is because the 
Kenward-Roger method also entails making a bias adjustment to the covariance
matrix of the fixed effects; that is the principal difference between the
methods. A third possibility is `"asymptotic"`:
```{r}
emmeans(Oats.lmer, "nitro", lmer.df = "asymptotic")
```
This just sets all the degrees of freedom to `Inf` -- that's **emmeans**'s way of
using *z* statistics rather than *t* statistics. The asymptotic methods tend to
make confidence intervals a bit too narrow and P values a bit too low; but they
involve much, much less computation. Note that the SEs are the same as obtained
using the Satterthwaite method.

Comparisons and contrasts are pretty much the same as with other models. As
`nitro` has quantitative levels, we might want to test polynomial contrasts:
```{r}
contrast(Oats.emm.n, "poly")
```
The interesting thing here is that the degrees of freedom are much larger than
they are for the EMMs. The reason is because `nitro` within-plot factor, so
inter-plot variations have little role in estimating contrasts among `nitro`
levels. On the other hand, `Variety` is a whole-plot factor, and there is not 
much of a bump in degrees of freedom for comparisons:
```{r}
emmeans(Oats.lmer, pairwise ~ Variety)
```

### System options for lmerMod models {#lmerOpts}
<!-- @index `lmerMod` models!System options for -->
The computation required to compute the adjusted covariance matrix and degrees 
of freedom may become cumbersome. Some user options (i.e., `emm_options()` 
calls) make it possible to streamline these computations through default methods
and limitations on them. First, the option `lmer.df`, which may have values of 
`"kenward-roger"`, `"satterthwaite"`, or `"asymptotic"` (partial matches are 
OK!) specifies the default degrees-of-freedom method.

The options `disable.pbkrtest` and `disable.lmerTest` may be `TRUE` or `FALSE`,
and comprise another way of controlling which method is used (e.g., the
Kenward-Roger method will not be used if `get_emm_option("disable.pbkrtest") ==
TRUE`). Finally, the options `pbkrtest.limit` and `lmerTest.limit`, which should
be set to numeric values, enable the given package conditionally on whether the
number of data rows does not exceed the given limit. The factory default is 3000
for both limits.


### Bias adjustment with random slopes {#random-slopes}
<!-- @index Bias adjustment!with random slopes; Random slopes!Bias adjustment;
    Examples!`ChickWeight` -->
In the [`cbpp` example](transformations.html#cbpp), we saw an example
where we applied a bias adjustment to the inverse transformation. To do that 
adjustment, we required an estimate of the total SD of the response.
That computation was (relatively) simple because the model had only random 
intercepts. But what if we have random slopes as well? The short answer is 
"it gets more complicated;" but here is an example of how we can muddle through it.

Our illustration is a model fitted to the `ChickWeight` data in the R **datasets** package. The data comprise weight determinations, over time (in days since birth), of chicks who are
randomized to different diets. Our model fits a trend in the square root of weight 
for each diet, with random intercepts and slopes for each chick (this is likely not the best model, but it's not totally stupid and it serves an an illustration).
```{r}
cw.lmer <- lmer(sqrt(weight) ~ Time*Diet + (1+Time|Chick), data = ChickWeight)
```
Our goal is to use this model to estimate the mean `weight` at times 5, 10, 15, and 20,
for each diet. Accordingly, let's get the estimates needed:
```{r}
cw.emm <- emmeans(cw.lmer, ~ Time|Diet, at = list(Time = c(5, 10, 15, 20)))
```
If we just summarize this with `type = "response", we will under-estimate the
mean weights. We need to apply a bias adjustment; but that involves providing an
estimate of the SD of each transformed response. The problem is that since
random slopes are involved, that SD depends on time. In particular, 
the model states that at time $t$,
$$ \sqrt Y_t = \mu_t + E + C + S\times t $$
where $\mu_t$ is the mean at time $t$, $E$ is the residual error, $C$ is the random intercept for chicks, and $S$ is the random slope for chicks. For purposes of bias correction, we need an estimate of $SD(E + C + S\times t)$ for each $t$.

The first step is to obtain an estimated covariance matrix for $(E, C, S)$:
```{r}
V <- matrix(0, nrow = 3, ncol = 3, dimnames = list(c("E","C","S"), c("E","C","S")))
V[1, 1] <- sigma(cw.lmer)^2              # Var(E)
V[2:3, 2:3] <- VarCorr(cw.lmer)$Chick    # Cov(C, S)
V
```
Now, using the matrix expression $Var(a'X) = a'Va$ for $X=c(E,C,S)$ and a given vector $a$, we can obtain the needed SDs:
```{r}
sig <- sapply(c(5, 10, 15, 20), function(t) {
    a <- c(1, 1, t)
    sqrt(sum(a * V %*% a))
})
sig  
```
As expected, these values increase with $t$.
Finally, we obtain the bias-adjusted estimated weights. We can use `sigma = sig`
as-is since the values follow the same ordering as `cw.emm@grid`.
```{r}
confint(cw.emm, type = "response", bias.adj = TRUE, sigma = sig)
```
This example illustrates that it is possible to deal with random slopes in
bias corrections. However it does require some fairly careful attention to
technical details and familiarity with matrix calculations; so if you don't have
a comfort level with those, it is best to get outside help.

#### Adding variables not in fixed model {addl.vars}
<!-- @index `addl.vars`; Random predictors!Accessing levels -->
Consider a model like
```
mod <- lmer(log(response) ~ treatment + (1 + x | subject), data = mydata)
```
Ordinarily, the reference grid will not include the variable `x` because it
is not part of the fixed-effects formula. However, you can include it via the
`addl.vars` argument:
```
EMM <- emmeans(mod, ~ x|treatment, addl.vars = "x", at = list(x = -1:1))
```
We will then obtain EMMs for combinations of `treatment` and `x`. 
(For a given `treatment`, all those means will be equal for every `x`.)
But the bias adjustments *will* depend on `x`.


[Back to Contents](#contents)


## Models with offsets {#offsets}
<!-- @index Offsets!Models with offsets; Examples!Insurance claims (SAS); `ref_grid()`!`offset` -->
If a model is fitted and its formula includes an `offset()` term, then by
default, the offset is computed and included in the reference grid. To
illustrate, consider a hypothetical dataset on insurance claims (used as an
[example in SAS's
documentation](https://support.sas.com/documentation/cdl/en/statug/63033/HTML/default/viewer.htm#statug_genmod_sect006.htm)).
There are classes of cars of varying counts (`n`), sizes (`size`), and age
(`age`), and we record the number of insurance claims (`claims`). We fit a
Poisson model to `claims` as a function of `size` and `age`. An offset of
`log(n)` is included so that `n` functions as an "exposure" variable.
```{r}
ins <- data.frame(
    n = c(500, 1200, 100, 400, 500, 300),
    size = factor(rep(1:3,2), labels = c("S","M","L")),
    age = factor(rep(1:2, each = 3)),
    claims = c(42, 37, 1, 101, 73, 14))
ins.glm <- glm(claims ~ size + age + offset(log(n)), 
               data = ins, family = "poisson")
```
First, let's look at the reference grid obtained by default:
```{r}
ref_grid(ins.glm)
```
Note that `n` is included in the reference grid and that its average value of 500
is displayed. But let's look at the EMMs:
```{r}
(EMM <- emmeans(ins.glm, "size", type = "response"))
```
We can see more explicitly what is happening by examining the internal structure of `EMM`:
```{r}
EMM@grid
```
and note that $\log(500) \approx 6.215$ is used as the offset value in calculating these estimates.

All this said, many users would like to ignore that average offset for this kind of model,
and instead use one corresponding to `n = 1`, because then the estimates we obtain are estimated rates per unit `n`. This may be accomplished by specifying an `offset` parameter in the
call:
```{r}
emmeans(ins.glm, "size", type = "response", offset = log(1))
```
An alternative way to achieve the same results is to set `n` equal to 1 in the reference grid itself (output not shown, because it is identical):
```{r eval = FALSE}
emmeans(ins.glm, "size", type = "response", at = list(n = 1))
```

By the way, you may set some other reference value for the rates. For example, if you want estimates of claims per 100 cars, simply use (results not shown):
```{r eval = FALSE}
emmeans(ins.glm, "size", type = "response", offset = log(100))
```
For more details on how offsets are handled, and how and why an `offset()` *model term*
is treated differently than an `offset` *argument* in model fitting, see
[the "xplanations" vignette](xplanations.html#offsets).

An additional complication may come up in models zero-inflated or hurdle models.
In those cases, it is somewhat ambiguous what one might mean by a "rate", but one interpretation
would be to just go with the above techniques with estimates for just the Poisson
component of the model. Another approach would be to estimate the response mean with
the zero-inflation included, and divide by the appropriate offset. This can be done,
but it is messy. An example is given on the 
[Cross-Validated site](https://stats.stackexchange.com/questions/620842/help-interpreting-zeroinfl-results-from-emmeans/621108?noredirect=1#comment1155903_621108).

[Back to Contents](#contents)


## Ordinal models {#ordinal}
<!-- @index Ordinal models; Examples!`wine`; Examples!Ordinal model
  Ordinal models!Latent scale -->
Ordinal-response models comprise an example where several options are 
available for obtaining EMMs. To illustrate, consider the `wine` data
in the **ordinal** package. The response is a rating of bitterness on
a five-point scale. we will consider a probit model in two factors
during fermentation: `temp` (temperature) and `contact` (contact with 
grape skins), with the judge making the rating as a scale predictor:
```{r}
require("ordinal")
wine.clm <- clm(rating ~ temp + contact, scale = ~ judge,
                data = wine, link = "probit")
```
(in earlier modeling, we found little interaction between the factors.)
Here are the EMMs for each factor using default options:
```{r}
emmeans(wine.clm, list(pairwise ~ temp, pairwise ~ contact))
```
These results are on the "latent" scale; the idea is that there is a continuous 
random variable (in this case normal, due to the probit link) having a mean that
depends on the predictors; and that the ratings are a discretization of the 
latent variable based on a fixed set of cut points (which are estimated). In 
this particular example, we also have a scale model that says that the variance 
of the latent variable depends on the judges. The latent results are quite a bit
like those for measurement data, making them easy to interpret. The only catch 
is that they are not uniquely defined: we could apply a linear transformation to
them, and the same linear transformation to the cut points, and the results
would be the same.

###### {#ordlp}
<!-- @index Ordinal models!Linear-predictor scale -->
The `clm` function actually fits the model using an ordinary probit model
but with different intercepts for each cut point. We can get detailed 
information for this model by specifying `mode = "linear.predictor"`:
```{r}
tmp <- ref_grid(wine.clm, mode = "lin")
tmp
```
Note that this reference grid involves an additional constructed predictor named
`cut` that accounts for the different intercepts in the model. Let's obtain EMMs
for `temp` on the linear-predictor scale:
```{r}
emmeans(tmp, "temp")
```
These are just the negatives of the latent results obtained earlier (the sign is
changed to make the comparisons go the right direction). Closely related to this
is `mode = "cum.prob"` and `mode = "exc.prob"`, which simply transform the 
linear predictor to cumulative probabilities and exceedance (1 - cumulative) 
probabilities. These modes give us access to the details of the fitted model but
are cumbersome to use for describing results. When they can become useful is
when you want to work in terms of a particular cut point. Let's look at `temp`
again in terms of the probability that the rating will be at least 4:
```{r}
emmeans(wine.clm, ~ temp, mode = "exc.prob", at = list(cut = "3|4"))
```

###### {#ordprob}
<!-- @index Ordinal models!`prob` and `mean.class` -->
There are yet more modes! With `mode = "prob"`, we obtain estimates of the probability distribution of each rating. Its reference grid includes a factor
with the same name as the model response -- in this case `rating`. We usually 
want to use that as the primary factor, and the factors of interest as `by` variables:
```{r}
emmeans(wine.clm, ~ rating | temp, mode = "prob")
```
Using `mode = "mean.class"` obtains the average of these probability 
distributions as probabilities of the integers 1--5:
```{r}
emmeans(wine.clm, "temp", mode = "mean.class")
```

And there is a mode for the scale model too. In this example, the scale model
involves only judges, and that is the only factor in the grid:
```{r}
summary(ref_grid(wine.clm, mode = "scale"), type = "response")
```
Judge 8's ratings don't vary much, relative to the others.
The scale model is in terms of log(SD). Again, these are not uniquely
identifiable, and the first level's estimate is set to log(1) = 0. so,
actually, each estimate shown is a comparison with judge 1.

[Back to Contents](#contents)


## Models fitted using MCMC methods {#mcmc}
<!-- @index Bayesian models; Examples!Bayesian model; Examples!`cbpp`
    `rstanarm`; `hpd.summary()`; `summary()`!HPD intervals -->
To illustrate **emmeans**'s support for models fitted using MCMC methods,
consider the `example_model` available in the **rstanarm** package. 
The example concerns CBPP, a serious disease of cattle in Ethiopia.
A generalized linear mixed model was fitted to the data using the
code below. (This is a Bayesian equivalent of the frequentist model we
considered in the ["Transformations" vignette](transformations.html#cbpp).)
In fitting the model, we first set the contrast coding to `bayestestR::contr.bayes`
because this equalizes the priors across different treatment levels 
(a correction from an earlier version of this vignette.)
We subsequently obtain the reference grids for these models in the usual way.
For later use, we also fit the same model with just the prior information.
<!--- I'm faking this; I actually saved the ref_grid in a system file --->
```{r eval = FALSE}
cbpp <- transform(lme4::cbpp, unit = 1:56)
require("bayestestR")
options(contrasts = c("contr.bayes", "contr.poly"))
cbpp.rstan <- rstanarm::stan_glmer(
    cbind(incidence, size - incidence) ~ period + (1|herd) + (1|unit),
    data = cbpp, family = binomial,
    prior = student_t(df = 5, location = 0, scale = 2, autoscale = FALSE),
    chains = 2, cores = 1, seed = 2021.0120, iter = 1000)
cbpp_prior.rstan <- update(cbpp.rstan, prior_PD = TRUE)
cbpp.rg <- ref_grid(cbpp.rstan)
cbpp_prior.rg <- ref_grid(cbpp_prior.rstan)
```
<!--- here's the system file with the ref_grid --->
```{r echo = FALSE}
cbpp.rg <- do.call(emmobj, 
    readRDS(system.file("extdata", "cbpprglist", package = "emmeans")))
cbpp_prior.rg <- do.call(emmobj, 
    readRDS(system.file("extdata", "cbpppriorrglist", package = "emmeans")))
cbpp.sigma <- readRDS(system.file("extdata", "cbppsigma", package = "emmeans"))
```
Here is the structure of the reference grid:
```{r}
cbpp.rg
```
So here are the EMMs (no averaging needed in this simple model):
```{r}
summary(cbpp.rg)
```
The summary for EMMs of Bayesian models shows the median of the posterior
distribution of each estimate, along with highest posterior density (HPD)
intervals. Under the hood, the posterior sample of parameter estimates is used
to compute a corresponding sample of posterior EMMs, and it is those that are
summarized. (Technical note: the summary is actually rerouted to the
`hpd.summary()` function.

###### {#bayesxtra}
<!-- @index `as.mcmc()`; **coda** package; **bayesplot** package; 
    **bayestestR** package; Bayes factor; Region of practical equivalence; ROPE -->
We can access the posterior EMMs via the `as.mcmc` method for `emmGrid` objects.
This gives us an object of class `mcmc` (defined in the **coda** package), which
can be summarized and explored as we please.
```{r}
require("coda")
summary(as.mcmc(cbpp.rg))
```
Note that `as.mcmc` will actually produce an `mcmc.list` when there is more than
one chain present, as in this example.
The 2.5th and 97.5th quantiles are similar, but not identical, to the
95% confidence intervals in the frequentist summary.

The **bayestestR** package provides `emmGrid` methods for most of its description
and testing functions. For example:
```{r}
bayestestR::bayesfactor_parameters(pairs(cbpp.rg), prior = pairs(cbpp_prior.rg))
bayestestR::p_rope(pairs(cbpp.rg), range = c(-0.25, 0.25))
```
Both of these sets of results suggest that period 1 is different from the others. 
For more information on these methods, refer to [the CRAN page for **bayestestR**](https://cran.r-project.org/package=bayestestR) 
and its vignettes,
e.g., the one on Bayes factors.


### Bias-adjusted incidence probabilities {#bias-adj-mcmc}
<!-- @index Bias adjustment!in Bayesian models -->
Next, let us consider the back-transformed results. As is discussed with the
[frequentist model](transformations.html#cbpp), there are random effects present,
and if wee want to think in terms of marginal probabilities across all herds and units,
we should correct for bias; and to do that, we need the standard deviations of
the random effects. The model object has MCMC results for the random effects of
each herd and each unit, but after those, there are also summary results for the
posterior SDs of the two random effects. (I used the `colnames` function to find
that they are in the 78th and 79th columns.)
<!-- We already read this in earlier, and here's the faked code -->
```{r eval = FALSE}
cbpp.sigma = as.matrix(cbpp.rstan$stanfit)[, 78:79]
```
Here are the first few:
```{r}
head(cbpp.sigma)
```

So to obtain bias-adjusted marginal probabilities, obtain the resultant SD
and regrid with bias correction:
```{r}
totSD <- sqrt(apply(cbpp.sigma^2, 1, sum))
cbpp.rgrd <- regrid(cbpp.rg, bias.adjust = TRUE, sigma = totSD)
summary(cbpp.rgrd)
```
Here is a plot of
the posterior incidence probabilities, back-transformed:
```{r, fig.alt = "kernel denity estimates for each of the 4 periods. Their medians and spreads decrease with period, and period 1 is especially different. See the previous summary table for the numerical values of the estimated means"}
bayesplot::mcmc_areas(as.mcmc(cbpp.rgrd))
```

... and here are intervals for each period compared with its neighbor:
```{r}
contrast(cbpp.rgrd, "consec", reverse = TRUE)
```
The only interval that excludes zero is the one that compares periods 1 and 2.

### Bayesian prediction {#predict-mcmc}
<!-- @index Predictions!Bayesian models; 
            Predictions!Posterior predictive distribution -->
To predict from an MCMC model, just specify the
`likelihood` argument in `as.mcmc`. Doing so causes the function to
simulate data from the posterior predictive distribution. 
For example, if we want to predict the CBPP incidence in future herds of 
25 cattle, we can do:
```{r, fig.alt = "Histograms of the predictive distributions for each period. The one for period 1 has bins from 0 to 15; the number of bins decreases until period 4 has only bins for 0 through 5."}
set.seed(2019.0605)
cbpp.preds <- as.mcmc(cbpp.rgrd, likelihood = "binomial", trials = 25)
bayesplot::mcmc_hist(cbpp.preds, binwidth = 1)
```

[Back to Contents](#contents)

[Index of all vignette topics](vignette-topics.html)
````
