## Supplementary material for "Identification of QTL-by-Environment Interaction by Controlling Polygenic Background Effect": transformations.R

```
## ----echo = FALSE, results = "hide", message = FALSE----------------------------------------------
require("emmeans")
knitr::opts_chunk$set(fig.width = 4.5, class.output = "ro")

## -------------------------------------------------------------------------------------------------
pigs.lm <- lm(log(conc) ~ source + factor(percent), data = pigs)

## -------------------------------------------------------------------------------------------------
emm.src <- emmeans(pigs.lm, "source")
str(emm.src)

## -------------------------------------------------------------------------------------------------
summary(emm.src, infer = TRUE, null = log(35))

## -------------------------------------------------------------------------------------------------
summary(emm.src, infer = TRUE, null = log(35), type = "response")

## -------------------------------------------------------------------------------------------------
str(regrid(emm.src))

summary(regrid(emm.src), infer = TRUE, null = 35)

## -------------------------------------------------------------------------------------------------
pigs.rg <- ref_grid(pigs.lm)
remm.src <- emmeans(regrid(pigs.rg), "source")
summary(remm.src, infer = TRUE, null = 35)

## ----eval = FALSE---------------------------------------------------------------------------------
#  remm.src <- emmeans(pigs.lm, "source", regrid = "response")

## ----eval = FALSE---------------------------------------------------------------------------------
#  emmeans(pigs.lm, "source", type = "response")

## -------------------------------------------------------------------------------------------------
neuralgia.glm <- glm(Pain ~ Treatment * Sex + Age, family = binomial(), data = neuralgia)
neuralgia.emm <- emmeans(neuralgia.glm, "Treatment", type = "response")
neuralgia.emm

## -------------------------------------------------------------------------------------------------
pairs(neuralgia.emm, reverse = TRUE)

## ----fig.alt = "Interaction-plot display of the results of emmeans(neuralgia.glm, ~ Treatment | Sex)"----
emmip(neuralgia.glm, Sex ~ Treatment)

## ----fig.height = 1.5, fig.alt = c("Plot A: Display of the results of confint(neur.Trt.emm)", 'Plot B: Display of the results of confint(neur.Trt.emm, type = "response"). These intervals are markedly skewed right|left for low|high estimated probabilities')----
neur.Trt.emm <- suppressMessages(emmeans(neuralgia.glm, "Treatment"))
plot(neur.Trt.emm)   # Link scale by default
plot(neur.Trt.emm, type = "response")

## ----fig.height = 1.5, fig.alt = "Plot C: On the inside, this plot looks exactly like Plot A above, but the scale is transformed to show the values in Plot B. However, there are not enough tick marks."----
plot(neur.Trt.emm, type = "scale")

## ----fig.height = 1.5, fig.alt = "Plot D: Same as Plot C except there are more tick marks so we can discern the values better"----
plot(neur.Trt.emm, type = "scale", breaks = seq(0.10, 0.90, by = 0.10),
     minor_breaks = seq(0.05, 0.95, by = 0.05))

## ----fig.height = 1.5, fig.alt = "Plot E: An alternative to Plot D using an arcsin scaling. This scale is less nonlinear than in plot D so the intervals are somewhat skewed, but less so than plot B"----
plot(neur.Trt.emm, type = "response") +
  ggplot2::scale_x_continuous(trans = scales::asn_trans(),
                              breaks = seq(0.10, 0.90, by = 0.10))

## -------------------------------------------------------------------------------------------------
warp.glm <- glm(sqrt(breaks) ~ wool*tension, family = Gamma, data = warpbreaks)
ref_grid(warp.glm)

## -------------------------------------------------------------------------------------------------
emmeans(warp.glm, ~ tension | wool, type = "response")

## -------------------------------------------------------------------------------------------------
emmeans(warp.glm, ~ tension | wool, type = "unlink")

## ----eval = FALSE---------------------------------------------------------------------------------
#  tran <- make.tran("asin.sqrt", 100)
#  my.model <- with(tran,
#      lmer(linkfun(percent) ~ treatment + (1|Block), data = mydata))

## ----eval = FALSE---------------------------------------------------------------------------------
#  mydata <- transform(mydata, logy.5 = log(yield + 0.5))
#  my.model <- lmer(logy.5 ~ treatment + (1|Block), data = mydata)

## ----eval = FALSE---------------------------------------------------------------------------------
#  my.rg <- update(ref_grid(my.model), tran = make.tran("genlog", .5))

## ----eval = FALSE---------------------------------------------------------------------------------
#  model.rg <- update(ref_grid(model), tran = "sqrt")

## -------------------------------------------------------------------------------------------------
pigroot.lm <- lm(sqrt(conc) ~ source + factor(percent), data = pigs)
logemm.src <- regrid(emmeans(pigroot.lm, "source"), transform = "log")
confint(logemm.src, type = "response")
pairs(logemm.src, type = "response")

## ----eval = FALSE---------------------------------------------------------------------------------
#  regrid(emm, transform = "probit")

## -------------------------------------------------------------------------------------------------
log.emm <- regrid(neuralgia.emm, "log")

## -------------------------------------------------------------------------------------------------
pairs(log.emm, reverse = TRUE, type = "response")

## -------------------------------------------------------------------------------------------------
neuralgia.prb <- glm(Pain ~ Treatment * Sex + Age, family = binomial(link = "probit"), 
                     data = neuralgia)
prb.emm <- suppressMessages(emmeans(neuralgia.prb, "Treatment"))
pairs(regrid(prb.emm, "logit"), type = "response", reverse = TRUE)

## -------------------------------------------------------------------------------------------------
pct.diff.tran <- list(
    linkfun = function(mu) log(mu/100 + 1),
    linkinv = function(eta) 100 * (exp(eta) - 1),
    mu.eta = function(eta) 100 * exp(eta),
    name = "log(pct.diff)"
)

update(pairs(logemm.src, type = "response"), 
       tran = pct.diff.tran, inv.lbl = "pct.diff", adjust = "none",
       infer = c(TRUE, TRUE))

## -------------------------------------------------------------------------------------------------
contrast(regrid(pairs(logemm.src)), "identity", scale = 100, offset = -100,
         infer = c(TRUE, TRUE))

## ----message = FALSE------------------------------------------------------------------------------
fiber.lm <- lm(scale(strength) ~ machine * scale(diameter), data = fiber)
emmeans(fiber.lm, "machine")   # on the standardized scale
emmeans(fiber.lm, "machine", type = "response")   # strength scale

## -------------------------------------------------------------------------------------------------
emtrends(fiber.lm, "machine", var = "diameter")

## -------------------------------------------------------------------------------------------------
emtrends(fiber.lm, "machine", var = "diameter", regrid = "response")

## -------------------------------------------------------------------------------------------------
with(fiber, c(mean = mean(diameter), sd = sd(diameter)))
emtrends(fiber.lm, "machine", var = "scale(diameter, 24.133, 4.324)")

## -------------------------------------------------------------------------------------------------
coef(fiber.lm)[4:6]

## ----eval = FALSE---------------------------------------------------------------------------------
#  mod <- some.fcn(scale(RT) ~ group + (1|subject), data = mydata)
#  emmeans(mod, "group", type = "response",
#          tran = make.tran("scale", y = mydata$RT))

## ----eval = FALSE---------------------------------------------------------------------------------
#  mod <- with(make.tran("scale", y = mydata$RT),
#              some.fcn(linkfun(RT) ~ group + (1|subject), data = mydata))
#  emmeans(mod, "group", type = "response")

## ----message = FALSE------------------------------------------------------------------------------
fib.lm <- lm(strength ~ machine * diameter, data = fiber)

# On raw scale:
emmeans(fib.lm, "machine")

# On standardized scale:
tran <- make.tran("scale", y = fiber$strength)
emmeans(fib.lm, "machine", regrid = tran)

## -------------------------------------------------------------------------------------------------
sigma(pigs.lm)

## -------------------------------------------------------------------------------------------------
summary(emm.src, type = "response", bias.adj = TRUE)

## -------------------------------------------------------------------------------------------------
ismod <- glm(count ~ spray, data = InsectSprays, family = poisson())
emmeans(ismod, "spray", type = "response")

## ----eval = FALSE---------------------------------------------------------------------------------
#  emmeans(ismod, "spray", type = "response", bias.adj = TRUE)

## -------------------------------------------------------------------------------------------------
with(InsectSprays, tapply(count, spray, mean))

## ----message = FALSE------------------------------------------------------------------------------
require(lme4)
cbpp <- transform(cbpp, unit = 1:nrow(cbpp))
cbpp.glmer <- glmer(cbind(incidence, size - incidence) ~ period + 
                          (1 | herd) +  (1 | unit),
                    family = binomial, data = cbpp)

emm <- emmeans(cbpp.glmer, "period")
summary(emm, type = "response")

## -------------------------------------------------------------------------------------------------
lme4::VarCorr(cbpp.glmer)

## -------------------------------------------------------------------------------------------------
total.SD = sqrt(0.89107^2 + 0.18396^2)

## -------------------------------------------------------------------------------------------------
summary(emm, type = "response", bias.adjust = TRUE, sigma = total.SD)

## -------------------------------------------------------------------------------------------------
cases <- with(cbpp, tapply(incidence, period, sum))
trials <- with(cbpp, tapply(size, period, sum))
cases / trials
```
