## Supplementary material for "Identification of QTL-by-Environment Interaction by Controlling Polygenic Background Effect": transformations.Rmd

````
---
title: "Transformations and link functions in emmeans"
author: "emmeans package, Version `r packageVersion('emmeans')`"
output: emmeans::.emm_vignette
vignette: >
  %\VignetteIndexEntry{Transformations and link functions}
  %\VignetteEngine{knitr::rmarkdown}
  %\VignetteEncoding{UTF-8}
---
```{r, echo = FALSE, results = "hide", message = FALSE}
require("emmeans")
knitr::opts_chunk$set(fig.width = 4.5, class.output = "ro")
```

<!-- @index Vignettes!Transformations and link functions -->
## Contents {#contents}
This vignette covers the intricacies of transformations and link functions in **emmeans**.

  1. [Overview](#overview)
  2. [Re-gridding](#regrid)
  3. [Link functions](#links)
  3. [Graphing transformations and links](#trangraph)
  4. [Both a response transformation and a link](#tranlink)
  5. [Special transformations](#special)
  6. [Specifying a transformation after the fact](#after)
  6. [Auto-detected transformations](#auto)
  6. [Standardized response](#stdize)
  7. [Faking a log transformation](#logs)
     a. [Faking other transformations](#faking)
     b. [Alternative scale](#altscale)
  8. [Bias adjustment](#bias-adj)
  
[Index of all vignette topics](vignette-topics.html) 

## Overview {#overview}
<!-- @index Transformations!Overview; Examples!`pigs` -->
Consider an example with the `pigs` dataset that is used in many of 
these vignettes; but this time, we use a `log` transformation of the response:
```{r}
pigs.lm <- lm(log(conc) ~ source + factor(percent), data = pigs)
```
This model has two factors, `source` and `percent` (coerced to a factor), as 
predictors; and log-transformed `conc` as the response. Here we obtain the EMMs
for `source`, examine its structure, and finally produce a summary, including a
test against a null value of log(35):
```{r}
emm.src <- emmeans(pigs.lm, "source")
str(emm.src)
```
```{r}
summary(emm.src, infer = TRUE, null = log(35))
```
Now suppose that we want the EMMs expressed on the same scale as `conc`. This 
can be done by adding `type = "response"` to the `summary()` call: 
```{r}
summary(emm.src, infer = TRUE, null = log(35), type = "response")
```

Note: Looking ahead, this output is compared later in this vignette with a 
[bias-adjusted version](#pigs-biasadj).

### Timing is everything {#timing}
<!-- @index Transformations!Timing is everything -->
Dealing with transformations in **emmeans** is somewhat complex, due to the 
large number of possibilities. But the key is understanding what happens, when.
These results come from a sequence of steps. Here is what happens (and doesn't
happen) at each step:

  1. The reference grid is constructed for the `log(conc)` model. The
     fact that a log transformation is used is recorded, but nothing else
     is done with that information.
  2. The predictions on the reference grid are averaged
     over the four `percent` levels, for each `source`, to obtain the EMMs
     for `source` -- *still* on the `log(conc)` scale.
  3. The standard errors and confidence intervals for these EMMs are
     computed -- *still* on the `log(conc)` scale.
  4. Only now do we do back-transformation...
     a. The EMMs are back-transformed to the `conc` scale.
     b. The endpoints of the confidence intervals are back-transformed.
     c. The *t* tests and *P* values are left as-is.
     d. The standard errors are converted to the `conc` scale using the
        delta method. These SEs were *not* used in constructing the 
        tests and confidence intervals.

### The model is our best guide
This choice of timing is based on the idea that *the model is right*. In
particular, the fact that the response is transformed suggests that the
transformed scale is the best scale to be working with. In addition, the model
specifies that the effects of `source` and `percent` are *linear* on the
transformed scale; inasmuch as marginal averaging to obtain EMMs is a linear
operation, that averaging is best done on the transformed scale. For those two
good reasons, back-transforming to the response scale is delayed until the very
end by default.

[Back to Contents](#contents)

## Re-gridding {#regrid}
<!-- @index `regrid()`; Transformations!Re-gridding; `emmeans()`!With transformations -->

As well-advised as it is, some users may not want the default timing of things.
The tool for changing when back-transformation is performed is the `regrid()`
function -- which, with default settings of its arguments, back-transforms an
`emmGrid` object and adjusts everything in it appropriately. For example:
```{r}
str(regrid(emm.src))

summary(regrid(emm.src), infer = TRUE, null = 35)
```
Notice that the structure no longer includes the transformation. That's because
it is no longer relevant; the reference grid is on the `conc` scale, and how we got there is now forgotten. Compare this `summary()` result with the preceding one, and note the following:

  * It no longer has annotations concerning transformations.
  * The estimates and SEs are identical.
  * The confidence intervals, *t* ratios, and *P* values are *not*
    identical. This is because, this time, the SEs shown in the table
    are the ones actually used to construct the tests and intervals.

Understood, right? But think carefully about how these EMMs were obtained. 
They are back-transformed from `emm.src`, in which *the marginal averaging
was done on the log scale*. If we want to back-transform *before* doing the
averaging, we need to call `regrid()` after the reference grid is constructed but
before the averaging takes place:
```{r}
pigs.rg <- ref_grid(pigs.lm)
remm.src <- emmeans(regrid(pigs.rg), "source")
summary(remm.src, infer = TRUE, null = 35)
```
These results all differ from either of the previous two summaries -- again,
because the averaging is done on the `conc` scale rather than the `log(conc)` 
scale.

###### {#regrid2}
<!-- @index `regrid()`!`regrid` vs. `type`; `ref_grid()`!`regrid` argument -->
Note: For those who want to routinely back-transform before averaging,
the `regrid` argument in `ref_grid()` simplifies this. The first two
steps above could have been done more easily as follows:
```{r eval = FALSE}
remm.src <- emmeans(pigs.lm, "source", regrid = "response")
```
But don't get `regrid` and `type` confused. The `regrid` argument is 
passed to `regrid()` (as the `transform` argument) after the reference grid is constructed, whereas the `type`
argument is simply remembered and used by `summary()`. So a similar-looking
call:
```{r eval = FALSE}
emmeans(pigs.lm, "source", type = "response")
```
will compute the results we have seen for `emm.src` -- back-transformed 
*after* averaging on the log scale.

Remember again: When it comes to transformations, timing is everything.

### Implied regridding with certain modes {#regrid3}
<!-- @index Transformations|Special modes; 
             `mode` argument!implied re-gridding; 
             Transformations|Implied re-gridding;
             Re-gridding!Implied  -->
Some model classes provide special argument(s) (typically `mode`) that may cause
transformations or links to be handled early. For example, cumulative link
models for ordinal data allow for a `"prob"` mode that produces estimates of
probabilities for each ordinal level. The reference grid comprises estimates on
a probability scale, and whatever link was used (say, probit) has already been
accounted for, so is not "remembered" for possible later back-transformation. In
that sense, when we use `mode = "prob"`, it is sort of like an implied call to
`regrid()` that takes place *at the time the reference grid is constructed*,
preempting any timing choices you might otherwise have made about handling the
transformation. If there are one or more factors that are averaged over in
estimating marginal means will be averages of the probabilities in the reference
grid; so they will be different than what you would have obtained by keeping
things on the link scale and then computing the probabilities after averaging on
the link scale.

Similar things happen with certain options with multinomial models, 
zero-inflated, or hurdle models. Those special modes are a great convenience
for getting estimates on a scale that is desired, but they also force
you to obtain marginal means of measurements already on that scale.


[Back to Contents](#contents)


## Link functions {#links}
<!-- @index Link functions; Examples!`neuralgia`; Examples!Logistic regression -->
Exactly the same ideas we have presented for response transformations apply to
generalized linear models having non-identity link functions. As far as
**emmeans** is concerned, there is no difference at all.

To illustrate, consider the `neuralgia` dataset provided in the package. These 
data come from an experiment reported in a SAS technical report where different
treatments for neuralgia are compared. The patient's sex is an additional
factor, and their age is a covariate. The response is `Pain`, a binary variable
on whether or not the patient reports neuralgia pain after treatment.
The model suggested in the SAS report is equivalent to the following. We use
it to obtain estimated probabilities of experiencing pain:
```{r}
neuralgia.glm <- glm(Pain ~ Treatment * Sex + Age, family = binomial(), data = neuralgia)
neuralgia.emm <- emmeans(neuralgia.glm, "Treatment", type = "response")
neuralgia.emm
```

###### {#oddsrats}
<!-- @index Odds ratios; Logistic regression!Odds ratios -->
(The note about the interaction is discussed shortly.) Note that the averaging 
over `Sex` is done on the logit scale, *before* the results are back-transformed
for the summary. We may use `pairs()` to compare these estimates; note that 
logits are logs of odds; so this is another instance where log-differences are
back-transformed -- in this case to odds ratios:
```{r}
pairs(neuralgia.emm, reverse = TRUE)
```
So there is evidence of considerably more pain being reported with placebo 
(treatment `P`) than with either of the other two treatments. The estimated odds
of pain with `B` are about half that for `A`, but this finding is not 
statistically significant. (The odds that this is a made-up dataset seem quite
high, but that finding is strictly this author's impression.)

Observe that there is a note in the output for `neuralgia.emm` that the results
may be misleading. It is important to take it seriously, because if two factors
interact, it may be the case that marginal averages of predictions don't reflect
what is happening at any level of the factors being averaged over. To find out,
look at an interaction plot of the fitted model:
```{r fig.alt = "Interaction-plot display of the results of emmeans(neuralgia.glm, ~ Treatment | Sex)"}
emmip(neuralgia.glm, Sex ~ Treatment)
```
There is no practical difference between females and males in the patterns of
response to `Treatment`; so I think most people would be quite comfortable with
the marginal results that are reported here.

Some users prefer risk ratios (ratios of probabilities) rather than odds 
ratios. We will revisit this example [below](#riskrats) after we have discussed 
some more tools.

[Back to Contents](#contents)


## Graphing transformations and links {#trangraph}
<!-- @index Transformations!Graphical display; Examples!`neuralgia`;
    `type = "scale"`; `"scale"` type@scale; -->
There are a few options for displaying transformed results graphically. First, the `type` 
argument works just as it does in displaying a tabular summary. Following through with
the `neuralgia` example, let us display the marginal `Treatment` EMMs on both the
link scale and the response scale (we are opting to do the averaging on the link scale):
```{r, fig.height = 1.5, fig.alt = c("Plot A: Display of the results of confint(neur.Trt.emm)", 'Plot B: Display of the results of confint(neur.Trt.emm, type = "response"). These intervals are markedly skewed right|left for low|high estimated probabilities')}
neur.Trt.emm <- suppressMessages(emmeans(neuralgia.glm, "Treatment"))
plot(neur.Trt.emm)   # Link scale by default
plot(neur.Trt.emm, type = "response")
```

Besides whether or not we see response values, there is a dramatic difference
in the symmetry of the intervals.

For `emmip()` and `plot()` *only* (and currently only with the "ggplot" engine), 
there is also the option of specifying `type = "scale"`,
which causes the response values to be calculated but plotted on a nonlinear scale
corresponding to the transformation or link:
```{r, fig.height = 1.5, fig.alt = "Plot C: On the inside, this plot looks exactly like Plot A above, but the scale is transformed to show the values in Plot B. However, there are not enough tick marks."}
plot(neur.Trt.emm, type = "scale")
```

Notice that the interior part of this plot is identical to the plot on the link scale.
Only the horizontal axis is different. That is because the response values are transformed using the link function to determine the plotting positions of the graphical elements -- putting them back where they started.

As is the case here, nonlinear scales can be confusing to read, and it is very often
true that you will want to display more scale divisions, and even add minor ones.
This is done via adding arguments for the function `ggplot2::scale_x_continuous()`
(see its documentation):
```{r, fig.height = 1.5, fig.alt = "Plot D: Same as Plot C except there are more tick marks so we can discern the values better"}
plot(neur.Trt.emm, type = "scale", breaks = seq(0.10, 0.90, by = 0.10),
     minor_breaks = seq(0.05, 0.95, by = 0.05))
```

When using the `"ggplot"` engine, you always have the option of using **ggplot2** to incorporate a transformed scale -- and it doesn't even have to be the same as the transformation used in the model. For example, here we display the same results on an arcsin-square-root scale.
```{r, fig.height = 1.5, fig.alt = "Plot E: An alternative to Plot D using an arcsin scaling. This scale is less nonlinear than in plot D so the intervals are somewhat skewed, but less so than plot B"}
plot(neur.Trt.emm, type = "response") +
  ggplot2::scale_x_continuous(trans = scales::asn_trans(),
                              breaks = seq(0.10, 0.90, by = 0.10))
```

This comes across as a compromise: not as severe as the logit scaling, and not as distorted as the linear scaling of response values.

Again, the same techniques can be used with `emmip()`, except it is the vertical scale that is affected.

[Back to Contents](#contents)


## Models having both a response transformation and a link function {#tranlink}
<!-- @index Transformations!with link function@link; Examples!`warpbreaks`
            Examples!Gamma regression; `summary()`!`type = "unlink"` -->
It is possible to have a generalized linear model with a non-identity link *and* a response transformation. Here is an example, with the built-in `wapbreaks` dataset:
```{r}
warp.glm <- glm(sqrt(breaks) ~ wool*tension, family = Gamma, data = warpbreaks)
ref_grid(warp.glm)
```
The canonical link for a gamma model is the reciprocal (or inverse); and there is the square-root response transformation besides. If we choose `type = "response"`
in summarizing, we undo *both* transformations:
```{r}
emmeans(warp.glm, ~ tension | wool, type = "response")
```
What happened here is first the linear predictor was back-transformed from the link scale (inverse); then the squares were obtained to back-transform the rest of the way. It is possible to undo the link, and not the response transformation:
```{r}
emmeans(warp.glm, ~ tension | wool, type = "unlink")
```
It is *not* possible to undo the response transformation and leave the link 
in place, because the response was transform first, then the link model was applied;
we have to undo those in reverse order to make sense.

One may also use `"unlink"` as a `transform` argument in `regrid()` or through
`ref_grid()`.

[Back to Contents](#contents)


## Special transformations {#special}
<!-- @index Transformations!Custom; `make.tran()` -->
The `make.tran()` function provides several special transformations and sets
things up so they can be handled in **emmeans** with relative ease. 
(See `help("make.tran", "emmeans")` for descriptions
of what is available.) `make.tran()` works much like `stats::make.link()` in
that it returns a list of functions `linkfun()`, `linkinv()`, etc. that serve
in managing results on a transformed scale. The difference is that most 
transformations with `make.tran()` require additional arguments.

To use this capability in `emmeans()`, it is fortuitous to first obtain the 
`make.tran()` result, and then to use it as the enclosing environment
for fitting the model, with `linkfun` as the transformation. 
For example, suppose the response variable is a percentage and we want to use the response
transformation $\sin^{-1}\sqrt{y/100}$. Then proceed like this:
```{r eval = FALSE}
tran <- make.tran("asin.sqrt", 100)
my.model <- with(tran, 
    lmer(linkfun(percent) ~ treatment + (1|Block), data = mydata))
```
Subsequent calls to `ref_grid()`, `emmeans()`, `regrid()`, etc. will then 
be able to access the transformation information correctly.

The help page for `make.tran()` has an example like this
using a Box-Cox transformation.

[Back to Contents](#contents)

## Specifying a transformation after the fact {#after}
<!-- @index Transformations!Adding after the fact; `update()`!`tran` -->
It is not at all uncommon to fit a model using statements like the following:
```{r eval = FALSE}
mydata <- transform(mydata, logy.5 = log(yield + 0.5))
my.model <- lmer(logy.5 ~ treatment + (1|Block), data = mydata)
```
In this case, there is no way for `ref_grid()` to figure out that a response
transformation was used. What can be done is to update the reference grid
with the required information:
```{r eval = FALSE}
my.rg <- update(ref_grid(my.model), tran = make.tran("genlog", .5))
```
Subsequently, use `my.rg` in place of `my.model` in any `emmeans()` analyses,
and the transformation information will be there.

For standard transformations (those in `stats::make.link()`), just give the name
of the transformation; e.g.,
```{r eval = FALSE}
model.rg <- update(ref_grid(model), tran = "sqrt")
```

## Auto-detected response transformations {#auto}
<!-- @index Transformations!Auto-detected -->
As can be seen in the initial `pigs.lm` example in this vignette,
certain straightforward response transformations such as `log`, `sqrt`, etc. are
automatically detected when `emmeans()` (really, `ref_grid()`) is called on the model
object. In fact, scaling and shifting is supported too; so the preceding example with
`my.model` could have been done more easily by specifying the transformation
directly in the model formula:
```r
my.better.model <- lmer(log(yield + 0.5) ~ treatment + (1|Block), data = mydata)
```
The transformation would be auto-detected, saving you the trouble of adding it later.
Similarly, a response transformation of `2 * sqrt(y + 1)` would be correctly 
auto-detected. A model with a linearly transformed response, e.g. `4*(y - 1)`, 
would *not* be auto-detected, but `4*I(y + -1)` would be interpreted as `4*identity(y + -1)`.
Parsing is such that the response expression must be of the form `mult * fcn(resp + const)`;
operators of `-` and `/` are not recognized.


[Back to Contents](#contents)

## Faking a log transformation {#logs}
<!-- @index Transformations!Faking a log transformation; `regrid()`!`transform = "log"` -->
The `regrid()` function makes it possible to fake a log transformation of the response. Why would you want to do this? So that you can make comparisons using
ratios instead of differences.

Consider the `pigs` example once again, but suppose we had fitted a model with a square-root transformation instead of a log:
```{r}
pigroot.lm <- lm(sqrt(conc) ~ source + factor(percent), data = pigs)
logemm.src <- regrid(emmeans(pigroot.lm, "source"), transform = "log")
confint(logemm.src, type = "response")
pairs(logemm.src, type = "response")
```
These results are not identical, but very similar to the back-transformed
confidence intervals [above](#timing) for the EMMs and the [pairwise ratios in
the "comparisons" vignette](comparisons.html#logs), where the fitted model
actually used a log response.

### Faking other transformations {#faking}
<!-- @index Transformations!faking -->
It is possible to fake transformations other than the log. Just use the same method,
e.g. (results not displayed)
```{r, eval = FALSE}
regrid(emm, transform = "probit")
```
would re-grid the existing `emm` to the probit scale. Note that any estimates in `emm`
outside of the interval $(0,1)$ will be flagged as non-estimable.

The [section on standardized responses](#stdize) gives an example of reverse-engineering 
a standardized response transformation in this way.


### Revisiting the neuralgia example {#riskrats}
<!-- @index Risk ratios; Logistic regression!Risk ratios;
            `regrid()`!to obtain risk ratios;  -->
As was mentioned before in the [`neuralgia` example](#links), some users prefer ratios of probabilities (risk ratios) rather than odds ratios.
The additional machinery of `regrid()` makes this possible. First, do
```{r}
log.emm <- regrid(neuralgia.emm, "log")
```
While each node of `neuralgia.emm` is an estimate of the logit of a probability, the corresponding 
nodes of `log.emm` are estimates of the log of the same probability. Thus, pairwise comparisons
are differences of logs, which are logs of ratios. The risk ratios are thus
obtainable by
```{r}
pairs(log.emm, reverse = TRUE, type = "response")
```
The test statistics and P values differ somewhat from those for the odds ratios because they are computed on the log scale rather than the original logit scale.


###### {#not-logit}
<!-- @index Logistic-like regression!Non-logit links; 
   `regrid()`!probit or other lon-logit models;
  Probit regression!Odds or risk ratios -->
We were able to obtain both odds ratios and risk ratios for `neuralgia.glm`.
But what if we had not used the logit link? Then the odds ratios would not
just fall out naturally. However, we can `regrid()` to the
`"logit"` scale if we want odds
ratios, or to `"log"` scale if we want risk ratios. For example,
```{r}
neuralgia.prb <- glm(Pain ~ Treatment * Sex + Age, family = binomial(link = "probit"), 
                     data = neuralgia)
prb.emm <- suppressMessages(emmeans(neuralgia.prb, "Treatment"))
pairs(regrid(prb.emm, "logit"), type = "response", reverse = TRUE)
```
These are vaguely comparable to the odds ratios we obtained with `neuralgia.glm`,
Similar re-gridding for the log will give us risk ratios.


### Alternative scale {#altscale}
<!-- @index Transformations!Percent difference; Percentage differences; Examples!`pigs` -->
It is possible to create a report on an alternative scale by updating the `tran` component.
For example, suppose we want percent differences instead of ratios in the preceding example
with the `pigs` dataset. This is possible by modifying the reverse transformation:
since the usual reverse transformation is a ratio of the form $r = a/b$, we have that
the percentage difference between $a$ and $b$ is $100(a-b)/b = 100(r-1)$. Thus,
```{r}
pct.diff.tran <- list(
    linkfun = function(mu) log(mu/100 + 1),
    linkinv = function(eta) 100 * (exp(eta) - 1),
    mu.eta = function(eta) 100 * exp(eta),
    name = "log(pct.diff)"
)

update(pairs(logemm.src, type = "response"), 
       tran = pct.diff.tran, inv.lbl = "pct.diff", adjust = "none",
       infer = c(TRUE, TRUE))
```
Another way to obtain the same estimates is to directly transform the estimated ratios to
$100r - 100$:
```{r}
contrast(regrid(pairs(logemm.src)), "identity", scale = 100, offset = -100,
         infer = c(TRUE, TRUE))
```
While the estimates are the same, the tests and confidence intervals are different
because they are computed on the re-gridded scale using the standard errors shown,
rather than on the link scale as in the first results.

## Standardized response {#stdize}
<!-- @index Transformations!Standardizing; Transformations!`scale()`;
    `scale()`; Standardized response; Examples!`fiber`; `regrid` argument -->
In some disciplines, it is common to fit a model to a standardized response variable.
R's base function `scale()` makes this easy to do; but it is important to notice that
`scale(y)` is more complicated than, say, `sqrt(y)`, because `scale(y)` requires 
all the values of `y` in order to determine the centering and scaling parameters.
The `ref_grid()` function (called by `emmeans() and others) tries to detect
the scaling parameters. To illustrate:
```{r, message = FALSE}
fiber.lm <- lm(scale(strength) ~ machine * scale(diameter), data = fiber)
emmeans(fiber.lm, "machine")   # on the standardized scale
emmeans(fiber.lm, "machine", type = "response")   # strength scale
```
More interesting (and complex) is what happens with `emtrends()`.
Without anything fancy added, we have
```{r}
emtrends(fiber.lm, "machine", var = "diameter")
```
These slopes are (change in `scale(strength)`) / (change in `diameter`); that is,
we didn't do anything to undo the response transformation, but the trend is
based on exactly the variable specified, `diameter`. To get (change in `strength`) / (change in `diameter`), we need to undo the response transformation, and that is done via `regrid` (which invokes `regrid()` after the reference grid is constructed):
```{r}
emtrends(fiber.lm, "machine", var = "diameter", regrid = "response")
```
What if we want slopes for (change in `scale(strength)`) / (change in `scale(diameter)`)?
This can be done, but it is necessary to manually specify the scaling parameters for `diameter`.
```{r}
with(fiber, c(mean = mean(diameter), sd = sd(diameter)))
emtrends(fiber.lm, "machine", var = "scale(diameter, 24.133, 4.324)")
```
This result is the one most directly related to the regression coefficients:
```{r}
coef(fiber.lm)[4:6]
```
There is a fourth possibility, (change in `strength`) / (change in `scale(diameter)`),
that I leave to the reader.

### What to do if auto-detection fails
Auto-detection of standardized responses is a bit tricky, and doesn't always succeed. 
If it fails, 
a message is displayed and the transformation is ignored. In cases where it doesn't work,
we need to explicitly specify the transformation using `make.tran()`. The methods are exactly 
as shown earlier in this vignette, so we show the code but not the results for 
a hypothetical example.

One method is to fit the model and then add the transformation information later.
In this example, `some.fcn` is a model-fitting function which for some reason doesn't
allow the scaling information to be detected.
```{r, eval = FALSE}
mod <- some.fcn(scale(RT) ~ group + (1|subject), data = mydata)
emmeans(mod, "group", type = "response",
        tran = make.tran("scale", y = mydata$RT))
```
The other, equivalent, method is to create the transformation object first 
and use it in fitting the model:
```{r, eval = FALSE}
mod <- with(make.tran("scale", y = mydata$RT),
            some.fcn(linkfun(RT) ~ group + (1|subject), data = mydata))
emmeans(mod, "group", type = "response")
```

### Reverse-engineering a standardized response
An interesting twist on all this is the reverse situation: Suppose we fitted the model 
*without* the standardized response, but we want to know what the results would be if
we had standardized. Here we reverse-engineer the `fiber.lm` example above:
```{r, message = FALSE}
fib.lm <- lm(strength ~ machine * diameter, data = fiber)

# On raw scale:
emmeans(fib.lm, "machine")

# On standardized scale:
tran <- make.tran("scale", y = fiber$strength)
emmeans(fib.lm, "machine", regrid = tran)
```
In the latter call, the `regrid` argument causes `regrid()` to
be called after the reference grid is constructed.


[Back to Contents](#contents)


## Bias adjustment {#bias-adj}
<!-- @index Transformations!Bias adjustment; Bias adjustment!When back-transforming;
    Means!Generalized; Geometric means; -->
So far, we have discussed ideas related to back-transforming results as a simple way
of expressing results on the same scale as the response. In particular, means
obtained in this way are known as *generalized means*; for example, a log
transformation of the response is associated with geometric means. When the goal
is simply to make inferences about which means are less than which other means,
and a response transformation is used, it is often acceptable to present
estimates and comparisons of these generalized means.
However, sometimes it is important to report results that actually do reflect
expected values of the untransformed response. An example is a financial study,
where the response is in some monetary unit. It may be convenient to use a
response transformation for modeling purposes, but ultimately we may want to
make financial projections in those same units. 

In such settings, we need to
make a bias adjustment when we back-transform, because any nonlinear
transformation biases the expected values of statistical quantities. More
specifically, suppose that we have a response $Y$ and the transformed
response is $U$. To back-transform, we use $Y = h(U)$; and using a Taylor
approximation, $Y \approx h(\eta) + h'(\eta)(U-\eta) +
\frac12h''(\eta)(U-\eta)^2$, so that 
$E(Y) \approx h(\eta) + \frac12h''(\eta)Var(U)$. 
This shows that the amount of needed bias adjustment is approximately
$\frac12h''(\eta)\sigma^2$ where $\sigma$ is the error SD in the model for $U$.
It depends on $\sigma$, and the larger this is, the greater the bias adjustment
is needed. This second-order bias adjustment is what is currently used
in the **emmeans** package when bias-adjustment is requested. There are better or exact adjustments for certain cases, and future updates may incorporate some of those.

### Pigs example revisited {#pigs-biasadj}
<!-- @index Examples!`pigs` -->
Let us compare the estimates in [the overview](#overview) after we apply a bias
adjustment. First, note that an estimate of the residual SD is available via
the `sigma()` function:
```{r}
sigma(pigs.lm)
```
This estimate is used by default. The bias-adjusted EMMs for the sources are:
```{r}
summary(emm.src, type = "response", bias.adj = TRUE)
```
These estimates (and also their SEs) are slightly larger than we had without
bias adjustment. They are estimates of the *arithmetic* mean responses, rather
than the *geometric* means shown in the overview. Had the value of `sigma` been
larger, the adjustment would have been greater. You can experiment with this by
adding a `sigma =` argument to the above call.

### Response transformations vs. link functions {#link-bias}
<!-- @index Transformations!Response versus link functions;
    Bias adjustment!For link functions vs. response transformations; -->
At this point, it is important to point out that the above discussion focuses on
*response* transformations, as opposed to link functions used in generalized linear
models (GLMs). In an ordinary GLM, no bias adjustment is needed, nor is it
appropriate, 
because the link function is just used to define a nonlinear relationship
between the actual response mean $\eta$ and the linear predictor. That is, the 
back-transformed parameter is already the mean. 


#### InsectSprays example {#insects}
<!-- @index Examples!`InsectSprays`;  Bias adjustment!When *not* to use; -->
To illustrate this, consider
the `InsectSprays` data in the **datasets** package. The response variable
is a count, and there is one treatment, the spray that is used. Let us
model the count as a Poisson variable with (by default) a log link; and
obtain the EMMs, with and without a bias adjustment
```{r}
ismod <- glm(count ~ spray, data = InsectSprays, family = poisson())
emmeans(ismod, "spray", type = "response")
```
The above results were computed with no bias adjustment, the default. If you try
```{r eval = FALSE}
emmeans(ismod, "spray", type = "response", bias.adj = TRUE)
```
you will get exactly the same results, plus a warning message that says bias adjustment was disabled.
Why? Because in an ordinary GLM like this, we are *already* modeling the mean counts,
and the link function is not a response transformation as such, just a part of the relationship
we are specifying between the linear predictor and the mean. Given the simple structure of this dataset, we can verify this by noting that the estimates we have correspond examply to the simple observed mean counts:
```{r}
with(InsectSprays, tapply(count, spray, mean))
```
The point here is that a GLM does not have an additive error
term, that the model is already formulated in terms of the mean, not some
generalized mean. (You can enable the bias-adjustment computations by specifying
a valid `sigma` value; but you should not do so.)

Note that, in a generalized linear *mixed* model, including generalized estimating
equations and such, there *are* additive random components involved, and then bias
adjustment becomes appropriate.

#### CBPP example {#cbpp}
<!-- @index Examples!`cbpp`; Bias adjustment!In GLMMs and GEE models; -->
Consider an example adapted from the help page for `lme4::cbpp`. 
Contagious bovine pleuropneumonia (CBPP) is a disease in African cattle,
and the dataset contains data on incidence of CBPP in several herds of cattle
over four time periods. We will fit a mixed model that accounts for herd variations
as well as overdispersion (variations larger than expected with a simple binomial model): 

```{r, message = FALSE}
require(lme4)
cbpp <- transform(cbpp, unit = 1:nrow(cbpp))
cbpp.glmer <- glmer(cbind(incidence, size - incidence) ~ period + 
                          (1 | herd) +  (1 | unit),
                    family = binomial, data = cbpp)

emm <- emmeans(cbpp.glmer, "period")
summary(emm, type = "response")
```
The above summary reflects the back-transformed estimates, with no bias adjustment. However, the model estimates two independent sources of random variation that probably should be taken into account:
```{r}
lme4::VarCorr(cbpp.glmer)
```
Notably, the over-dispersion SD is considerably greater than the herd SD.
Suppose we want to estimate the marginal probabilities of CBPP incidence,
averaged over herds and over-dispersion variations. For this purpose, we need
the combined effect of these variations; so we compute the overall SD
via the Pythagorean theorem:
```{r}
total.SD = sqrt(0.89107^2 + 0.18396^2)
```
Accordingly, here are the bias-adjusted estimates of the marginal probabilities:
```{r}
summary(emm, type = "response", bias.adjust = TRUE, sigma = total.SD)
```
These estimates are somewhat larger than the unadjusted estimates (actually, any estimates greater than 0.5 would have been adjusted downward). These adjusted estimates are more appropriate for describing the marginal incidence of CBPP for all herds. In fact, these estimates are fairly close to those obtained directly from the incidences in the data:
```{r}
cases <- with(cbpp, tapply(incidence, period, sum))
trials <- with(cbpp, tapply(size, period, sum))
cases / trials
```

Left as an exercise: Revisit the `InsectSprays` example, but (using similar
methods to the above) create a `unit` variable and fit an over-dispersion model.
Compare the results with and without bias adjustment, and evaluate these results
against the earlier results. This is simpler than the CBPP example because there
is only one random effect.

[Back to Contents](#contents)

[Index of all vignette topics](vignette-topics.html) 
````
