## Supplementary material for "Identification of QTL-by-Environment Interaction by Controlling Polygenic Background Effect": utilities.R

```
## ----echo = FALSE, results = "hide", message = FALSE----------------------------------------------
require("emmeans")
emm_options(opt.digits = TRUE)
knitr::opts_chunk$set(fig.width = 4.5, class.output = "ro") 

## -------------------------------------------------------------------------------------------------
pigs.lm <- lm(log(conc) ~ source + factor(percent), data = pigs)
pigs.emm <- emmeans(pigs.lm, "source")
pigs.emm

## -------------------------------------------------------------------------------------------------
pigs.emm.s <- update(pigs.emm, infer = c(TRUE, TRUE), null = log(35),
                     calc = c(n = ".wgt."))
pigs.emm.s

## ----eval = FALSE---------------------------------------------------------------------------------
#  emmeans(pigs.lm, "source", infer = c(TRUE, TRUE), null = log(35),
#          calc = c(n = ".wgt."))

## -------------------------------------------------------------------------------------------------
get_emm_option("emmeans")

## -------------------------------------------------------------------------------------------------
get_emm_option("contrast")

## -------------------------------------------------------------------------------------------------
get_emm_option("ref_grid")

## -------------------------------------------------------------------------------------------------
emm_options(emmeans = list(type = "response"),
            contrast = list(infer = c(TRUE, TRUE)))

## -------------------------------------------------------------------------------------------------
pigs.anal.p <- emmeans(pigs.lm, consec ~ percent)
pigs.anal.p

## -------------------------------------------------------------------------------------------------
options(emmeans = NULL)

## -------------------------------------------------------------------------------------------------
emm_options(opt.digits = FALSE)
pigs.emm
emm_options(opt.digits = TRUE)  # revert to optimal digits

## ----eval = FALSE---------------------------------------------------------------------------------
#  options(emmeans = list(lmer.df = "satterthwaite",
#                         contrast = list(infer = c(TRUE, FALSE))))

## -------------------------------------------------------------------------------------------------
rbind(pairs(pigs.emm.s), pigs.anal.p[[2]])

## -------------------------------------------------------------------------------------------------
update(pigs.anal.p[[2]] + pairs(pigs.emm.s), adjust = "mvt")

## -------------------------------------------------------------------------------------------------
pigs.emm[2:3]

## -------------------------------------------------------------------------------------------------
CIs <- confint(pigs.emm)
CIs$CI.width <- with(CIs, upper.CL - lower.CL)
CIs

## -------------------------------------------------------------------------------------------------
CIs$emmean

## -------------------------------------------------------------------------------------------------
print(CIs, digits = 5)

## -------------------------------------------------------------------------------------------------
pigs.emm.ss <- add_grouping(pigs.emm.s, "type", "source",
                            c("animal", "vegetable", "animal"))
str(pigs.emm.ss)

## -------------------------------------------------------------------------------------------------
emmeans(pigs.emm.ss, pairwise ~ type)

## ----message = FALSE------------------------------------------------------------------------------
warp <- transform(warpbreaks, treat = interaction(wool, tension))
library(nlme)
warp.gls <- gls(breaks ~ treat, weights = varIdent(form = ~ 1|treat), data = warp)
( warp.emm <- emmeans(warp.gls, "treat") )

## -------------------------------------------------------------------------------------------------
warp.fac <- update(warp.emm, levels = list(
                wool = c("A", "B"), tension = c("L", "M", "H")))
str(warp.fac)

## -------------------------------------------------------------------------------------------------
contrast(warp.fac, "consec", by = "wool")
```
