## Supplementary material for "Identification of QTL-by-Environment Interaction by Controlling Polygenic Background Effect": utilities.Rmd

````
---
title: "Utilities and options for emmeans"
author: "emmeans package, Version `r packageVersion('emmeans')`"
output: emmeans::.emm_vignette
vignette: >
  %\VignetteIndexEntry{Utilities and options}
  %\VignetteEngine{knitr::rmarkdown}
  %\VignetteEncoding{UTF-8}
---
```{r, echo = FALSE, results = "hide", message = FALSE} 
require("emmeans")
emm_options(opt.digits = TRUE)
knitr::opts_chunk$set(fig.width = 4.5, class.output = "ro") 
```

<!-- @index Vignettes!Utilities and options -->

## Contents {#contents}

  1. [Updating an `emmGrid` object](#update)
  2. [Setting options](#options)
      a. [Setting and viewing defaults](#defaults)
      b. [Optimal digits to display](#digits)
      c. [Startup options](#startup)
  3. [Combining and subsetting `emmGrid` objects](#rbind)
  4. [Accessing results to use elsewhere](#data)
  5. [Adding grouping factors](#groups)
  6. [Re-labeling and re-leveling an `emmGrid`](#relevel)
  
[Index of all vignette topics](vignette-topics.html)

## Updating an `emmGrid` object {#update}
<!-- @index `update()`; `emmGrid` objects!Modifying -->
Several internal settings are saved when functions like `ref_grid()`, `emmeans()`,
`contrast()`, etc. are run. Those settings can be manipulated via the `update()`
method for `emmGrid`s. To illustrate, consider the `pigs` dataset and model yet again:
```{r}
pigs.lm <- lm(log(conc) ~ source + factor(percent), data = pigs)
pigs.emm <- emmeans(pigs.lm, "source")
pigs.emm
```
We see confidence intervals but not tests, by default. This happens as a result
of internal settings in `pigs.emm.s` that are passed to `summary()` when the
object is displayed. If we are going to work with this object a lot, we might
want to change its internal settings rather than having to rely on explicitly
calling `summary()` with several arguments. If so, just update the internal
settings to what is desired; for example:
```{r}
pigs.emm.s <- update(pigs.emm, infer = c(TRUE, TRUE), null = log(35),
                     calc = c(n = ".wgt."))
pigs.emm.s
```
Note that by adding of `calc`, we have set a default to calculate and
display the sample size when the object is summarized.
See `help("update.emmGrid")` for details on the keywords
that can be changed. Mostly, they are the same as the names of arguments
in the functions that construct these objects.

Of course, we can always get what we want via calls to `test()`, `confint()` or
`summary()` with appropriate arguments. But the `update()` function is more
useful in sophisticated manipulations of objects, or called implicitly via the
`...` or `options` argument in `emmeans()` and other functions. Those options are passed
to `update()` just before the object is returned. For example, we could have
done the above update within the `emmeans()` call as follows (results are not shown because they are the same as before):
```{r eval = FALSE}
emmeans(pigs.lm, "source", infer = c(TRUE, TRUE), null = log(35),
        calc = c(n = ".wgt."))
```

[Back to contents](#contents)

## Setting options {#options}
<!-- @index `get_emm_option()`; Options -->
Speaking of the `options` argument, note that the default in `emmeans()` 
is `options = get_emm_option("emmeans")`. Let's see what that is:
```{r}
get_emm_option("emmeans")
```
So, by default, confidence intervals, but not tests, are displayed
when the result is summarized. The reverse is true for results of 
`contrast()` (and also the default for `pairs()` which calls `contrast()`):
```{r}
get_emm_option("contrast")
```
There are also defaults for a newly constructed reference grid:
```{r}
get_emm_option("ref_grid")
```
The default is to display neither intervals nor tests when summarizing.
In addition, the flag `is.new.rg` is set to `TRUE`, and that is why one 
sees a `str()` listing rather than a summary as the default when the object
is simply shown by typing its name at the console.

### Setting and viewing defaults {#defaults}
<!-- @index `emm_options()`; `emmGrid` objects!Setting defaults for
     `emmeans()`!Changing defaults; `contrast()`!Changing defaults -->
The user may have other preferences. She may want to see both intervals 
and tests whenever contrasts are produced; and perhaps she also wants to
always default to the response scale when transformations or links
are present. We can change the defaults by setting the corresponding options;
and that is done via the `emm_options()` function:
```{r}
emm_options(emmeans = list(type = "response"),
            contrast = list(infer = c(TRUE, TRUE)))
```
Now, new `emmeans()` results and contrasts follow the new defaults:
```{r}
pigs.anal.p <- emmeans(pigs.lm, consec ~ percent)
pigs.anal.p
```
Observe that the contrasts "inherited" the `type = "response"` default from
the EMMs.

NOTE: Setting the above options does *not* change how existing `emmGrid` objects
are displayed; it only affects ones constructed in the future.

There is one more option -- `summary` -- that overrides all other display 
defaults for both existing and future objects. For example, specifying 
`emm_options(summary = list(infer = c(TRUE, TRUE)))` will result in both
intervals and tests being displayed, regardless of their internal defaults,
unless `infer` is explicitly specified in a call to `summary()`.

To temporarily revert to factory defaults in a single call to `emmeans()` or
`contrast()` or `pairs()`, specify `options = NULL` in the call. To reset
everything to factory defaults (which we do presently), null-out all of the
**emmeans** package options:
```{r}
options(emmeans = NULL)
```

### Optimal digits to display {#digits}
<!-- @index Digits, optimizing; `opt.digits` option -->
When an `emmGrid` object is summarized and displayed, the factory default is to
display it with just enough digits as is justified by the standard errors or HPD
intervals of the estimates displayed. You may use the `"opt.digits"` option to
change this. If it is `TRUE` (the default), we display only enough digits as is
justified (but at least 3). If it is set to `FALSE`, the number of digits is set
using the R system's default, `getOption("digits")`; this is often much more
precision than is justified. To illustrate, here is the summary of `pigs.emm`
displayed without optimizing digits. Compare it with the first summary in this 
vignette.
```{r} 
emm_options(opt.digits = FALSE)
pigs.emm
emm_options(opt.digits = TRUE)  # revert to optimal digits
``` 
By the way, setting this option does
*not* round the calculated values computed by `summary.emmGrid()` or saved in a
`summary)emm` object; it simply controls the precision displayed by
`print.summary_emm()`.

### Startup options {#startup}
<!-- @index Startup options; Options!Startup -->
The options accessed by `emm_options()` and `get_emm_option()` are stored in a
list named `emmeans` within R's options environment. Therefore, if you desire
options other than the defaults provided on a regular basis, this can be
easily arranged by specifying them in your startup script for R. For example,
if you want to default to Satterthwaite degrees of freedom for `lmer` models,
and display confidence intervals rather than tests for contrasts,
your `.Rprofile` file could contain the line
```{r eval = FALSE}
options(emmeans = list(lmer.df = "satterthwaite", 
                       contrast = list(infer = c(TRUE, FALSE))))
```

[Back to contents](#contents)

## Combining and subsetting `emmGrid` objects {#rbind}
<!-- @index `emmGrid` objects!Combining and subsetting
     `rbind()`; `+` operator@plus -->
Two or more `emmGrid` objects may be combined using the `rbind()` or `+`
methods. The most common reason (or perhaps the only good reason) to do this
is to combine EMMs or contrasts into one family for purposes of applying
a multiplicity adjustment to tests or intervals. 
A user may want to combine the three pairwise comparisons of sources 
with the three comparisons above of consecutive percents into a single family of six tests with a suitable 
multiplicity adjustment. This is done quite simply:
```{r}
rbind(pairs(pigs.emm.s), pigs.anal.p[[2]])
```
The default adjustment is `"bonferroni"`; we could have specified something different via the `adjust` argument. An equivalent way to combine `emmGrid`s is via the addition
operator. Any options may be provided by `update()`. Below, we combine the same
results into a family but ask for the "exact" multiplicity adjustment.
```{r}
update(pigs.anal.p[[2]] + pairs(pigs.emm.s), adjust = "mvt")
```
Also evident in comparing these results is that settings are obtained from the
first object combined. So in the second output, where they are combined in
reverse order, we get both confidence intervals and tests, and transformation to
the response scale.

###### {#brackets}
<!-- @index Selecting results; Brackets (`[ ]` and `[[ ]]` operators) -->
To subset an `emmGrid` object, just use the subscripting operator `[]`.
For instance,
```{r}
pigs.emm[2:3]
```

## Accessing results to use elsewhere {#data}
<!-- @index `emmGrid` objects!Accessing data; Using results 
     `summary_emm` object!As a data frame; Digits!Displaying more digits;
     Precision!Displaying results with more digits; -->
Sometimes, users want to use the results of an analysis (say, an `emmeans()` call)
in other computations. The `summary()` method creates a `summary_emm` object
that inherits from the `data.frame` class; so one may use the variables therein
just as those in a data frame.

An `emmGrid` object has its own internal structure and we can't directly access
the values we see displayed. If follow-up computations are needed, use
`summary()` (or `confint()` or `test()`), creates a `summary_emm` object which
inherits from `data.frame` -- making it possible to access the values.
For illustration, let's add the widths of the confidence intervals in our example.
```{r}
CIs <- confint(pigs.emm)
CIs$CI.width <- with(CIs, upper.CL - lower.CL)
CIs
```
By the way, the values stored internally are kept to full precision, more than is
typically displayed:
```{r}
CIs$emmean
```
If you want to display more digits, specify so using the `print` method:
```{r}
print(CIs, digits = 5)
```


[Back to contents](#contents)


## Adding grouping factors {#groups}
<!-- @index Grouping factors; `add_grouping()`; Nesting factors!Creating  -->
Sometimes, users want to group levels of a factor into a smaller number of groups.
Those groups may then be, say, averaged separately and compared, or used as a
`by` factor. The `add_grouping()` function serves this purpose. The function
takes four arguments: the object, the name of the grouping factor to be created,
the name of the reference factor that is being grouped, and a vector of level 
names of the grouping factor corresponding to levels of the reference factor.
Suppose for example that we want to distinguish animal and non-animal sources of
protein in the `pigs` example:
```{r}
pigs.emm.ss <- add_grouping(pigs.emm.s, "type", "source",
                            c("animal", "vegetable", "animal"))
str(pigs.emm.ss)
```
Note that the new object has a nesting structure (see more about this in the ["messy-data" vignette](messy-data.html#nesting)), with the reference factor nested in the new grouping factor. Now we can obtain means and comparisons for each group
```{r}
emmeans(pigs.emm.ss, pairwise ~ type)
```

[Back to contents](#contents)


## Re-labeling or re-leveling an `emmGrid` {#relevel}
<!-- @index Re-labeling; Levels!Changing; Labels!Changing; Examples!`warpbreaks`;
    Examples!Welch's *t* comparisons; Welch's *t* comparisons!Example    -->
Sometimes it is desirable to re-label the rows of an `emmGrid`, or cast it in terms of
other factor(s). This can be done via the `levels` argument in `update()`. 

As an example, sometimes a fitted model has a treatment factor that comprises combinations of other factors. In subsequent analysis, we may well want to break it down into the
individual factors' contributions. Consider, for example, the `warpbreaks` data provided with R.
We will define a single factor and fit a non homogeneous-variance model:
```{r, message = FALSE}
warp <- transform(warpbreaks, treat = interaction(wool, tension))
library(nlme)
warp.gls <- gls(breaks ~ treat, weights = varIdent(form = ~ 1|treat), data = warp)
( warp.emm <- emmeans(warp.gls, "treat") )
```
But now we want to re-cast this `emmGrid` into one that has separate factors for `wool` 
and `tension`. We can do this as follows:
```{r}
warp.fac <- update(warp.emm, levels = list(
                wool = c("A", "B"), tension = c("L", "M", "H")))
str(warp.fac)
```
So now we can do various contrasts involving the separate factors:
```{r}
contrast(warp.fac, "consec", by = "wool")
```

Note: When re-leveling to more than one factor, you have to be careful to anticipate
that the levels will be expanded using `expand.grid()`: the first factor in the list
varies the fastest and the last varies the slowest. That was the case in our example, 
but in others, it may not be. Had the levels of `treat` been
ordered as `A.L, A.M, A.H, B.L, B.M, B.H`, then we would have had to specify the levels
of `tension` first and the levels of `wool` second.


[Back to contents](#contents)


[Index of all vignette topics](vignette-topics.html)
````
