## Supplementary material for "Identification of QTL-by-Environment Interaction by Controlling Polygenic Background Effect": vignette-topics.Rmd

```
---
title: "Index of vignette topics"
author: "emmeans package, Version `r packageVersion('emmeans')`"
output: emmeans::.emm_vignette
vignette: >
  %\VignetteIndexEntry{Index of vignette topics}
  %\VignetteEngine{knitr::rmarkdown}
  %\VignetteEncoding{UTF-8}
---
<div class="vigindex" id="Index follows this line">


### Jump to:  [A](#a) [B](#b) [C](#c) [D](#d) [E](#e) [F](#f) [G](#g) [H](#h) [I](#i) [J](#j) [K](#k) [L](#l) [M](#m) [N](#n) [O](#o) [P](#p) [Q](#q) [R](#r) [S](#s) [T](#t) [U](#u) [V](#v) [W](#w) [X](#x) [Z](#z)  {#topnav}


### A {#a}


  * [`add_grouping()`](utilities.html#groups)
  * [`addl.vars`](sophisticated.html#random-slopes)
  * `adjust`
      * [in *comparisons: pairwise*](comparisons.html#pairwise)
      * [in *confidence-intervals: adjust*](confidence-intervals.html#adjust)
      * [vs. `cross.adjust`](confidence-intervals.html#cross-adjust)
  * [Adjusted means](basics.html#RG)
  * [Adjusted R-squared](basics.html#pigs)
  * [`afex_aov` objects](models.html#V)
  * [Alias matrix](xplanations.html#submodels)
  * [Analysis of subsets of data](FAQs.html#model)
  * Analysis of variance
      * [versus *post hoc* comparisons](FAQs.html#anova)
      * [Type III](confidence-intervals.html#joint_tests)
  * [`aovList` objects](models.html#V)
  * [`appx-satterthwaite` method](models.html#K)
  * Arguments
      * [`...`](basics.html#arguments)
      * [Passed to `ref_grid()`](basics.html#arguments)
  * `as.mcmc()`
      * [in *models: S*](models.html#S)
      * [in *sophisticated: bayesxtra*](sophisticated.html#bayesxtra)
  * [ASA Statement on *P* values](basics.html#pvalues)
  * [Asymptotic tests](sophisticated.html#dfoptions)
  * [ATOM](basics.html#pvalues)
  * [`averaging` models](models.html#I)


[Back to top](#topnav)

### B {#b}


  * [Back-transforming](basics.html#transf)
  * [Balanced allocation](basics.html#exper)
  * [Bayes factor](sophisticated.html#bayesxtra)
  * Bayesian models
      * [in *models: S*](models.html#S)
      * [in *sophisticated: mcmc*](sophisticated.html#mcmc)
  * [**bayesplot** package](sophisticated.html#bayesxtra)
  * [**bayestestR** package](sophisticated.html#bayesxtra)
  * [Beta regression](models.html#B)
  * [`betareg` models](models.html#B)
  * Bias adjustment
      * [For link functions vs. response transformations](transformations.html#link-bias)
      * [in Bayesian models](sophisticated.html#bias-adj-mcmc)
      * [In GLMMs and GEE models](transformations.html#cbpp)
      * [When back-transforming](transformations.html#bias-adj)
      * [When *not* to use](transformations.html#insects)
      * [with random slopes](sophisticated.html#random-slopes)
  * [Bonferroni adjustment](confidence-intervals.html#adjmore)
  * [`boot-satterthwaite` method](models.html#K)
  * [Brackets (`[ ]` and `[[ ]]` operators)](utilities.html#brackets)
  * [`brmsfit` objects](models.html#S)
  * [`by` groups](confidence-intervals.html#byvars)
      * [Adjusting across groups](confidence-intervals.html#cross-adjust)
      * [Identical comparisons](FAQs.html#additive)


[Back to top](#topnav)

### C {#c}


  * [Causal inference](messy-data.html#counterfact)
  * [`cld()`](comparisons.html#CLD)
  * [`clm` models](models.html#O)
  * [**coda** package](sophisticated.html#bayesxtra)
  * [`coef()`](comparisons.html#contrasts)
  * [Cohen's *d*](comparisons.html#pwpm)
  * [Compact letter displays](comparisons.html#CLD)
  * Comparison arrows
      * [Derivation](xplanations.html#arrows)
  * Comparisons
      * [Back-transforming](comparisons.html#logs)
      * [Displaying as groups](comparisons.html#CLD)
      * [Displaying *P* values](comparisons.html#pwpp)
      * [Graphical](comparisons.html#graphical)
          * [How arrows are determined](xplanations.html#arrows)
      * [with logs](comparisons.html#logs)
      * [Obtaining differences rather than ratios](FAQs.html#ratios)
      * [with overlapping CIs](FAQs.html#CIerror)
  * [Comparisons result in `(nothing)`](FAQs.html#nopairs)
  * [Confidence intervals](confidence-intervals.html#summary)
      * [Overlapping](FAQs.html#CIerror)
  * [`confint()`](confidence-intervals.html#summary)
  * [Confounded effects](xplanations.html#joint_tests)
  * [Confounding](basics.html#emms)
  * [`consec` contrasts](comparisons.html#contrasts)
  * [Constrained marginal means](xplanations.html#submodels)
  * [Consultants](basics.html#recs3)
  * [Containment d.f.](models.html#K)
  * [`contrast()`](comparisons.html#contrasts)
      * [`adjust`](comparisons.html#linfcns)
      * [Changing defaults](utilities.html#defaults)
      * [`combine`](interactions.html#simple)
      * [`interaction`](interactions.html#contrasts)
      * [Linear functions](comparisons.html#linfct)
      * `simple`
          * [in *confidence-intervals: simple*](confidence-intervals.html#simple)
          * [in *interactions: simple*](interactions.html#simple)
  * Contrasts
      * [of other contrasts](interactions.html#contrasts)
      * [Custom](comparisons.html#linfcns)
      * [Formula](comparisons.html#formulas)
      * [Multivariate](interactions.html#multiv)
      * [Pairwise](comparisons.html#pairwise)
      * [Polynomial](comparisons.html#contrasts)
      * Tests of
          * [with transformations](comparisons.html#logs)
  * [Controlled experiments](basics.html#exper)
  * [Count regression](models.html#C)
  * [Counterfactuals](messy-data.html#counterfact)
  * [`cov.reduce`](messy-data.html#med.covred)
  * Covariates
      * [Adjusted](messy-data.html#adjcov)
      * [`cov.keep`](FAQs.html#numeric)
      * [`cov.reduce`](FAQs.html#numeric)
      * [Derived](basics.html#depcovs)
      * [`emmeans()` doesn't work](FAQs.html#numeric)
      * [Interacting with factors](FAQs.html#trends)
      * [Mediating](messy-data.html#mediators)
  * [cross-group comparisons](confidence-intervals.html#cross-adjust)
  * [`cross.adjust`](confidence-intervals.html#cross-adjust)


[Back to top](#topnav)

### D {#d}


  * [Degrees of freedom](sophisticated.html#dfoptions)
      * [Infinite](FAQs.html#asymp)
  * Digits
      * [Displaying more digits](utilities.html#data)
  * [Digits, optimizing](utilities.html#digits)
  * [Dunnett method](comparisons.html#contrasts)


[Back to top](#topnav)

### E {#e}


  * [`eff` contrasts](comparisons.html#contrasts)
  * [`eff_size()`](comparisons.html#pwpm)
  * [Effect size](comparisons.html#pwpm)
  * [`emm_basis()`](xtending.html#intro)
      * [Arguments and returned value](xtending.html#ebreqs)
      * [Communicating with `recover_data()`](xtending.html#communic)
      * [Dispatching](xtending.html#dispatch)
      * [Hook functions](xtending.html#hooks)
      * [for `lqs` objects](xtending.html#eblqs)
      * [Re-gridded](xtending.html#regridded)
      * [for `rsm` objects](xtending.html#ebrsm)
  * [`emm_list` object](comparisons.html#formulas)
  * [`emm_options()`](utilities.html#defaults)
  * [`.emmc` functions](comparisons.html#linfcns)
  * **emmeans** package
      * [Exporting extensions to](xtending.html#exporting)
      * [Quick-start guide](AQuickStart.html)
  * [`emmeans()`](basics.html#emms)
      * [And the underlying model](FAQs.html#nowelch)
      * [Arguments passed to `ref_grid()`](basics.html#arguments)
      * [Changing defaults](utilities.html#defaults)
      * [Fastest way to get wrong answers](FAQs.html#fastest)
      * [Surprising results from](FAQs.html#transformations)
      * `weights`
          * [in *basics: weights*](basics.html#weights)
          * [in *messy-data: weights*](messy-data.html#weights)
      * [With transformations](transformations.html#regrid)
  * [`emmGrid` objects](basics.html#emmobj)
      * [Accessing data](utilities.html#data)
      * [Combining and subsetting](utilities.html#rbind)
      * [Modifying](utilities.html#update)
      * [Setting defaults for](utilities.html#defaults)
  * `emmip()`
      * [in *basics: emmip*](basics.html#emmip)
      * [in *basics: plots*](basics.html#plots)
      * [in *interactions: factors*](interactions.html#factors)
      * [nested factors](messy-data.html#cows)
  * EMMs
      * [Projecting to a submodel](xplanations.html#submodels)
      * [What are they?](FAQs.html#what)
  * `emtrends()`
      * [in *interactions: covariates*](interactions.html#covariates)
      * [in *interactions: oranges*](interactions.html#oranges)
  * [`estHook`](xtending.html#hooks)
  * [Estimability](messy-data.html#nonestex)
  * [Estimability issues](FAQs.html#NAs)
  * [Estimable functions](xplanations.html#joint_tests)
  * Estimated marginal means
      * [Definition of](basics.html#refgrid)
      * [Demonstrated](basics.html#emms)
      * [Manually computed](basics.html#refgrid)
      * [Reference grid](basics.html#emms)
      * [vs. ordinary marginal means](basics.html#emms)
  * Examples
      * [`auto.noise`](interactions.html#factors)
      * [Bayesian model](sophisticated.html#mcmc)
      * `cbpp`
          * [in *sophisticated: mcmc*](sophisticated.html#mcmc)
          * [in *transformations: cbpp*](transformations.html#cbpp)
      * [`ChickWeight`](sophisticated.html#random-slopes)
      * [`cows`](messy-data.html#cows)
      * [`feedlot`](predictions.html#feedlot)
      * `fiber`
          * [in *interactions: covariates*](interactions.html#covariates)
          * [in *transformations: stdize*](transformations.html#stdize)
      * [`framing`](messy-data.html#mediators)
      * [Gamma regression](transformations.html#tranlink)
      * [`InsectSprays`](transformations.html#insects)
      * [`Insurance`](xplanations.html#offsets)
      * [Insurance claims (SAS)](sophisticated.html#offsets)
      * [Logistic regression](transformations.html#links)
      * [`lqs` objects](xtending.html#lqs)
      * [`MOats`](basics.html#multiv)
      * `mtcars`
          * [in *basics: depcovs*](basics.html#depcovs)
          * [in *messy-data: nuis.example*](messy-data.html#nuis.example)
      * [Multivariate](basics.html#multiv)
      * [Nested fixed effects](messy-data.html#cows)
      * `neuralgia`
          * [`counterfactuals`](messy-data.html#neuralgia)
          * [in *transformations: links*](transformations.html#links)
          * [in *transformations: trangraph*](transformations.html#trangraph)
      * [`nutrition`](messy-data.html#nutrex)
          * [`submodel`](messy-data.html#submodels)
          * [`weights`](messy-data.html#weights)
      * [`Oats`](sophisticated.html#lmer)
      * `oranges`
          * [in *comparisons: formulas*](comparisons.html#formulas)
          * [in *interactions: oranges*](interactions.html#oranges)
      * [Ordinal model](sophisticated.html#ordinal)
      * `pigs`
          * [in *basics: pigs*](basics.html#pigs)
          * [in *confidence-intervals: summary*](confidence-intervals.html#summary)
          * [in *transformations: altscale*](transformations.html#altscale)
          * [in *transformations: overview*](transformations.html#overview)
          * [in *transformations: pigs-biasadj*](transformations.html#pigs-biasadj)
      * [`rlm` objects](xtending.html#rlm)
      * [Robust regression](xtending.html#rlm)
      * [Split-plot experiment](sophisticated.html#lmer)
      * [Unbalanced data](basics.html#pigs)
      * `warpbreaks`
          * [in *confidence-intervals: cross-adjust*](confidence-intervals.html#cross-adjust)
          * [in *transformations: tranlink*](transformations.html#tranlink)
          * [in *utilities: relevel*](utilities.html#relevel)
      * [Welch's *t* comparisons](utilities.html#relevel)
      * [`wine`](sophisticated.html#ordinal)
  * Expected marginal means
      * [Foundations of](basics.html#found)
      * [Reliance on a model](basics.html#models)
  * [Experimental versus observational data](basics.html#exper)
  * [Exporting output](basics.html#formatting)
  * Extending **emmeans**
      * [Exports useful to developers](xtending.html#exported)
      * [Restrictions](xtending.html#dispatch)


[Back to top](#topnav)

### F {#f}


  * *F* test
      * [vs. pairwise comparisons](FAQs.html#anova)
      * [Role in *post hoc* tests](basics.html#recs1)
  * Factors
      * [Mediating](messy-data.html#weights)
  * [Formatting results](basics.html#formatting)
  * [Foundations of EMMs](basics.html#found)
  * [Frequently asked questions](FAQs.html)


[Back to top](#topnav)

### G {#g}


  * [G-Computation](messy-data.html#counterfact)
  * [`gam` models](models.html#G)
  * [`gamlss` models](models.html#H)
  * [GEE models](models.html#E)
  * [Generalized additive models](models.html#G)
  * [Generalized linear models](models.html#G)
  * [Geometric means](transformations.html#bias-adj)
  * [Get the model right first](FAQs.html#nowelch)
  * [`get_emm_option()`](utilities.html#options)
  * **ggplot2** package
      * [in *basics: ggplot*](basics.html#ggplot)
      * [in *messy-data: cows*](messy-data.html#cows)
  * [GIGO (garbage in, garbage out)](basics.html#models)
  * [`glm`*xxx* models](models.html#G)
  * [`gls` models](models.html#K)
  * [Graphical displays](basics.html#plots)
  * [Grouping factors](utilities.html#groups)
  * [Grouping into separate sets](confidence-intervals.html#byvars)


[Back to top](#topnav)

### H {#h}


  * [Hook functions](xtending.html#hooks)
  * [Hotelling's $T^2$](interactions.html#multiv)
  * [`hpd.summary()`](sophisticated.html#mcmc)
  * [`hurdle` models](models.html#C)


[Back to top](#topnav)

### I {#i}


  * [Indicator variables](basics.html#RG)
  * [Infinite degrees of freedom](FAQs.html#asymp)
  * [Interaction-style plots](basics.html#emmip)
  * Interactions
      * [Analysis](interactions.html)
      * [Contrasts](interactions.html#contrasts)
      * [Covariate with factors](interactions.html#covariates)
      * [Implied](interactions.html#oranges)
      * [Plotting](interactions.html#factors)
      * [Possible inappropriateness of marginal means](interactions.html#factors)
  * [`inverse()`](basics.html#pigs)


[Back to top](#topnav)

### J {#j}


  * [`joint`](confidence-intervals.html#joint)
  * `joint_tests()`
      * [in *confidence-intervals: joint_tests*](confidence-intervals.html#joint_tests)
      * [Confounded effects](xplanations.html#joint_tests)
      * [in *interactions: contrasts*](interactions.html#contrasts)
      * [with `submodel = "type2"`](messy-data.html#type2submodel)


[Back to top](#topnav)

### K {#k}


  * [`kable`](basics.html#formatting)
  * [Kenward-Roger d.f.](models.html#L)


[Back to top](#topnav)

### L {#l}


  * Labels
      * [Changing](utilities.html#relevel)
  * [Large models](messy-data.html#nuisance)
  * [Latin squares](basics.html#exper)
  * [Least-squares means](FAQs.html#what)
  * Levels
      * [Changing](utilities.html#relevel)
  * [Linear functions](comparisons.html#linfct)
  * [Link functions](transformations.html#links)
  * [`lme` models](models.html#K)
  * `lmerMod` models
      * [in *models: L*](models.html#L)
      * [in *sophisticated: lmer*](sophisticated.html#lmer)
      * [System options for](sophisticated.html#lmerOpts)
  * Logistic-like regression
      * [Non-logit links](transformations.html#not-logit)
  * Logistic regression
      * [Odds ratios](transformations.html#oddsrats)
      * [Risk ratios](transformations.html#riskrats)
      * [Surprising results](FAQs.html#transformations)
  * LSD
      * [protected](basics.html#recs2)


[Back to top](#topnav)

### M {#m}


  * [`make.tran()`](transformations.html#special)
  * [`mcmc` objects](models.html#S)
  * Means
      * [Generalized](transformations.html#bias-adj)
      * [Weighted](basics.html#weights)
  * [Mediating covariates](messy-data.html#mediators)
  * [Memory usage](messy-data.html#nuisance)
      * [Limiting](messy-data.html#rg.limit)
  * [`mira` models](models.html#I)
  * [`misc` attribute and argument](xtending.html#communic)
  * [`misc$regrid.flag`](xtending.html#regridded)
  * [Missing cells](xplanations.html#joint_tests)
  * [`mlm` models](models.html#N)
  * [`mmer` models](models.html#G)
  * `mode` argument
      * [implied re-gridding](transformations.html#regrid3)
  * Model
      * [Get it right first](basics.html#recs2)
      * Importance of
          * [in *basics: models*](basics.html#models)
          * [in *FAQs: fastest*](FAQs.html#fastest)
      * [Importance of getting it right](FAQs.html#nowelch)
  * [Model averaging](models.html#I)
  * Modeling
      * [`pigs` example](basics.html#pigs)
      * [Response transformation](basics.html#pigs)
  * [Modelling](basics.html#models)
  * Models
      * [Constrained](messy-data.html#submodels)
      * [Large](messy-data.html#nuisance)
      * [Quick reference](models.html#quickref)
      * [Unsupported](FAQs.html#qdrg)
  * [Multi-factor studies](FAQs.html#interactions)
  * [Multinomial models](models.html#N)
  * [Multiple imputation](models.html#I)
  * [Multiplicity adjustments](confidence-intervals.html#adjust)
  * [Multivariate contrasts](interactions.html#multiv)
  * Multivariate models
      * [in *basics: multiv*](basics.html#multiv)
      * [in *interactions: oranges*](interactions.html#oranges)
      * [in *models: M*](models.html#M)
      * [with `submodel`](xplanations.html#mult.submodel)
  * [Multivariate *t* (`"mvt"`) adjustment](confidence-intervals.html#adjmore)
  * [`mvcontrast()`](interactions.html#multiv)
  * [**mvtnorm** package](confidence-intervals.html#adjmore)


[Back to top](#topnav)

### N {#n}


  * [`NA`s in the output](FAQs.html#NAs)
  * [Nesting](messy-data.html#nesting)
      * [Auto-detection](messy-data.html#nest-trap)
  * Nesting factors
      * [Creating](utilities.html#groups)
  * [Non-estimability](messy-data.html#nonestex)
  * [`non.nuisance`](messy-data.html#nuisance)
  * [`NonEst` values](FAQs.html#NAs)
  * [`(nothing)` in output](FAQs.html#nopairs)
  * [`nuisance`](messy-data.html#nuisance)
  * [Nuisance factors](messy-data.html#nuisance)


[Back to top](#topnav)

### O {#o}


  * Observational data
      * [in *basics: weights*](basics.html#weights)
      * [in *messy-data: issues*](messy-data.html#issues)
  * [Observational versus experimental data](basics.html#exper)
  * [Odds ratios](transformations.html#oddsrats)
      * [but I wanted differences](FAQs.html#ratios)
  * Offsets
      * [Models with offsets](sophisticated.html#offsets)
      * [`offset()` term vs. `offset` argument in model](xplanations.html#offsets)
  * [Only one mean](AQuickStart.html#covar)
  * [`opt.digits` option](utilities.html#digits)
  * [Options](utilities.html#options)
      * [Startup](utilities.html#startup)
  * Ordinal models
      * [Latent scale](sophisticated.html#ordinal)
      * [Linear-predictor scale](sophisticated.html#ordlp)
      * [in *models: O*](models.html#O)
      * [`prob` and `mean.class`](sophisticated.html#ordprob)
      * [in *sophisticated: ordinal*](sophisticated.html#ordinal)


[Back to top](#topnav)

### P {#p}


  * *P* values
      * [Adjusted](basics.html#recs1)
      * [Adjustment is ignored](FAQs.html#noadjust)
      * [Interpreting](basics.html#pvalues)
  * [`pairs()`](comparisons.html#pairwise)
  * `pairwise ~ factors`
      * [Why you should avoid this](AQuickStart.html#pairwise)
  * [Pairwise comparisons](comparisons.html#pairwise)
      * [Matrix displays](comparisons.html#pwpm)
  * [`pairwise` contrasts](comparisons.html#contrasts)
  * [Pairwise *P*-value plots](comparisons.html#pwpp)
  * [`params`](basics.html#params)
  * [Percentage differences](transformations.html#altscale)
  * [`plot()`](basics.html#plots)
      * [nested factors](messy-data.html#cows)
  * [`plot.emmGrid()`](basics.html#plot.emmGrid)
  * Plots
      * [of confidence intervals](basics.html#plot.emmGrid)
      * [of EMMs](basics.html#plots)
      * [Enhancing with **ggplot2** functions](basics.html#ggplot)
      * [Interaction-style](basics.html#plots)
  * [`+` operator](utilities.html#rbind)
  * Poisson regression
      * [Surprising results](FAQs.html#transformations)
  * [`polreg` models](models.html#O)
  * [Polynomial regression](basics.html#depcovs)
  * Pooled *t*
      * [Instead of Welch's *t*](FAQs.html#nowelch)
  * [`postGridHook`](xtending.html#hooks)
  * [Practices, recommended](basics.html#recs1)
  * Precision
      * [Displaying results with more digits](utilities.html#data)
  * Predictions
      * Bayesian models
          * [in *predictions: bayes*](predictions.html#bayes)
          * [in *sophisticated: predict-mcmc*](sophisticated.html#predict-mcmc)
      * [Error SD](predictions.html#sd-estimate)
      * [graphics](predictions.html#feedlot)
      * [on Particular strata](predictions.html#strata)
      * [Posterior predictive distribution](sophisticated.html#predict-mcmc)
      * [Reference grid](predictions.html#ref-grid)
      * [Total SD](predictions.html#feedlot)
  * [`print.summary_emm()`](basics.html#emmobj)
  * Probit regression
      * [Odds or risk ratios](transformations.html#not-logit)
  * [`pwpm()`](comparisons.html#pwpm)
  * [`pwpp()`](comparisons.html#pwpp)


[Back to top](#topnav)

### Q {#q}


  * [`qdrg()`](FAQs.html#qdrg)
  * [Quadratic terms](basics.html#depcovs)
  * [Quick-start guide](AQuickStart.html)


[Back to top](#topnav)

### R {#r}


  * [R-squared](basics.html#pigs)
  * Random predictors
      * [Accessing levels](sophisticated.html#random-slopes)
  * Random slopes
      * [Bias adjustment](sophisticated.html#random-slopes)
  * [Rank deficiency](xplanations.html#joint_tests)
  * Ratios
      * [but I wanted differences](FAQs.html#ratios)
  * [`rbind()`](utilities.html#rbind)
  * Re-gridding
      * [Implied](transformations.html#regrid3)
  * [Re-labeling](utilities.html#relevel)
  * [Recommended practices](basics.html#recs1)
  * [`recover_data()`](xtending.html#intro)
      * [Communicating with `emm_basis()`](xtending.html#communic)
      * [`data` and `params` arguments](xtending.html#rdargs)
      * [Dispatching](xtending.html#dispatch)
      * [Error handling](xtending.html#rderrs)
      * [for `lqs` objects](xtending.html#rd.lqs)
      * [for `rsm` objects](xtending.html#rdrsm)
  * `recover_data.call()`
      * [`frame` argument](xtending.html#rdargs)
  * [`ref_grid()`](basics.html#RG)
      * [`at`](basics.html#RG)
      * `cov.reduce`
          * [in *basics: plot.emmGrid*](basics.html#plot.emmGrid)
          * [in *basics: RG*](basics.html#RG)
      * [`mult.name`](basics.html#multiv)
      * [`nesting`](messy-data.html#nest-trap)
      * [`offset`](sophisticated.html#offsets)
      * [`regrid` argument](transformations.html#regrid2)
  * [Reference grid](basics.html#emms)
      * [Covariates](basics.html#RG)
      * [Defined](basics.html#RG)
      * [Indicator variables](basics.html#RG)
      * [Predictions on](basics.html#refgrid)
  * Reference grids
      * [Prediction on](predictions.html#ref-grid)
  * [Region of practical equivalence](sophisticated.html#bayesxtra)
  * [Registering `recover_data` and `emm_basis` methods](xtending.html#exporting)
  * [`regrid` argument](transformations.html#stdize)
  * [`regrid()`](transformations.html#regrid)
      * [probit or other lon-logit models](transformations.html#not-logit)
      * [`regrid` vs. `type`](transformations.html#regrid2)
      * [to obtain risk ratios](transformations.html#riskrats)
      * [`transform = "log"`](transformations.html#logs)
  * [`regrid.flag`](xtending.html#regridded)
  * [Residual plots](basics.html#pigs)
  * [Response scale](confidence-intervals.html#tran)
  * [Response transformations](basics.html#transf)
  * [`revpairwise` contrasts](comparisons.html#contrasts)
  * [`rg.limit` option](messy-data.html#rg.limit)
  * [Risk ratios](transformations.html#riskrats)
  * [RMarkdown](basics.html#formatting)
  * [ROPE](sophisticated.html#bayesxtra)
  * [**rsm** package](xtending.html#rsm)
  * [`rstanarm`](sophisticated.html#mcmc)


[Back to top](#topnav)

### S {#s}


  * [Sample size, displaying](confidence-intervals.html#summary)
  * [Sandwich estimators](messy-data.html#neuralgia)
  * Satterthwaite d.f.
      * [in *models: K*](models.html#K)
      * [in *models: L*](models.html#L)
  * [`"scale"` type](transformations.html#trangraph)
  * [`scale()`](transformations.html#stdize)
  * [Selecting results](utilities.html#brackets)
  * [Sidak adjustment](confidence-intervals.html#adjust)
  * Significance
      * [Assessing](basics.html#pvalues)
  * [`simple = "each"`](confidence-intervals.html#simple)
  * Simple comparisons
      * [in *confidence-intervals: simple*](confidence-intervals.html#simple)
      * [in *FAQs: interactions*](FAQs.html#interactions)
      * [in *interactions: simple*](interactions.html#simple)
  * [Simpson's paradox](basics.html#emms)
  * `specs`
      * [Formula](comparisons.html#formulas)
  * [Standardized response](transformations.html#stdize)
  * [`stanreg` objects](models.html#S)
  * [* gazing (star gazing)](interactions.html#factors)
  * [Startup options](utilities.html#startup)
  * [Statistical consultants](basics.html#recs3)
  * [Statistics is hard](basics.html#recs3)
  * [`str()`](basics.html#emmobj)
  * `submodel`
      * [`"minimal"` and `"type2"`](messy-data.html#type2submodel)
      * [in a multivariate model](xplanations.html#mult.submodel)
      * [in *messy-data: submodels*](messy-data.html#submodels)
      * [in *xplanations: submodels*](xplanations.html#submodels)
  * [Subsets of data](FAQs.html#model)
  * `summary()`
      * [`adjust`](comparisons.html#pairwise)
      * [in *basics: emmobj*](basics.html#emmobj)
      * Bayesian models
          * [in *confidence-intervals: summary*](confidence-intervals.html#summary)
          * [in *models: S*](models.html#S)
      * [Calculated columns](confidence-intervals.html#summary)
      * [in *confidence-intervals: summary*](confidence-intervals.html#summary)
      * [HPD intervals](sophisticated.html#mcmc)
      * [`hpd.summary()`](confidence-intervals.html#summary)
      * `infer`
          * [in *comparisons: pairwise*](comparisons.html#pairwise)
          * [in *confidence-intervals: summary*](confidence-intervals.html#summary)
      * [Show sample size](confidence-intervals.html#summary)
      * [`type = "unlink"`](transformations.html#tranlink)
  * [`summary_emm` object](basics.html#emmobj)
      * [As a data frame](utilities.html#data)


[Back to top](#topnav)

### T {#t}


  * [*t* tests vs. *z* tests](FAQs.html#asymp)
  * [`test()`](confidence-intervals.html#summary)
      * [`delta`](confidence-intervals.html#equiv)
      * [`joint = TRUE`](confidence-intervals.html#joint)
  * Tests
      * [Equivalence](confidence-intervals.html#equiv)
      * [Noninferiority](confidence-intervals.html#equiv)
      * [Nonzero null](confidence-intervals.html#summary)
      * [One- and two-sided](confidence-intervals.html#summary)
  * [Too few means](AQuickStart.html#covar)
  * [Transformations](basics.html#transf)
      * [Adding after the fact](transformations.html#after)
      * [Auto-detected](transformations.html#auto)
      * [Back-transforming](confidence-intervals.html#tran)
      * [Bias adjustment](transformations.html#bias-adj)
      * [Custom](transformations.html#special)
      * [faking](transformations.html#faking)
      * [Faking a log transformation](transformations.html#logs)
      * [Graphical display](transformations.html#trangraph)
      * [with link function](transformations.html#tranlink)
      * [Log](comparisons.html#logs)
      * [Overview](transformations.html#overview)
      * [Percent difference](transformations.html#altscale)
      * [Re-gridding](transformations.html#regrid)
      * [Response versus link functions](transformations.html#link-bias)
      * [`scale()`](transformations.html#stdize)
      * [Standardizing](transformations.html#stdize)
      * [Timing is everything](transformations.html#timing)
  * [Transformations|Implied re-gridding](transformations.html#regrid3)
  * [Transformations|Special modes](transformations.html#regrid3)
  * Trends
      * [Estimating and comparing](interactions.html#oranges)
  * [`trt.vs.ctrl` contrasts](comparisons.html#contrasts)
  * [Tukey adjustment](confidence-intervals.html#adjust)
      * [Ignored or changed](FAQs.html#notukey)
  * [`type`](confidence-intervals.html#tran)
  * [`type = "response"`](basics.html#transf)
  * [`type = "scale"`](transformations.html#trangraph)
  * [Type II analysis](messy-data.html#type2submodel)
  * Type III tests
      * [in *confidence-intervals: joint*](confidence-intervals.html#joint)
      * [in *confidence-intervals: joint_tests*](confidence-intervals.html#joint_tests)


[Back to top](#topnav)

### U {#u}


  * [Unadjusted tests](confidence-intervals.html#adjmore)
  * [`update()`](utilities.html#update)
      * [`tran`](transformations.html#after)
  * [Using results](utilities.html#data)


[Back to top](#topnav)

### V {#v}


  * [Variables that are not predictors](basics.html#params)
  * [`vcov.`](messy-data.html#neuralgia)
  * [`vcovHook`](xtending.html#hooks)
  * Vignettes
      * [Comparisons](comparisons.html)
      * [Confidence intervals and tests](confidence-intervals.html)
      * [Explanations supplement](xplanations.html)
      * [Extending **emmeans**](xtending.html)
      * [FAQS](FAQs.html)
      * [Interactions](interactions.html)
      * [Messy data](messy-data.html)
      * [Predictions](predictions.html)
      * [Sophisticated models](sophisticated.html)
      * [Transformations and link functions](transformations.html)
      * [Utilities and options](utilities.html)


[Back to top](#topnav)

### W {#w}


  * Weighting
      * [Equal weights](basics.html#exper)
  * [`weights`](messy-data.html#weights)
  * [Welch's *t* comparisons](FAQs.html#nowelch)
      * [Example](utilities.html#relevel)
  * [`wt.nuis`](messy-data.html#nuisance)


[Back to top](#topnav)

### X {#x}


  * [`xtable` method](basics.html#formatting)


[Back to top](#topnav)

### Z {#z}


  * [*z* tests](sophisticated.html#dfoptions)
      * [vs. *t* tests](FAQs.html#asymp)
  * [`zeroinfl` models](models.html#C)


[Back to top](#topnav)


*Index generated by the [vigindex](https://github.com/rvlenth/vigindex) package.*
```
