## Supplementary material for "Identification of QTL-by-Environment Interaction by Controlling Polygenic Background Effect": xplanations.R

```
## ----echo = FALSE, results = "hide", message = FALSE----------------------------------------------
require("emmeans")
require("MASS")
knitr::opts_chunk$set(fig.width = 4.5, fig.height = 2.0, class.output = "ro",
                      class.message = "re", class.error = "re", class.warning = "re")
###knitr::opts_chunk$set(fig.width = 4.5, fig.height = 2.0)

## ----message = FALSE, fig.alt = "Plot A: Comparison arrows for foo. These arrows overlap or not as per the P-values in pairs(foo) are greater or less than 0.05"----
m = c(6.1, 4.5, 5.4,    6.3, 5.5, 6.7)
se2 = c(.3, .4, .37,  .41, .23, .48)^2
lev = list(A = c("a1","a2","a3"), B = c("b1", "b2"))
foo = emmobj(m, diag(se2), levels = lev, linfct = diag(6))
plot(foo, CIs = FALSE, comparisons = TRUE)

## ----message = FALSE, fig.alt = "Plot B - for foo3. The arrow lengths are more diverse than in plot A, but the arrows still all work correctly"----
mkmat <- function(V, rho = 0, indexes = list(1:3, 4:6)) {
    sd = sqrt(diag(V))
    for (i in indexes)
        V[i,i] = (1 - rho)*diag(sd[i]^2) + rho*outer(sd[i], sd[i])
    V
}
# Intraclass correlation = 0.3
foo3 = foo
foo3@V <- mkmat(foo3@V, 0.3)
plot(foo3, CIs = FALSE, comparisons = TRUE)

## ----message = FALSE, fig.alt = "Plot C - for foo6. Not all of the arrows work correctly and we get a warning message with details. The appearance of the arrows is pretty chaotic, with many extending in vastly unequal distances from the means"----
foo6 = foo
foo6@V <- mkmat(foo6@V, 0.6)
plot(foo6, CIs = FALSE, comparisons = TRUE)

## ----message = FALSE, error = TRUE----------------------------------------------------------------
foo8 = foo
foo8@V <- mkmat(foo8@V, 0.8)
plot(foo8, CIs = FALSE, comparisons = TRUE)

## ----message = FALSE, fig.alt = "Plot D - foo8, separate panels for each B. This is a nicely behaved plot because we are not mixing together between-B and within-B SEs."----
plot(foo8, CIs = FALSE, comparisons = TRUE, by = "B")

## ----fig.alt = "pwpp of foo6, providing a fairly readable display of the P-values in pairs(foo6)"----
pwpp(foo6, sort = FALSE)
pwpm(foo6)

## -------------------------------------------------------------------------------------------------
options(contrasts = c("contr.treatment", "contr.poly"))   ## ensure system default
w <- warpbreaks[1:40, ]   ### no data for (wool = B, tension = H)
w.lm <- lm(breaks ~ wool * tension, data = w)
w.rg <- ref_grid(w.lm)
(jt <- joint_tests(w.rg))

## -------------------------------------------------------------------------------------------------
(test.all <- test(contrast(w.rg, "consec"), joint = TRUE))

## -------------------------------------------------------------------------------------------------
(ef <- attr(jt, "est.fcns"))

## -------------------------------------------------------------------------------------------------
tmp <- w.rg
tmp@linfct <- do.call(rbind, ef)      # combine EFs into a matrix
tmp@grid <- tmp@grid[1:2, ]           # replace the @linfct and @grid slots
(test.ef <- test(tmp, joint = TRUE))  #  -- that's enough to get the test

## -------------------------------------------------------------------------------------------------
(test.all$df1 * test.all$F.ratio  -  test.ef$df1 * test.ef$F.ratio) /
    (test.all$df1 - test.ef$df1)

## -------------------------------------------------------------------------------------------------
require(MASS)
mod1 <- glm(Claims ~ District + Group + Age + offset(log(Holders)),
            data = Insurance,
            family = poisson)
mod2 <- glm(Claims ~ District + Group + Age,
            offset = log(Holders),
            data = Insurance, 
            family = poisson)

## -------------------------------------------------------------------------------------------------
(rg1 <- ref_grid(mod1))
(rg2 <- ref_grid(mod2))

## -------------------------------------------------------------------------------------------------
emmeans(rg1, "Age")
emmeans(rg2, "Age")

## -------------------------------------------------------------------------------------------------
emmeans(rg1, "Age", offset = 0, type = "response")

## -------------------------------------------------------------------------------------------------
emmeans(mod1, "Age", cov.reduce = Holders ~ Age)

## -------------------------------------------------------------------------------------------------
emmeans(mod2, "Age", cov.reduce = .static.offset. ~ Age)
```
