## Supplementary material for "Identification of QTL-by-Environment Interaction by Controlling Polygenic Background Effect": xplanations.Rmd

````
---
title: "Explanations supplement"
author: "emmeans package, Version `r packageVersion('emmeans')`"
output: emmeans::.emm_vignette
vignette: >
  %\VignetteIndexEntry{Explanations supplement}
  %\VignetteEngine{knitr::rmarkdown}
  %\VignetteEncoding{UTF-8}
---

```{r, echo = FALSE, results = "hide", message = FALSE}
require("emmeans")
require("MASS")
knitr::opts_chunk$set(fig.width = 4.5, fig.height = 2.0, class.output = "ro",
                      class.message = "re", class.error = "re", class.warning = "re")
###knitr::opts_chunk$set(fig.width = 4.5, fig.height = 2.0)
```

<!-- @index Vignettes!Explanations supplement -->

This vignette provides additional documentation for some methods 
implemented in the **emmeans** package.

[Index of all vignette topics](vignette-topics.html)


## Contents {#contents}

  1. [Sub-models](#submodels)
  2. [Comparison arrows](#arrows)
  3. [Confounded effects in joint tests](#joint_tests)
  4. [Intricacies of offsets](#offsets)


## Sub-models {#submodels}
<!-- @index `submodel`; Alias matrix; EMMs!Projecting to a submodel; 
             Constrained marginal means -->

Estimated marginal means (EMMs) and other statistics computed by the **emmeans**
package are *model-based*: they depend on the model that has been fitted to the
data. In this section we discuss a provision whereby a different underlying
model may be considered. The `submodel` option in `update()` can project EMMs
and other statistics to an alternative universe where a simpler version of the
model has been fitted to the data. Another way of looking at this is that it
constrains certain external effects to be zero -- as opposed to averaging over
them as is otherwise done for marginal means.

Two things to know before getting into details:

  1. The `submodel` option uses information from the fixed-effects portion 
     of the model matrix
  2. Not all model classes are supported for the `submodel` option. 

Now some details. Suppose that we have a fixed-effects model matrix $X$, and let
$X_1$ denote a sub-matrix of $X$ whose columns correspond to a specified
sub-model. (Note: if there are weights, use $X = W^{1/2}X^*$, where $X^*$ is the
model matrix without the weights incorporated.) The trick we use is what is
called the *alias matrix*: $A = (X_1'X_1)^-X_1'X$ where $Z^-$ denotes a
generalized inverse of $Z$. It can be shown that $(X_1'X_1)^-X_1' = A(X'X)^-X'$;
thus, in an ordinary fixed-effects regression model, $b_1 = Ab$ where $b_1$ and
$b$ denote the regression coefficients for the sub-model and full model,
respectively. Thus, given a matrix $L$ such that $Lb$ provides estimates of
interest for the full model, the corresponding estimates for the sub-model are
$L_1b_1$, where $L_1$ is the sub-matrix of $L$ consisting of the columns
corresponding to the columns of $X_1$. Moreover, $L_1b_1 = L_1(Ab) = (L_1A)b$;
that is, we can replace $L$ by $L_1A$ to obtain estimates from the sub-model.
That's all that `update(..., submodel = ...)` does.

Here are some intuitive observations:

  1. Consider the excluded effects, $X_2$, consisting of the columns of $X$ other than $X_1$.
     The corresponding columns of the alias matrix are regression coefficients
     treating  $X_2$ as the response and $X_1$ as the predictors.
  2. Thus, when we obtain predictions via these aliases, we are predicting the
     effects of $X_2$ based on $X_1$.
  3. The columns of the new linear predictor $\tilde L = L_1A$ depend
     only on the columns of $L_1$, and hence not on other columns of $L$.

These three points provide three ways of saying nearly the same thing, namely
that we are excluding the effects in $X_2$. Note that in  a rank-deficient situation,
there are different possible generalized inverses, and so in (1), $A$ is not unique. 
However, the predictions in (2) are unique. In ordinary regression models, (1), (2),
and (3) all apply and will be the same as predictions from re-fitting the model with
model matrix $X_1$; however, in generalized linear models, mixed models, etc., 
re-fitting will likely produce somewhat different results. That is because fitting
such models involves iterative weighting, and the re-fitted models will probably
not have the same weights. However, point (3) will still hold: the predictions
obtained with a submodel will involve only the columns of $L_1$ and hence
constrain all effects outside of the sub-model to be zero. Therefore,
when it really matters to get the correct estimates from the stated sub-model, 
the user should actually fit that sub-model unless the full model is an 
ordinary linear regression.

A technicality: Most writers define the alias matrix as $(X_1'X_1)^-X_1'X_2$,
where $X_2$ denotes that part of $X$ that excludes the columns of $X_1$. We are
including all columns of $X$ here just because it makes the notation very
simple; the $X_1$ portion of $X$ just reduces to the identity (at least in the
case where $X_1$ is full-rank).

A word on computation: 
Like many matrix expressions, we do not compute $A$ directly as shown. Instead,
we use the QR decomposition of $X_1$, obtainable via the R call `Z <- qr(X1)`.
Then the alias matrix is computed via `A <- qr.coef(Z, X)`. In fact, nothing
changes if we use just the $R$ portion of $X = QR$, saving us both memory and
computational effort. The exported function `.cmpMM()` extracts this $R$ matrix,
taking care of any pivoting that might have occurred. And in an `lm` object, the
QR decomposition of $X$ is already saved as a slot. The `qr.coef()` function
works just fine in both the full-rank and rank-deficient cases, but in the
latter situation, some elements of `A` will be `NA`; those correspond to
"excluded" predictors, but that is another way of saying that we are
constraining their regression coefficients to be zero. Thus, we can easily clean
that up via `A[is.na(A)] <- 0`.

If we specify `submodel = "minimal"`, the software figures out the sub-model by
extracting terms involving only factors that have not already been averaged
over. If the user specifies `submodel = "type2"`, an additional step is
performed: Let $X_1$ have only the highest-order effect in the minimal model, and $X_0$ 
denote the matrix of all columns of $X$ whose columns do not contain the effect in $X_1$.
We then replace $Z$
by the QR decomposition of $[I - X_0(X_0'X_0)^-X_0']X_1^*$. This projects
$X_1^*$ onto the null space of $X_0$. The net result is that we obtain estimates
of just the $X_1^*$ effects, after adjusting for all effects that don't contain it
(including the intercept if present). Such estimates have very limited use in
data description, but provide a kind of "Type II" analysis when used in
conjunction with `joint_tests()`. The `"type2"` calculations parallel those
[documented by
SAS](https://documentation.sas.com/?docsetId=statug&docsetTarget=statug_introglmest_sect011.htm&docsetVersion=14.3&locale=en)
for obtaining type II estimable functions in SAS `PROC GLM`. However, we (as well as
`car::Anova()`) define "contained" effects differently
from SAS, treating covariates no differently than factors.

### A note on multivariate models {#mult.submodel}
<!-- @index `submodel`!in a multivariate model; 
            Multivariate models!with `submodel` -->
Recall that **emmeans** generates a constructed factor for the levels of a multivariate
response. That factor (or factors) is completely ignored in any sub-model calculations.
The $X$ and $X_1$ matrices described above involve only the predictors in the right-hand 
side of the model equation . The multivariate response "factor" implicitly interacts
with everything in the right-hand-side model; and the same is true of any sub-model.
So it is not possible to consider sub-models where terms are omitted from among those
multivariate interactions (note that it is also impossible to fit a
multivariate sub-model that excludes those interactions).
The only way to remove consideration of multivariate effects is 
to average over them via a call to `emmeans()`.


[Back to Contents](#contents)

<!-- This section is a rewrite of an answer I provided on Stack Overflow,
  https://stackoverflow.com/questions/61779348/how-does-emmeans-calculate-confidence-intervals-used-to-compare-means/61822331#61822331 -->
  
## Comparison arrows {#arrows}
<!-- @index Comparisons!Graphical!How arrows are determined;
            Comparison arrows!Derivation -->

The `plot()` method for `emmGrid` objects offers the option `comparisons = TRUE`.
If used, the software attempts to construct "comparison arrows" whereby two
estimated marginal means (EMMs) differ significantly if, and only if, their
respective comparison arrows do not overlap. In this section, we explain
how these arrows are obtained.

First, please understand these comparison arrows are decidedly *not* the same as
confidence intervals. Confidence intervals for EMMs are based on the statistical
properties of the individual EMMs, whereas comparison arrows are based on the
statistical properties of *differences* of EMMs.

Let the EMMs be denoted $m_1, m_2, ..., m_k$. For simplicity, let us assume that
these are ordered: $m_1 \le m_2 \le \cdots \le m_k$. Let $d_{ij} = m_j - m_i$
denote the difference between the $i$th and $j$th EMM. Then the $(1 - \alpha)$
confidence interval for the true difference $\delta_{ij} = \mu_j - \mu_i$ is
$$  d_{ij} - e_{ij}\quad\mbox{to}\quad d_{ij} + e_{ij} $$ 
where $e_{ij}$ is the "margin of error"
for the difference; i.e., $e_{ij} = t\cdot SE(d_{ij})$ for some critical value $t$ (equal to $t_{\alpha/2}$ when no multiplicity adjustment is used). Note that
$d_{ij}$ is statistically significant if, and only if, $d_{ij} > e_{ij}$.

Now, how to get the comparison arrows? These arrows are plotted with origins at the $m_i$; we have an arrow of length $L_i$ pointing to the left, and an arrow of length $R_i$ pointing to the right. To compare EMMs $m_i$ and $m_j$ (and remembering that we are supposing that $m_i \le m_j$), we propose to look to see if the arrows extending right from $m_i$ and left from $m_j$ overlap or not. So, ideally, if we want overlap to be identified with statistical non-significance, we want 
$$    R_i + L_j = e_{ij}   \quad\mbox{for all } i < j $$

If we can do that, then the two arrows will overlap if, and only if, $d_{ij} < e_{ij}$.

This is easy to accomplish if all the $e_{ij}$ are equal: just set all $L_i = R_j = \frac12e_{12}$. But with differing $e_{ij}$ values, it may or may not even be possible to obtain suitable arrow lengths. 

The code in **emmeans** uses an *ad hoc* weighted regression method to solve the above equations. We give greater weights to cases where $d_{ij}$ is close to $e_{ij}$, because those are the cases where it is more critical that we get the lengths of the arrows right. 
Once the regression equations are solved, we test to make sure that $R_i + L_j < d_{ij}$ when the difference is significant, and $\ge d_{ij}$ when it is not. If one or more of those checks fails, a warning is issued.

That's the essence of the algorithm. Note, however, that there are a few complications that need to be handled:

  * For the lowest EMM $m_1$, $L_1$ is completely arbitrary because there are no right-pointing arrows with which to compare it; in fact, we don't even need to display that arrow. The same is true of $R_k$ for the largest EMM $m_k$. Moreover, there could be additional unneeded arrows when other $m_i$ are equal to $m_1$ or $m_k$.
  * Depending on the number $k$ of EMMs and the number of tied minima and maxima, the system of equations could be under-determined, over-determined, or just right.
  * It is possible that the solution could result in some $L_i$ or $R_j$ being negative. That would result in an error.

In summary, the algorithm does not always work (in fact it is possible to construct cases where no solution is possible). But we try to do the best we can. The main reason for trying to do this is to encourage people to not ever use confidence intervals for the $m_i$ as a means of testing the comparisons $d_{ij}$. That is almost always incorrect. 

What is better yet is to simply avoid using comparison arrows altogether and use `pwpp()` or `pwpm()` to display the *P* values directly. 

### Examples and tests
Here is a constructed example with specified means and somewhat unequal SEs
```{r, message = FALSE, fig.alt = "Plot A: Comparison arrows for foo. These arrows overlap or not as per the P-values in pairs(foo) are greater or less than 0.05"}
m = c(6.1, 4.5, 5.4,    6.3, 5.5, 6.7)
se2 = c(.3, .4, .37,  .41, .23, .48)^2
lev = list(A = c("a1","a2","a3"), B = c("b1", "b2"))
foo = emmobj(m, diag(se2), levels = lev, linfct = diag(6))
plot(foo, CIs = FALSE, comparisons = TRUE)
```

This came out pretty well. But now let's keep the means and SEs the same but make them correlated. Such correlations happen, for example, in designs with subject effects.
The function below is used to set a specified intra-class correlation, treating `A` as a within-subjects (or split-plot) factor and `B` as a between-subjects (whole-plot) factor.
We'll start with a correlation of 0.3.
```{r, message = FALSE, fig.alt = "Plot B - for foo3. The arrow lengths are more diverse than in plot A, but the arrows still all work correctly"}
mkmat <- function(V, rho = 0, indexes = list(1:3, 4:6)) {
    sd = sqrt(diag(V))
    for (i in indexes)
        V[i,i] = (1 - rho)*diag(sd[i]^2) + rho*outer(sd[i], sd[i])
    V
}
# Intraclass correlation = 0.3
foo3 = foo
foo3@V <- mkmat(foo3@V, 0.3)
plot(foo3, CIs = FALSE, comparisons = TRUE)
```

Same with intraclass correlation of 0.6:
```{r, message = FALSE, fig.alt = "Plot C - for foo6. Not all of the arrows work correctly and we get a warning message with details. The appearance of the arrows is pretty chaotic, with many extending in vastly unequal distances from the means"}
foo6 = foo
foo6@V <- mkmat(foo6@V, 0.6)
plot(foo6, CIs = FALSE, comparisons = TRUE)
```

Now we have a warning that some arrows don't overlap, but should.
We can make it even worse by upping the correlation to 0.8:
```{r, message = FALSE, error = TRUE}
foo8 = foo
foo8@V <- mkmat(foo8@V, 0.8)
plot(foo8, CIs = FALSE, comparisons = TRUE)
```

Now the solution actually leads to negative arrow lengths.

What is happening here is we are continually reducing the SE of within-B comparisons 
while keeping the others the same. These all work out if we use `B` as a `by` variable:
```{r, message = FALSE, fig.alt = "Plot D - foo8, separate panels for each B. This is a nicely behaved plot because we are not mixing together between-B and within-B SEs."}
plot(foo8, CIs = FALSE, comparisons = TRUE, by = "B")
```

Note that the lengths of the comparison arrows are relatively equal within the levels of `B`. Or, we can use `pwpp()` or `pwpm()` to show the *P* values for all comparisons among the six means:
```{r fig.alt = "pwpp of foo6, providing a fairly readable display of the P-values in pairs(foo6)"}
pwpp(foo6, sort = FALSE)
pwpm(foo6)
```

### Related reading on comparisons
The following reference (as well as some articles referenced therein) have been 
suggested to me as relating to similar issues:

Franz, V.H., Loftus, G.R. (2012) Standard errors and confidence intervals in within-subjects designs: Generalizing Loftus and Masson (1994) and avoiding the biases of alternative accounts. *Psychonomic Bulletin and Review* **19**, 395-–404. https://doi.org/10.3758/s13423-012-0230-1

[Back to Contents](#contents)

## Confounded effects in joint tests {#joint_tests}
<!-- @index Confounded effects; `joint_tests()`!Confounded effects;
       Rank deficiency; Missing cells;  Estimable functions -->
When a design has empty cells, this creates estimability issues; and in the
context of `joint_tests()`, this means that certain main- and interaction
effects cannot be estimated, leading to reduced degrees of freedom in the joint
tests. Instead, the estimable parts of these lost effects are pooled together
into a set of contrasts labeled `(confounded)` in the output (as long as
`showconf = TRUE`). Here is a simple illustration based on the `warpbreaks` 
dataset with the last cell removed.
```{r}
options(contrasts = c("contr.treatment", "contr.poly"))   ## ensure system default
w <- warpbreaks[1:40, ]   ### no data for (wool = B, tension = H)
w.lm <- lm(breaks ~ wool * tension, data = w)
w.rg <- ref_grid(w.lm)
(jt <- joint_tests(w.rg))
```
With no empty cells, we would have had 1 d.f. for `wool`, 2 d.f. for `tension`, 
and 2 d.f. for `wool:tension`, for a total of 5 d.f. (6 cells, 6 - 1 = 5 d.f.
for contrasts among them). With the missing cell, we can estimate only 
5 - 1 = 4 d.f. worth of effects, and the `(confounding)` part accounts for
2 of them that are not purely main effects nor interaction effects.

How do we obtain these extra 2 d.f.? Well, first of all, it is easy to 
obtain a joint test of *all* comparisons among the cell means
```{r}
(test.all <- test(contrast(w.rg, "consec"), joint = TRUE))
```
What we do is simply pool together all the contrasts that were tested in `jt`,
and compare them with the above. To do this, we obtain the estimable functions associated with `jt`:
```{r}
(ef <- attr(jt, "est.fcns"))
```
Then we can get a joint test of all these together via some trickery:
```{r}
tmp <- w.rg
tmp@linfct <- do.call(rbind, ef)      # combine EFs into a matrix
tmp@grid <- tmp@grid[1:2, ]           # replace the @linfct and @grid slots
(test.ef <- test(tmp, joint = TRUE))  #  -- that's enough to get the test
```
(Note: In case this isn't obvious, we couldn't have just pooled together the F
ratios for those effects, because they are type-III tests which are not
necessarily independent.)
So now we have `test.all` with the 4 d.f. worth of all effects comparing the
cells, and `test.ef` with just the effects in the top part of the `jt` table.
We can get the unexplained part of `test.all` by d.f.-weighted subtraction:
```{r}
(test.all$df1 * test.all$F.ratio  -  test.ef$df1 * test.ef$F.ratio) /
    (test.all$df1 - test.ef$df1)
```
This gives us the `F.ratio` shown in the `(confounded)` row of
the `jt` results above. That's all there is to it!


[Back to Contents](#contents)


## Intricacies of offsets {#offsets}
<!-- @index Offsets!`offset()` term vs. `offset` argument in model;
     Examples!`Insurance`              -->
Many model-fitting functions provide two ways of specifying model offsets: 
in the model formula, or in a separate `offset` argument. The purpose of this section
is to discuss how to deal with these in **emmeans**, and in particular, why
we decided to handle them differently, even though they seem equivalent.

To illustrate, consider the following two models:
```{r}
require(MASS)
mod1 <- glm(Claims ~ District + Group + Age + offset(log(Holders)),
            data = Insurance,
            family = poisson)
mod2 <- glm(Claims ~ District + Group + Age,
            offset = log(Holders),
            data = Insurance, 
            family = poisson)
```
Both models specify, in different ways, an offset of `log(Holders)`; 
and they both have the same regression coefficients and fitted values.

We do not treat these two models in the same way in **emmeans**.
In `mod1`, the offset is out there as part of the model formula, and so it
is treated as such in making predictions: the linear prediction includes the term
`log(Holders)`, with a regression coefficient of 1. In `mod2`, the model formula 
does not include the variable `Holders`, so we don't use it as a predictor. Instead, 
we regard the `offset` argument as implying that there is a covariate
that is computed in advance of fitting the model, and constrained to have a
regression coefficient of 1. Let's see how this plays out by looking at the reference grids:
```{r}
(rg1 <- ref_grid(mod1))
(rg2 <- ref_grid(mod2))
```
The distinction is in the fourth predictor -- in `mod1`, it is `Holders`,
and in `mod2`, it is a generated covariate named `.static.offset.`.
(We call it a "static" offset because does not depend on model predictors,
whereas `mod1` could be regarded as having a dynamic offset.)
In either case, that fourth variable is set to its mean by default.

Now let's compare some EMMs:
```{r}
emmeans(rg1, "Age")
emmeans(rg2, "Age")
```
We don't get the same estimates. That is because in `mod1` (`rg1`),
the offset that is added is $\log\text{Holders} = \log{364.98} \approx 5.90$,
while in `mod2` (`rg2`), the added offset is $\text{.static.offset.} \approx 4.90$.
Thinking through this, these offsets are the logs of the arithmetic and geometric
means, respectively, of `Holders`; and it is the fact that the offset is logged that
makes those EMMs differ.

With Poisson models, we often want to estimate rates rather than counts; and we 
can do that by specifying an offset of $\log 1 = 0$ to get a rate per holder:
```{r}
emmeans(rg1, "Age", offset = 0, type = "response")
```
We'd get exactly the same estimates using `rg2` because in both cases, we are 
forcing the offset to be zero.

Finally, suppose we want to use different offsets for each age group. This is
done as follows: For `mod1`, we compute `mean(Holders)` separately for each `Age`:
```{r}
emmeans(mod1, "Age", cov.reduce = Holders ~ Age)
```
For `mod2`, `Holders` is not considered a predictor, and instead we need
separate mean offsets:
```{r}
emmeans(mod2, "Age", cov.reduce = .static.offset. ~ Age)
```
In both models, the EMMs increase rather than decrease with age,
reflecting larger numbers of holders as age increases.

[Back to Contents](#contents)


[Index of all vignette topics](vignette-topics.html)
````
