## Supplementary material for "Identification of QTL-by-Environment Interaction by Controlling Polygenic Background Effect": xtending.R

```
## ----echo = FALSE, results = "hide", message = FALSE----------------------------------------------
require("emmeans")
knitr::opts_chunk$set(fig.width = 4.5, class.output = "ro")
set.seed(271828)

## ----eval=FALSE-----------------------------------------------------------------------------------
#  help("extending-emmeans", package="emmeans")

## -------------------------------------------------------------------------------------------------
fake = expand.grid(rep = 1:5, A = c("a1","a2"), B = c("b1","b2","b3"))
fake$y = c(11.46,12.93,11.87,11.01,11.92,17.80,13.41,13.96,14.27,15.82,
           23.14,23.75,-2.09,28.43,23.01,24.11,25.51,24.11,23.95,30.37,
           17.75,18.28,17.82,18.52,16.33,20.58,20.55,20.77,21.21,20.10)

## -------------------------------------------------------------------------------------------------
library(MASS)
fake.rlm = rlm(y ~ A * B, data = fake)

library(emmeans)
emmeans(fake.rlm, ~ B | A)

## -------------------------------------------------------------------------------------------------
fake.lts = ltsreg(y ~ A * B, data = fake)

## -------------------------------------------------------------------------------------------------
emmeans:::recover_data.lm

## -------------------------------------------------------------------------------------------------
recover_data.lqs = emmeans:::recover_data.lm

## -------------------------------------------------------------------------------------------------
rec.fake = recover_data(fake.lts)
head(rec.fake)

## -------------------------------------------------------------------------------------------------
args(emmeans:::emm_basis.lm)

## -------------------------------------------------------------------------------------------------
MASS:::predict.lqs

## -------------------------------------------------------------------------------------------------
emm_basis.lqs = function(object, trms, xlev, grid, ...) { 
    m = model.frame(trms, grid, na.action = na.pass, xlev = xlev)
    X = model.matrix(trms, m, contrasts.arg = object$contrasts) 
    bhat = coef(object) 
    Xmat = model.matrix(trms, data=object$model)                      # 5
    V = rev(object$scale)[1]^2 * solve(t(Xmat) %*% Xmat)
    nbasis = matrix(NA) 
    dfargs = list(df = nrow(Xmat) - ncol(Xmat))
    dffun = function(k, dfargs) dfargs$df
    list(X = X, bhat = bhat, nbasis = nbasis, V = V,                  #10
         dffun = dffun, dfargs = dfargs)
}

## -------------------------------------------------------------------------------------------------
emmeans(fake.lts, ~ B | A)

## -------------------------------------------------------------------------------------------------
recover_data.rsm = function(object, data, mode = c("asis", "coded", "decoded"), ...) {
    mode = match.arg(mode)
    cod = rsm::codings(object)
    fcall = object$call
    if(is.null(data))                                                 # 5
        data = emmeans::recover_data(fcall, 
                   delete.response(terms(object)), object$na.action, 
                   weights = weights(object), ...)
    if (!is.null(cod) && (mode == "decoded")) {
        pred = cpred = attr(data, "predictors")
        trms = attr(data, "terms")                                    #10
        data = rsm::decode.data(rsm::as.coded.data(data, formulas = cod))
        for (form in cod) {
            vn = all.vars(form)
            if (!is.na(idx <- grep(vn[1], pred))) { 
                pred[idx] = vn[2]                                     #15
                cpred = setdiff(cpred, vn[1])
            }
        }
        attr(data, "predictors") = pred
        new.trms = update(trms, reformulate(c("1", cpred)))           #20
        attr(new.trms, "orig") = trms
        attr(data, "terms") = new.trms
        attr(data, "misc") = cod
    }
    data
}

## -------------------------------------------------------------------------------------------------
emm_basis.rsm = function(object, trms, xlev, grid, 
                         mode = c("asis", "coded", "decoded"), misc, ...) {
    mode = match.arg(mode)
    cod = misc
    if(!is.null(cod) && mode == "decoded") {                          # 5
        grid = rsm::coded.data(grid, formulas = cod)
        trms = attr(trms, "orig")
    }
    
    m = model.frame(trms, grid, na.action = na.pass, xlev = xlev)     #10
    X = model.matrix(trms, m, contrasts.arg = object$contrasts)
    bhat = as.numeric(object$coefficients) 
    V = emmeans::.my.vcov(object, ...)
    
    if (sum(is.na(bhat)) > 0)                                         #15
        nbasis = estimability::nonest.basis(object$qr)
    else
        nbasis = estimability::all.estble
    dfargs = list(df = object$df.residual)
    dffun = function(k, dfargs) dfargs$df                             #20

    list(X = X, bhat = bhat, nbasis = nbasis, V = V, 
         dffun = dffun, dfargs = dfargs, misc = list())
}

## ----results = "hide", warning = FALSE, message = FALSE-------------------------------------------
library("rsm")
example("rsm")   ### (output is not shown) ###

## -------------------------------------------------------------------------------------------------
emmeans(CR.rs2, ~ x1 * x2, mode = "coded", 
        at = list(x1 = c(-1, 0, 1), x2 = c(-2, 2)))

## -------------------------------------------------------------------------------------------------
codings(CR.rs1)

## -------------------------------------------------------------------------------------------------
emmeans(CR.rs2, ~ Time * Temp, mode = "decoded", 
        at = list(Time = c(80, 85, 90), Temp = c(165, 185)))
```
