## Supplementary material for "Identification of QTL-by-Environment Interaction by Controlling Polygenic Background Effect": xtending.Rmd

````
---
title: "For developers: Extending **emmeans**"
author: "emmeans package, Version `r packageVersion('emmeans')`"
output: emmeans::.emm_vignette
vignette: >
  %\VignetteIndexEntry{For developers: Extending emmeans}
  %\VignetteEngine{knitr::rmarkdown}
  %\VignetteEncoding{UTF-8}
---
```{r, echo = FALSE, results = "hide", message = FALSE}
require("emmeans")
knitr::opts_chunk$set(fig.width = 4.5, class.output = "ro")
set.seed(271828)
```

<!-- @index Vignettes!Extending **emmeans** -->

## Contents {#contents}
This vignette explains how developers may incorporate **emmeans** support in their packages.
If you are a user looking for a quick way to obtain results for an unsupported model,
you are probably better off trying to use the `qdrg()` function.

  1. [Introduction](#intro)
  2. [Data example](#dataex)
  3. [Supporting `rlm` objects](#rlm)
  4. [Supporting `lqs` objects](#lqs)
  5. [Communication between methods](#communic)
  5. [Hook functions](#hooks)
  6. [Re-gridded basis](#regridded)
  6. [Exported methods from **emmeans**](#exported)
  7. [Existing support for `rsm` objects](#rsm)
  7. [Dispatching and restrictions](#dispatch)
  8. [Exporting and registering your methods](#exporting)
  9. [Conclusions](#concl)
  
[Index of all vignette topics](vignette-topics.html)


## Introduction {#intro}
<!-- @index `recover_data()`; `emm_basis()` -->
Suppose you want to use **emmeans** for some type of model that it doesn't (yet) support. Or, suppose you have developed a new package with a fancy model-fitting function, and you'd like it to work with **emmeans**. What can you do? Well, there is hope because **emmeans** is designed to be extended. 

The first thing to do is to look at the help page for extending the package:
```{r eval=FALSE}
help("extending-emmeans", package="emmeans")
```
It gives details about the fact that you need to write two S3 methods, `recover_data` and `emm_basis`, for the class of object that your model-fitting function returns. The `recover_data`  method is needed to recreate the dataset so that the reference grid can be identified. The `emm_basis` method then determines the linear functions needed to evaluate each point in the reference grid and to obtain associated information---such as the variance-covariance matrix---needed to do estimation and testing.

These methods must also be exported from your package so that they are available
to users. See the section on [exporting the methods](#exporting) for details and
suggestions.

This vignette presents an example where suitable methods are developed, and discusses a few issues that arise.

[Back to Contents](#contents)


## Data example {#dataex}
The **MASS** package contains various functions that do robust or outlier-resistant model fitting. We will cobble together some **emmeans** support for these. But first, let's create a suitable dataset (a simulated two-factor experiment) for testing.
```{r}
fake = expand.grid(rep = 1:5, A = c("a1","a2"), B = c("b1","b2","b3"))
fake$y = c(11.46,12.93,11.87,11.01,11.92,17.80,13.41,13.96,14.27,15.82,
           23.14,23.75,-2.09,28.43,23.01,24.11,25.51,24.11,23.95,30.37,
           17.75,18.28,17.82,18.52,16.33,20.58,20.55,20.77,21.21,20.10)
```
The `y` values were generated using predetermined means and Cauchy-distributed errors. There are some serious outliers in these data.

## Supporting `rlm` {#rlm}
<!-- @index Examples!Robust regression; Examples!`rlm` objects -->
The **MASS** package provides an `rlm` function that fits robust-regression models using *M* estimation. We'll fit a model using the default settings for all tuning parameters:
```{r}
library(MASS)
fake.rlm = rlm(y ~ A * B, data = fake)

library(emmeans)
emmeans(fake.rlm, ~ B | A)
```
The first lesson to learn about extending **emmeans** is that sometimes, it already works! It works here because `rlm` objects inherit from `lm`, which is supported by the **emmeans** package, and `rlm` objects aren't enough different to create any problems.

[Back to Contents](#contents)


## Supporting `lqs` objects {#lqs}
<!-- @index Examples!`lqs` objects -->
The **MASS** resistant-regression functions `lqs`, `lmsreg`, and `ltsreg` are another story, however. They create `lqs` objects that are not extensions of any other class, and have other issues, including not even having a `vcov` method. So for these, we really do need to write new methods for `lqs` objects. First, let's fit a model.
```{r}
fake.lts = ltsreg(y ~ A * B, data = fake)
```

### The `recover_data` method {#rd.lqs}
<!-- @index `recover_data()!for `lqs` objects@lqs -->
It is usually an easy matter to write a `recover_data` method. Look at the one for `lm` objects:
```{r}
emmeans:::recover_data.lm
```
Note that all it does is obtain the `call` component and call the method for class `call`, with additional arguments for its `terms` component and `na.action`. It happens that we can access these attributes in exactly the same way as for `lm` objects; so:
```{r}
recover_data.lqs = emmeans:::recover_data.lm
```
Let's test it:
```{r}
rec.fake = recover_data(fake.lts)
head(rec.fake)
```
Our recovered data excludes the response variable `y` (owing to the `delete.response` call), and this is fine. 

#### Special arguments {#rdargs}
<!-- @index `recover_data()!`data` and `params` arguments;
    `recover_data.call()`!`frame` argument -->
By the way, there are two special arguments `data` and `params` that may be handed to `recover_data` via `ref_grid` or `emmeans` or a related function; and you may need to provide for if you don't use the `recover_data.call` function. The `data` argument is needed to cover a desperate situation that occurs with certain kinds of models where the underlying data information is not saved with the object---e.g., models that are fitted by iteratively modifying the data. In those cases, the only way to recover the data is to for the user to give it explicitly, and `recover_data` just adds a few needed attributes to it. 

The `params` argument is needed when the model formula refers to variables besides predictors. For example, a model may include a spline term, and the knots are saved in the user's environment as a vector and referred to in the call to fit the model. In trying to recover the data, we try to construct a data frame containing all the variables present on the right-hand side of the model, but if some of those are scalars or of different lengths than the number of observations, an error occurs. So you need to exclude any names in `params` when reconstructing the data.

Many model objects contain the model frame as a slot; for example, a model fitted with
`lm(..., model = TRUE)` has a member `$model` containing the model frame. This can
be useful for recovering the data, provided none of the predictors are transformed
(when predictors are transformed, the original predictor values are not in the model
frame so it's harder to recover them). Therefore, when the model frame is
available in the model object, it should be provided in the `frame` argument of `recover_data.call()`; then when `data = NULL`, a check is made on `trms`, and if it
has no function calls, then `data` is set to `frame`. Of course, in the rarer case 
where the original data are available in the model object, specify that as `data`.

#### Error handling {#rderrs}
<!-- @index `recover_data()!Error handling -->
If you check for any error conditions in `recover_data`, simply have it return a character string with the desired message, rather than invoking `stop`. This provides a cleaner exit. The reason is that whenever `recover_data` throws an error, an informative message suggesting that `data` or `params` be provided is displayed. But a character return value is tested for and throws a different error with your string as the message.

### The `emm_basis` method {#ebreqs}
<!-- @index `emm_basis()`!Arguments and returned value -->
The `emm_basis` method has four required arguments:
```{r}
args(emmeans:::emm_basis.lm)
```
These are, respectively, the model object, its `terms` component (at least for the right-hand side of the model), a `list` of levels of the factors, and the grid of predictor combinations that specify the reference grid. 

The function must obtain six things and return them in a named `list`. They are
the matrix `X` of linear functions for each point in the reference grid, the
regression coefficients `bhat`; the variance-covariance matrix `V`; a matrix
`nbasis` for non-estimable functions; a function `dffun(k,dfargs)` for computing
degrees of freedom for the linear function `sum(k*bhat)`; and a list `dfargs` of
arguments to pass to `dffun`. Optionally, the returned list may include a
`model.matrix` element (the model matrix for the data or a compact version
thereof obtained via `.cmpMM()`), which, if included, enables the `submodel`
option.

To write your own `emm_basis` function, examining some of the existing methods can help; but the best resource is the `predict` method for the object in question, looking carefully to see what it does to predict values for a new set of predictors (e.g., `newdata` in `predict.lm`). Following this advice, let's take a look at it:
```{r}
MASS:::predict.lqs
```
###### {#eblqs}
<!-- @index `emm_basis()`!for `lqs` objects@lqs -->
Based on this, here is a listing of an `emm_basis` method for `lqs` objects:
```{r}
emm_basis.lqs = function(object, trms, xlev, grid, ...) { 
    m = model.frame(trms, grid, na.action = na.pass, xlev = xlev)
    X = model.matrix(trms, m, contrasts.arg = object$contrasts) 
    bhat = coef(object) 
    Xmat = model.matrix(trms, data=object$model)                      # 5
    V = rev(object$scale)[1]^2 * solve(t(Xmat) %*% Xmat)
    nbasis = matrix(NA) 
    dfargs = list(df = nrow(Xmat) - ncol(Xmat))
    dffun = function(k, dfargs) dfargs$df
    list(X = X, bhat = bhat, nbasis = nbasis, V = V,                  #10
         dffun = dffun, dfargs = dfargs)
}
```
Before explaining it, let's verify that it works:
```{r}
emmeans(fake.lts, ~ B | A)
```
Hooray! Note the results are comparable to those we had for `fake.rlm`, albeit the standard errors are quite a bit smaller. (In fact, the SEs could be misleading; a better method for estimating covariances should probably be implemented, but that is beyond the scope of this vignette.)

[Back to Contents](#contents)

### Dissecting `emm_basis.lqs`
Let's go through the listing of this method, line-by-line:

  * Lines 2--3: Construct the linear functions, `X`. This is a pretty standard 
    two-step process: First obtain a model frame, `m`, for the grid of
    predictors, then pass it as data to `model.matrix` to create the associated
    design matrix. As promised, this code is essentially identical to what you
    find in `predict.lqs`.
  * Line 4: Obtain the coefficients, `bhat`. Most model objects have a `coef` method.
  * Lines 5--6: Obtain the covariance matrix, `V`, of `bhat`. In many models,
    this can be obtained using the object's `vcov` method. But not in this case.
    Instead, I cobbled one together using the inverse of the **X'X** matrix
    as in ordinary regression, and the variance estimate found in the last
    element of the `scale` element of the object. This probably under-estimates
    the variances and distorts the covariances, because robust estimators have
    some efficiency loss.
  * Line 7: Compute the basis for non-estimable functions. This applies only
    when there is a possibility of rank deficiency in the model. But `lqs` methods
    don't allow rank deficiencies, so it we have fitted such a model, we can be sure that
    all linear functions are estimable; we signal that by
    setting `nbasis` equal to a 1 x 1 matrix of `NA`. If rank deficiency were
    possible, the **estimability** package (which is required by **emmeans**)
    provides a `nonest.basis` function that makes this fairly painless---I would
    have coded `nbasis = estimability::nonest.basis(Xmat)`. 
    
    There some subtleties you need to know regarding estimability. Suppose the model
    is rank-deficient, so that the design matrix **X** has *p* columns but
    rank *r* < *p*. In that case, `bhat` should be of length *p* (not *r*), and there
    should be *p* - *r* elements equal to `NA`, corresponding to columns of **X**
    that were excluded from the fit. Also, `X` should have all *p* columns. In other
    words, do not alter or throw-out columns of `X` or their corresponding elements
    of `bhat`---even those with `NA` coefficients---as they are essential for
    assessing estimability. `V` should be *r* x *r*, however---the covariance
    matrix for the non-excluded predictors.

  * Lines 8--9: Obtain `dffun` and `dfargs`. This is a little awkward because it is     designed to allow support for mixed models, where approximate methods may be
    used to obtain degrees of freedom. The function `dffun` is expected to have two
    arguments: `k`, the vector of coefficients of `bhat`, and `dfargs`, a list
    containing any additional arguments. In this case (and in many other models),
    the degrees of freedom are the same regardless of `k`. We put the required
    degrees of freedom in `dfargs` and write `dffun` so that it simply returns that
    value. (Note: If asymptotic tests and CIs are desired, return `Inf`
    degrees of freedom.)
  * Line 10: Return these results in a named list.

[Back to Contents](#contents)


## Communication between methods {#communic}
<!-- @index `emm_basis()`!Communicating with `recover_data()`;
   `recover_data()!Communicating with `emm_basis()`; `misc` attribute and argument -->
If you need to pass information obtained in `recover_data()` to the `emm_basis()` method,
simply incorporate it as `attr(data, "misc")` where `data` is the dataset returned by
`recover_data()`. Subsequently, that attribute is available in `emm_grid()` by adding a
`misc` argument.


## Hook functions {#hooks}
<!-- @index Hook functions; `emm_basis()`!Hook functions 
     `estHook`; `vcovHook`; `postGridHook` -->
Most linear models supported by **emmeans** have straightforward structure: Regression coefficients, their covariance matrix, and a set of linear functions that define the reference grid. However, a few are more complex. An example is the `clm` class in the **ordinal** package, which allows a scale model in addition to the location model. When a scale model is used, the scale parameters are included in the model matrix, regression coefficients, and covariance matrix, and we can't just use the usual matrix operations to obtain estimates and standard errors. To facilitate using custom routines for these tasks, the `emm_basis.clm` function function provided in **emmeans** includes, in its `misc` part, the names (as character constants) of two "hook" functions: `misc$estHook` has the name of the function to call when computing estimates, standard errors, and degrees of freedom (for the `summary` method); and `misc$vcovHook` has the name of the function to call to obtain the covariance matrix of the grid values (used by the `vcov` method). These functions are called in lieu of the usual built-in routines for these purposes, and return the appropriately sized matrices. 

In addition, you may want to apply some form of special post-processing after the reference grid is constructed. To provide for this, give the name of your function to post-process the object in `misc$postGridHook`. Again, `clm` objects (as well as `polr` in the **MASS** package) serve as an example. They allow a `mode` specification that in two cases, calls for post-processing. The `"cum.prob"` mode uses the `regrid` function to transform the linear predictor to the cumulative-probability scale. And the `"prob"` mode performs this, as well as applying the contrasts necessary to convert the cumulative probabilities into the class probabilities.

## Re-gridded basis {#regridded}
<!-- @index `emm_basis()`!Re-gridded; `misc$regrid.flag`; `regrid.flag` -->
Sometimes your `emm_basis` method may essentially create a re-gridded basis, where
`X` and `bhat` are not actually a model matrix and regression coefficients, 
but instead, `X` is the identity, `bhat` comprises the predictions at each grid point, 
and `V` is the covariance matrix of those predictions. In those cases, we recommend also
setting `misc$regrid.flag = TRUE`. Currently, this flag is used only for checking
whether the `nuisance` argument can be used in `ref_grid()`, and it is not 
absolutely necessary because we also check to see if `X` is the identity. But
it provides a more efficient and reliable check. The code for nuisamce factors relies
on the structure of model matrices where columns are associated with model terms.
So it is not possible to process nuisance factors with a re-gridded basis.


[Back to Contents](#contents)

## Exported methods from **emmeans** {#exported}
<!-- @index Extending **emmeans**!Exports useful to developers -->
For package developers' convenience, **emmeans** exports some of its S3 methods
for `recover_data` and/or `emm_basis`---use `methods("recover_data")` and
`methods("emm_basis")` to discover which ones. It may be that all you need is to
invoke one of those methods and perhaps make some small changes---especially if
your model-fitting algorithm makes heavy use of an existing model type supported
by **emmeans**. For those methods that are not exported, use `recover_data()`
and `.emm_basis()`, which run in **emmeans**'s namespace, thus providing access
to all available methods..

A few additional functions are exported because they may be useful to developers. They are as follows:

  * `emmeans::.all.vars(expr, retain)` Some users of your package may include `$` or
    `[[]]` operators in their model formulas. If you need to get the variable
    names, `base::all.vars` will probably not give you what you need. For
    example, if `form = ~ data$x + data[[5]]`, then `base::all.vars(form)`
    returns the names `"data"` and `"x"`, whereas `emmeans::.all.vars(form)`
    returns the names `"data$x"` and `"data[[5]]"`. The `retain` argument may be
    used to specify regular expressions for patterns to retain as parts of
    variable names.

  * `emmeans::.diag(x, nrow, ncol)` The base `diag` function has a booby trap whereby,
    for example, `diag(57.6)` returns a 57 x 57 identity matrix rather than
    a 1 x 1 matrix with 57.6 as its only element. But
    `emmeans::.diag(57.6)` will return the latter. The function works identically
    to `diag` except for its tail run around the identity-matrix trap.
  * `emmeans::.aovlist.dffun(k, dfargs)` This function is exported because it is needed
    for computing degrees of freedom for models fitted using `aov`, but it may be
    useful for other cases where Satterthwaite degrees-of-freedom calculations are
    needed. It requires the `dfargs` slot to contain analogous contents.
  * `emmeans::.get.offset(terms, grid)` If `terms` is a model formula containing an
    `offset` call, this is will compute that offset in the context of `grid` (a
    `data.frame`).
  * `emmeans::.my.vcov(object, ...)` In a call to `ref_grid`, `emmeans`, etc., the user may
    use `vcov.` to specify an alternative function or matrix to use as the
    covariance matrix of the fixed-effects coefficients. This function supports
    that feature. Calling `.my.vcov` in place of the `vcov` method will
    substitute the user's `vcov.` when it is specified.
  * `emmeans::.std.link.labels(fam, misc)` This is useful in `emm_basis` methods for
    generalized linear models. Call it with `fam` equal to the `family` object for
    your model, and `misc` either an existing list, or just `list()` if none. It
    returns a new `misc` list containing the link function and, in some cases,
    extra features that are used for certain types of link functions (e.g., for a
    log link, the setups for returning ratio comparisons with `type = "response"`).
  * `emmeans::.num.key(levs, key)` Returns integer indices of elements of 
    `key` in `levs` when `key` is a character vector; or just returns integer values
    if already integer. Also throws an error if levels are mismatched or indices exceed 
    legal range. This is useful in custom contrast functions (`.emmc` functions).
  * `emmeans::.get.excl(levs, exclude, include)` This is support for the `exclude` and 
    `include` arguments of contrast functions. It checks legality and returns an integer 
    vector of `exclude` indices in `levs`, given specified integer or character
    arguments `exclude` and `include`. In your `.emmc` function, 
    `exclude` should default to `integer(0)` and `include` should have no default.
  * `emmeans::.cmpMM(X, weights, assign)` creates a compact version of the
    model matrix `X` (or, preferably, its QR decomposition). 
    This is useful if we want an `emm_basis()` method to return a `model.matrix` element.
    The returned result is
    just the R portion of the QR decomposition of `diag(sqrt(weights)) %*% X`, with the 
    `assign` attribute added. If `X` is a `qr` object, we assume the weights are
    already incorporated, as is true of the `qr` slot of a `lm` object. 

[Back to Contents](#contents)


## Existing support for `rsm` objects {#rsm}
<!-- @index **rsm** package -->
As a nontrivial example of how an existing package supports **emmeans**, we show the support offered by the **rsm** package. Its `rsm` function  returns an `rsm` object which is an extension of the `lm` class. Part of that extension has to do with `coded.data` structures whereby, as is typical in response-surface analysis, models are fitted to variables that have been linearly transformed (coded) so that the scope of each predictor is
represented by plus or minus 1 on the coded scale. 

Without any extra support in **rsm**, `emmeans` will work just fine with `rsm` objects; but if the data are coded, it becomes awkward to present results in terms of the original predictors on their original, uncoded scale. The `emmeans`-related methods in **rsm** provide a `mode` argument that may be used to specify whether we want to work with coded or uncoded data. The possible values for `mode` are `"asis"` (ignore any codings, if present), `"coded"` (use the coded scale), and `"decoded"` (use the decoded scale). The first two are actually the same in that no decoding is done; but it seems clearer to provide separate options because they represent two different situations.

### The `recover_data` method {#rdrsm}
<!-- @index `recover_data()`!for `rsm` objects@rsm -->
Note that coding is a *predictor* transformation, not a response transformation (we could have that, too, as it's already supported by the **emmeans** infrastructure). So, to handle the `"decode"` mode, we will need to actually decode the predictors used to construct he reference grid. That means we need to make `recover_data` a lot fancier! Here it is:

```{r}
recover_data.rsm = function(object, data, mode = c("asis", "coded", "decoded"), ...) {
    mode = match.arg(mode)
    cod = rsm::codings(object)
    fcall = object$call
    if(is.null(data))                                                 # 5
        data = emmeans::recover_data(fcall, 
                   delete.response(terms(object)), object$na.action, 
                   weights = weights(object), ...)
    if (!is.null(cod) && (mode == "decoded")) {
        pred = cpred = attr(data, "predictors")
        trms = attr(data, "terms")                                    #10
        data = rsm::decode.data(rsm::as.coded.data(data, formulas = cod))
        for (form in cod) {
            vn = all.vars(form)
            if (!is.na(idx <- grep(vn[1], pred))) { 
                pred[idx] = vn[2]                                     #15
                cpred = setdiff(cpred, vn[1])
            }
        }
        attr(data, "predictors") = pred
        new.trms = update(trms, reformulate(c("1", cpred)))           #20
        attr(new.trms, "orig") = trms
        attr(data, "terms") = new.trms
        attr(data, "misc") = cod
    }
    data
}
```

Lines 2--7 ensure that `mode` is legal, retrieves the codings from the object, and obtain the results we would get from `recover_data` had it been an `lm` object. If `mode` is not `"decoded"`, *or* if no codings were used, that's all we need. Otherwise, we need to return the decoded data. However, it isn't quite that simple, because the model equation is still defined on the coded scale. Rather than to try to translate the model coefficients and covariance matrix to the decoded scale, we elected to remember what we will need to do later to put things back on the coded scale. In lines 9--10, we retrieve the attributes of the recovered data that provide the predictor names and `terms` object on the coded scale. In line 11, we replace the recovered data with the decoded data. 

By the way, the codings comprise a list of formulas with the coded name on the left and the original variable name on the right. It is possible that only some of the predictors are coded (for example, blocking factors will not be). In the `for` loop in lines 12--18, the coded predictor names are replaced with their decoded names. For technical reasons to be discussed later, we also remove these coded predictor names from a copy, `cpred`, of the list of all predictors in the coded model. In line 19, the `"predictors"` attribute of `data` is replaced with the modified version.

Now, there is a nasty technicality. The `ref_grid` function in **emmeans** has a few lines of code after `recover_data` is called that determine if any terms in the model convert covariates to factors or vice versa; and this code uses the model formula. That formula involves variables on the coded scale, and those variables are no longer present in the data, so an error will occur if it tries to access them. Luckily, if we simply take those terms out of the formula, it won't hurt because those coded predictors would not have been converted in that way. So in line 20, we update `trms` with a simpler model with the coded variables excluded (the intercept is explicitly included to ensure there will be a right-hand side even is `cpred` is empty). We save that as the `terms` attribute, and the original terms as a new `"orig"` attribute to be retrieved later. The `data` object, modified or not, is returned. If data have been decoded, `ref_grid` will construct its grid using decoded variables.

In line 23, we save the codings as the `"misc"` attribute, to be accessed later by `emm_basis()`.

### The `emm_basis` method {#ebrsm}
<!-- @index `emm_basis()`!for `rsm` objects@rsm -->
Now comes the `emm_basis` method that will be called after the grid is defined. 
It is listed below:
```{r}
emm_basis.rsm = function(object, trms, xlev, grid, 
                         mode = c("asis", "coded", "decoded"), misc, ...) {
    mode = match.arg(mode)
    cod = misc
    if(!is.null(cod) && mode == "decoded") {                          # 5
        grid = rsm::coded.data(grid, formulas = cod)
        trms = attr(trms, "orig")
    }
    
    m = model.frame(trms, grid, na.action = na.pass, xlev = xlev)     #10
    X = model.matrix(trms, m, contrasts.arg = object$contrasts)
    bhat = as.numeric(object$coefficients) 
    V = emmeans::.my.vcov(object, ...)
    
    if (sum(is.na(bhat)) > 0)                                         #15
        nbasis = estimability::nonest.basis(object$qr)
    else
        nbasis = estimability::all.estble
    dfargs = list(df = object$df.residual)
    dffun = function(k, dfargs) dfargs$df                             #20

    list(X = X, bhat = bhat, nbasis = nbasis, V = V, 
         dffun = dffun, dfargs = dfargs, misc = list())
}
```

This is much simpler. The coding formulas are obtained from `misc` (line 4) so that we don't have to re-obtain them from the object. All we have to do is determine if decoding was done (line 5); and, if so, convert the grid back to the coded scale (line 6) and recover the original `terms` attribute (line 7). The rest is borrowed directly from the `emm_basis.lm` method in **emmeans**. Note that line 13 uses one of the exported functions we described in the preceding section. Lines 15--18 use functions from the **estimability** package to handle the possibility that the model is rank-deficient.


### A demonstration {#demo}
Here's a demonstration of this **rsm** support. The standard example for `rsm` fits a second-order model `CR.rs2` to a dataset organized in two blocks and with two coded predictors.
```{r results = "hide", warning = FALSE, message = FALSE}
library("rsm")
example("rsm")   ### (output is not shown) ###
```

First, let's look at some results on the coded scale---which are the same as for an ordinary `lm` object.
```{r}
emmeans(CR.rs2, ~ x1 * x2, mode = "coded", 
        at = list(x1 = c(-1, 0, 1), x2 = c(-2, 2)))
```
Now, the coded variables `x1` and `x2` are derived from these coding formulas for predictors `Time` and `Temp`:
```{r}
codings(CR.rs1)
```
Thus, for example, a coded value of `x1 = 1` corresponds to a time of 85 + 1 x 5 = 90. Here are some results working with decoded predictors. Note that the `at` list must now be given in terms of `Time` and `Temp`:
```{r}
emmeans(CR.rs2, ~ Time * Temp, mode = "decoded", 
        at = list(Time = c(80, 85, 90), Temp = c(165, 185)))
```
Since the supplied settings are the same on the decoded scale as were used on the coded scale, the EMMs are identical to those in the previous output.


## Dispatching and restrictions {#dispatch}
<!-- @index Extending **emmeans**!Restrictions; 
    `recover_data()`!Dispatching; `emm_basis()`!Dispatching -->
The **emmeans** package has internal support for a number of model classes.
When `recover_data()` and `emm_basis()` are dispatched, a search is made
for external methods for a given class; and if found, those methods are
used instead of the internal ones. However, certain restrictions apply
when you aim to override an existing internal method:

  1. The class name being extended must appear in the first or second
     position in the results of `class(object)`. That is, you may have a
     base class for which you provide `recover_data()` and `emm_basis()` 
     methods, and those will also work for *direct* descendants thereof;
     but any class in third place or later in the inheritance is ignored.
  2. Certain classes vital to the correct operation of the package, e.g.,
     `"lm"`, `"glm"`, etc., may not be overridden.
     
If there are no existing internal methods for the class(es) you provide
methods for, there are no restrictions on them.


## Exporting and registering your methods {#exporting}
<!-- @index **emmeans** package!Exporting extensions to 
     Registering `recover_data` and `emm_basis` methods -->
To make the methods available to users of your package, the methods must be exported.
R and CRAN are evolving in a way that having S3 methods in the registry is
increasingly important; so it is a good idea to provide for that.
The problem is not all of your package users will have **emmeans** installed.

Thus, registering the methods must be done conditionally. We provide a
courtesy function `.emm_register()` to make this simple. 
Suppose that your package offers two model classes `foo` and `bar`, and it
includes the corresponding functions `recover_data.foo`, `recover_data.bar`,
`emm_basis.foo`, and `emm_basis.bar`.
Then to register these methods, add or modify the
`.onLoad` function in your package (traditionally saved in the source file `zzz.R`):
```r
.onLoad <- function(libname, pkgname) {
    if (requireNamespace("emmeans", quietly = TRUE))
        emmeans::.emm_register(c("foo", "bar"), pkgname)
}

```
You should also add `emmeans (>= 1.4)` and `estimability` (which is required by **emmeans**)
to the `Suggests` field of your `DESCRIPTION` file.


[Back to Contents](#contents)


## Conclusions {#concl}
It is relatively simple to write appropriate methods that work with **emmeans** for model objects it does not support. I hope this vignette is helpful for understanding how. Furthermore, if you are the developer of a package that fits linear models, I encourage you to include `recover_data` and `emm_basis` methods for those classes of objects, so that users have access to **emmeans** support.

[Back to Contents](#contents)


[Index of all vignette topics](vignette-topics.html)
````
