## Supplementary material for "Identification of QTL-by-Environment Interaction by Controlling Polygenic Background Effect": as.mcmc-coda.R

```
### A saved reference grid for a mixed logistic model (see lme4::cbpp)
cbpp.rg <- do.call(emmobj, 
  readRDS(system.file("extdata", "cbpplist", package = "emmeans")))

# Predictive distribution for herds of size 20
# (perhaps a bias adjustment should be applied; see "sophisticated" vignette)
pred.incidence <- coda::as.mcmc(regrid(cbpp.rg), likelihood = "binomial", trials = 20)
summary(pred.incidence)
```
