## Supplementary material for "Identification of QTL-by-Environment Interaction by Controlling Polygenic Background Effect": cld-multcomp.R

```
pigs.lm <- lm(log(conc) ~ source + factor(percent), data = pigs)
pigs.emm <- emmeans(pigs.lm, "percent", type = "response")
multcomp::cld(pigs.emm, alpha = 0.10, Letters = LETTERS)

multcomp::cld(pigs.emm, alpha = 0.10, signif.sets = TRUE)

multcomp::cld(pigs.emm, delta = log(1.25), adjust = "sidak")
```
