## Supplementary material for "Identification of QTL-by-Environment Interaction by Controlling Polygenic Background Effect": glht-multcomp.R

```
warp.lm <- lm(breaks ~ wool*tension, data = warpbreaks)
# Using 'emm'
summary(glht(warp.lm, emm(pairwise ~ tension | wool)))
# Combine the means and the comparisons into one family
summary(glht(warp.lm, emm(pairwise ~ tension | wool, 
                          which = 1:2, by = "wool")))
                          
# Same as first example, but use an existing 'emmeans' result
warp.emm <- emmeans(warp.lm, ~ tension | wool)
summary(as.glht(pairs(warp.emm)))
# Same contrasts, but treat as one family
summary(as.glht(pairs(warp.emm), by = NULL))
```
