## Supplementary material for "Identification of QTL-by-Environment Interaction by Controlling Polygenic Background Effect": hpd.summary-coda.R

```
# Create an emmGrid object from a system file
cbpp.rg <- do.call(emmobj, 
                   readRDS(system.file("extdata", "cbpplist", package = "emmeans")))
cbpp.emm <- emmeans(cbpp.rg, "period")

hpd.summary(cbpp.emm)   # or just summary(cbpp.emm) as it gets redirected

# Equivalence test for any two-fold difference
summary(pairs(cbpp.emm), type = "response", delta = log(2))
```
