## Supplementary material for "Identification of QTL-by-Environment Interaction by Controlling Polygenic Background Effect": mvregrid.R

```
data(AnimalVegetation, package = "compositions")
AV <- as.data.frame(AnimalVegetation)

AVmod <- lm(compositions::ilr(cbind(disc,spick,din,spin)) ~ regA, data = AV)

AVRG <- ref_grid(AVmod)   |> suppressWarnings()
AVRG

mvregrid(AVRG, newname = "comp", 
         newlevs = c("disc","spick","din","spin"),
         fcn = "ilrInv") |>
    confint(by = "regA")
     
```
