## Supplementary material for "Identification of QTL-by-Environment Interaction by Controlling Polygenic Background Effect": qdrg-biglm.R

```
# Post hoc analysis of a "biglm" object -- not supported by emmeans
bigmod <- biglm(log(conc) ~ source + factor(percent), data = pigs)

rg1 <- qdrg(log(conc) ~ source + factor(percent), data = pigs, 
    coef = coef(bigmod), vcov = vcov(bigmod), df = bigmod$df.residual)

emmeans(rg1, "source", type = "response")

## But in this particular case, we could have done it the easy way:
##     rg1 <- qdrg(object = bigmod)
```
