## Supplementary material for "Identification of QTL-by-Environment Interaction by Controlling Polygenic Background Effect": qdrg-coda.R

```
# Use a stored example having a posterior sample
# Model is based on the data in lme4::cbpp
post <- readRDS(system.file("extdata", "cbpplist", package = "emmeans"))$post.beta

rg2 <- qdrg(~ size + period, data = lme4::cbpp, mcmc = post, link = "logit")

summary(rg2, type = "response")
```
