## Supplementary material for "Identification of QTL-by-Environment Interaction by Controlling Polygenic Background Effect": qdrg-ordinal.R

```
wine.clm <- clm(rating ~ temp * contact, data = wine)

ref_grid(wine.clm)

# verify that we get the same thing via qdrg:
qdrg(object = wine.clm, ordinal.dim = 5)
```
