## Supplementary material for "Identification of QTL-by-Environment Interaction by Controlling Polygenic Background Effect": xtable.R

```
pigsint.lm <- lm(log(conc) ~ source * factor(percent), data = pigs)
pigsint.emm <- emmeans(pigsint.lm, ~ percent | source)
xtable::xtable(pigsint.emm, type = "response")
```
