## Supplementary material for "Identification of QTL-by-Environment Interaction by Controlling Polygenic Background Effect": INDEX

```
MOats                   Oats data in multivariate form
as.list.emmGrid         Convert to and from 'emmGrid' objects
as.mcmc.emmGrid         Support for MCMC-based estimation
auto.noise              Auto Pollution Filter Noise
cld.emmGrid             Compact letter displays
comb_facs               Manipulate factors in a reference grid
contrast                Contrasts and linear functions of EMMs
contrast-methods        Contrast families
eff_size                Calculate Cohen effect sizes and confidence
                        bounds thereof
emm                     Support for 'multcomp::glht'
emmGrid-class           The 'emmGrid' class
emm_example             Run or list additional examples
emm_list                The 'emm_list' class
emm_options             Set or change emmeans options
emmeans                 Estimated marginal means (Least-squares means)
emmeans-package         Estimated marginal means (aka Least-squares
                        means)
emmip                   Interaction-style plots for estimated marginal
                        means
emmobj                  Construct an 'emmGrid' object from scratch
emtrends                Estimated marginal means of linear trends
extending-emmeans       Support functions for model extensions
feedlot                 Feedlot data
fiber                   Fiber data
hpd.summary             Summarize an emmGrid from a Bayesian model
joint_tests             Compute joint tests of the terms in a model
lsmeans                 Wrappers for alternative naming of EMMs
make.tran               Response-transformation extensions
models                  Models supported in 'emmeans'
mvcontrast              Multivariate contrasts
mvregrid                Multivariate regridding
neuralgia               Neuralgia data
nutrition               Nutrition data
oranges                 Sales of oranges
pigs                    Effects of dietary protein on free plasma
                        leucine concentration in pigs
plot.emmGrid            Plot an 'emmGrid' or 'summary_emm' object
pwpm                    Pairwise P-value matrix (plus other statistics)
pwpp                    Pairwise P-value plot
qdrg                    Quick and dirty reference grid
rbind.emmGrid           Combine or subset 'emmGrid' objects
ref_grid                Create a reference grid from a fitted model
regrid                  Reconstruct a reference grid with a new
                        transformation or simulations
str.emmGrid             Miscellaneous methods for 'emmGrid' objects
summary.emmGrid         Summaries, predictions, intervals, and tests
                        for 'emmGrid' objects
ubds                    Unbalanced dataset
untidy                  Dare to be un-"tidy"!
update.emmGrid          Update an 'emmGrid' object
xtable.emmGrid          Using 'xtable' for EMMs
```
