## Supplementary material for "Identification of QTL-by-Environment Interaction by Controlling Polygenic Background Effect": NAMESPACE

```
# Generated by roxygen2: do not edit by hand

S3method("+",emmGrid)
S3method("[",emmGrid)
S3method("[",summary_emm)
S3method("levels<-",emmGrid)
S3method(as.data.frame,emmGrid)
S3method(as.data.frame,emm_list)
S3method(as.data.frame,summary_eml)
S3method(as.data.frame,summary_emm)
S3method(as.glht,default)
S3method(as.glht,emmGrid)
S3method(as.glht,emm_list)
S3method(as.list,emmGrid)
S3method(as.list,emm_list)
S3method(coef,emmGrid)
S3method(coef,emm_list)
S3method(coef,glht_list)
S3method(confint,emmGrid)
S3method(confint,emm_list)
S3method(confint,glht_list)
S3method(contrast,emmGrid)
S3method(contrast,emm_list)
S3method(emm_basis,Gam)
S3method(emm_basis,MCMCglmm)
S3method(emm_basis,aovlist)
S3method(emm_basis,averaging)
S3method(emm_basis,betareg)
S3method(emm_basis,brmsfit)
S3method(emm_basis,carbayes)
S3method(emm_basis,clm)
S3method(emm_basis,clmm)
S3method(emm_basis,coxme)
S3method(emm_basis,coxph)
S3method(emm_basis,default)
S3method(emm_basis,gam)
S3method(emm_basis,gamlss)
S3method(emm_basis,gamm)
S3method(emm_basis,gee)
S3method(emm_basis,geeglm)
S3method(emm_basis,geese)
S3method(emm_basis,glmgee)
S3method(emm_basis,gls)
S3method(emm_basis,gnls)
S3method(emm_basis,hurdle)
S3method(emm_basis,lm)
S3method(emm_basis,lme)
S3method(emm_basis,lqm)
S3method(emm_basis,lqmm)
S3method(emm_basis,mblogit)
S3method(emm_basis,mcmc)
S3method(emm_basis,mcmc.list)
S3method(emm_basis,merMod)
S3method(emm_basis,mira)
S3method(emm_basis,mlm)
S3method(emm_basis,mmer)
S3method(emm_basis,multinom)
S3method(emm_basis,nlme)
S3method(emm_basis,nls)
S3method(emm_basis,polr)
S3method(emm_basis,qdrg)
S3method(emm_basis,rms)
S3method(emm_basis,rq)
S3method(emm_basis,rqs)
S3method(emm_basis,stanreg)
S3method(emm_basis,survreg)
S3method(emm_basis,svyolr)
S3method(emm_basis,zeroinfl)
S3method(emmip,default)
S3method(head,emmGrid)
S3method(pairs,emmGrid)
S3method(pairs,emm_list)
S3method(plot,emmGrid)
S3method(plot,emm_list)
S3method(plot,glht_list)
S3method(plot,summary_emm)
S3method(predict,emmGrid)
S3method(predict,emm_list)
S3method(print,emmGrid)
S3method(print,emm_list)
S3method(print,pwpm)
S3method(print,summary_eml)
S3method(print,summary_emm)
S3method(rbind,emmGrid)
S3method(rbind,emm_list)
S3method(rbind,summary_eml)
S3method(rbind,summary_emm)
S3method(recover_data,MCMCglmm)
S3method(recover_data,aovlist)
S3method(recover_data,averaging)
S3method(recover_data,betareg)
S3method(recover_data,brmsfit)
S3method(recover_data,call)
S3method(recover_data,carbayes)
S3method(recover_data,clm)
S3method(recover_data,clmm)
S3method(recover_data,coxme)
S3method(recover_data,coxph)
S3method(recover_data,default)
S3method(recover_data,gam)
S3method(recover_data,gamlss)
S3method(recover_data,gamm)
S3method(recover_data,gee)
S3method(recover_data,geeglm)
S3method(recover_data,geese)
S3method(recover_data,glmgee)
S3method(recover_data,gls)
S3method(recover_data,gnls)
S3method(recover_data,hurdle)
S3method(recover_data,lm)
S3method(recover_data,lme)
S3method(recover_data,lqm)
S3method(recover_data,lqmm)
S3method(recover_data,manova)
S3method(recover_data,mblogit)
S3method(recover_data,mcmc)
S3method(recover_data,mcmc.list)
S3method(recover_data,merMod)
S3method(recover_data,mira)
S3method(recover_data,mmer)
S3method(recover_data,multinom)
S3method(recover_data,nlme)
S3method(recover_data,nls)
S3method(recover_data,polr)
S3method(recover_data,qdrg)
S3method(recover_data,rms)
S3method(recover_data,rq)
S3method(recover_data,rqs)
S3method(recover_data,stanreg)
S3method(recover_data,survreg)
S3method(recover_data,svyglm)
S3method(recover_data,svyolr)
S3method(recover_data,zeroinfl)
S3method(str,emmGrid)
S3method(str,emm_list)
S3method(subset,emmGrid)
S3method(summary,emmGrid)
S3method(summary,emm_list)
S3method(summary,glht_list)
S3method(summary,summary_eml)
S3method(summary,summary_emm)
S3method(tail,emmGrid)
S3method(test,emmGrid)
S3method(test,emm_list)
S3method(update,emmGrid)
S3method(update,emm_list)
S3method(update,summary_emm)
S3method(vcov,emmGrid)
S3method(vcov,emm_list)
S3method(vcov,glht_list)
S3method(vcov,qdrg)
S3method(weights,emmGrid)
export(.all.vars)
export(.aovlist.dffun)
export(.cmpMM)
export(.combine.terms)
export(.diag)
export(.emm_basis)
export(.emm_register)
export(.emm_vignette)
export(.get.excl)
export(.get.offset)
export(.hurdle.support)
export(.my.vcov)
export(.num.key)
export(.recover_data)
export(.std.link.labels)
export(.zi.support)
export(add_grouping)
export(add_submodels)
export(as.emmGrid)
export(as.emm_list)
export(as.glht)
export(as.mcmc.emmGrid)
export(as.mcmc.emm_list)
export(as.mcmc.list.emmGrid)
export(as.mcmc.list.emm_list)
export(comb_facs)
export(consec.emmc)
export(contrast)
export(del.eff.emmc)
export(dunnett.emmc)
export(eff.emmc)
export(eff_size)
export(emm)
export(emm_basis)
export(emm_defaults)
export(emm_example)
export(emm_options)
export(emmeans)
export(emmip)
export(emmip_ggplot)
export(emmip_lattice)
export(emmobj)
export(emtrends)
export(force_regular)
export(get.lsm.option)
export(get_emm_option)
export(hpd.summary)
export(inverse)
export(joint_tests)
export(lsm)
export(lsm.options)
export(lsmeans)
export(lsmip)
export(lsmobj)
export(lstrends)
export(make.meanint)
export(make.symmint)
export(make.tran)
export(mean_chg.emmc)
export(meanint)
export(mvcontrast)
export(mvregrid)
export(pairwise.emmc)
export(permute_levels)
export(poly.emmc)
export(pwpm)
export(pwpp)
export(qdrg)
export(recover_data)
export(ref_grid)
export(regrid)
export(revpairwise.emmc)
export(split_fac)
export(symmint)
export(test)
export(trt.vs.ctrl.emmc)
export(trt.vs.ctrl1.emmc)
export(trt.vs.ctrlk.emmc)
export(tukey.emmc)
export(with_emm_options)
export(wtcon.emmc)
exportClasses(emmGrid)
import(estimability)
import(mvtnorm)
import(stats)
importFrom(graphics,pairs)
importFrom(graphics,plot)
importFrom(methods,"slot<-")
importFrom(methods,as)
importFrom(methods,is)
importFrom(methods,new)
importFrom(methods,slot)
importFrom(methods,slotNames)
importFrom(stats,coef)
importFrom(stats,weights)
importFrom(utils,getS3method)
importFrom(utils,hasName)
importFrom(utils,head)
importFrom(utils,installed.packages)
importFrom(utils,methods)
importFrom(utils,str)
importFrom(utils,tail)
```
