## Supplementary material for "Identification of QTL-by-Environment Interaction by Controlling Polygenic Background Effect": NEWS.md

```
---
title: "NEWS for the emmeans package"
---

## emmeans 1.10.6
  * Added new `add_submodels()` function that allows for comparison od estimates
    from different submodels (when supported)
  * Additional notes for `eff_size()`. Also, a questionable example was deleted.
    It is so easy to misuse this function, and I don't even buy into the idea
    of standardized effect sizes except in the simplest of cases. So I am
    considering deprecating `eff_size()` and letting some other package
    be to blame for unsuitable or misleading results.
    
 
## emmeans 1.10.5
  * Fix for long-standing `weights` bug in `lme()` (#356)
  * Fix for inconsistent contrasts in case of missing levels (#508, #509)
  * Fix for using nuisance variables with proportional weights (#510)
  * New function `with_emm_options()` to run code with options temporarily set
  * Tweak to optimal-digits output that shows `SE` to 3 significant digits
  
  

## emmeans 1.10.4
  * Refinements in tracking static offsets
  * Made d.f. consistent for `geeglm` and `glmgee` (#496)
  * Fixed suggestion for installing from GitHub (#497)
  * Change that allows factors to have `NA` levels (#500). This
    was previously not allowed, and we added an `"allow.na.levs"` option
    (defaults to `TRUE`) just in case we broke anything that used to work.
  * Better default contrasts in `qdrg()` (#501)
  * Bug fix for nuisance factors when we have a multivariate response (#503)
  * Improved auto-detection of response transformation (#504)
  * Bug fix for detecting cases where we can't use `nuisance` (#503)
  * New `mvregrid()` function for multivariate response transformations
    such as a compositional response.


## emmeans 1.10.3
  * Updated `mice::mira` support to use Barnard-Rubin adjusted d.f. (#494)
  * Fix to MuMIn support so a response transformation is auto-detected
  * Bug fix in `gls` support code (#495)
  * I am trying to be clearer that some model-support
    modes cause implied re-gridding, making the link function no longer operable. 
    A new subsection discussing this was added to the "Transformations" vignette, 
    and I also added indications of this to the "models" vignette.
  * Don't think too hard about which recent updates (since 1.8.9) are more 
    major than others. I'll try to be more rational about this going forward.
 

## emmeans 1.10.2
This update is focused mostly on trying to clear up confusion with some users
on the distinction between `emmGrid` objects and their summaries, since they
display identically; and on encouraging users not to bypass important
annotations.

  * Added a startup message and `help(untidy)`
  * Added `rbind` method for `summary_emm` objects (#480). 
    Note that `summary_emm` objects already have estimates, P-values, etc.
    computed, so `rbind`ing them preserves those results. On the other hand,
    `rbind`ing `emmGrid` or `emm_list` objects produce new `emmGrid` objects
    which have *not* yet been summarized and any `adjust` methods are applied 
    to the whole result.
  * Created [**pkgdown** site](https://rvlenth.github.io/emmeans/)
  

## emmeans 1.10.1
  * With `gls` or `lme` models, `mode = "satterthwaite"`
    and `mode =  "appx-satterthwaite"` failed when model was fitted with no
    explicit `data` argument (#465)
  * We decided to export the `.emmc` functions, just to make it easier to
    see and use them
  * Added a new contrast function `wtcon.emmc(levs, wts, cmtype, ...)` which
    generates contrasts via `multcomp::contrMat(wts, type = cmtype, ...)`
  * `contrast()` gains a new argument `wts` which can be passed to some
    `.emmc` functions including `eff.emmc`, `del.eff.emmc`, and `wtcon.emmc`.
    If `wts` is left missing, we pass equal weights of `. If we specify
    `wts = NA`, we retrieve weights from the object (potentially different in
    each `by` group). Otherwise, the same fixed `wts` are used in each group.
  * Added a `weights()` method for `emmGrid` objects
  * Modification to `pwpp()` to play along if `contrast()` changes the
    `by` variable via `options` (#472)
  * After some wiggling around, we now allow `strata()` factors to be included in
    the reference grid for **survival** models. It is up to the user to decide
    what is sensible. (#429, #473)


## emmeans 1.10.0
  * Restored `tau` argument (now optional) for rq models (#458)
  * Fixed issue where a multivariate factor having numeric levels may
    mismatch a level in `at` even when apparently valid (#458)
  * Added `cross.adjust` to legal arguments that can be passed via `misc` slot
  * Robustified code for `cross.adjust`
  * Fixed masking of `vcov.` in `glmgee` support (#460)
  * Fixed an error in `xtable()` method for `summary_emm` objects
  * Added `inner` argument to `make.tran()` to allow for compound transform;
    e.g., `make.tran("inverse", inner = "sqrt")` is reciprocal sqrt (#462)
  

## emmeans 1.9.0
  * Warning message about prior weights was sometimes unnecessary.
    We now suppress it when all the prior weights are equal.
  * Fix to `MuMIn` support with `subset` argument (#455)
  * Repair to coding error for nested models (#457)
  * Added `glmtoolbox::glmgee` support (#454)
  * `qdrg()` modified such that we often don't need to specify `data` when
    `object` is specified.
  * Support for for `rq`, `rqs` now incorporates all `tau` values in the model 
    as a pseudofactor (#458). The `tau` argument itself is deprecated and ignored
    if specified.
    

## emmeans 1.8.9
  * Added functions `make.meanint()` and `make.symmint()` that return functions
    that compute symmetric intervals. The old `meanint()` and `symmint()` functions
    that return symmetric intervals of width `2` are retained for back-compatibility
  * Small repairs to `multinom` support so it works with a model where the
    response is a matrix of counts (#439)
  * Enhancements/fixes for `MuMIn` support (#442)
  * `qdrg()` has replaced its `ordinal.dim` argument with `ordinal`, a list with
    elements `dim` and `mode` -- which now fully supports all the modes available
    for ordinal models (#444). (`ordinal.dim` still works for backward compatibility.)
  * Fix to bookkeeping bug in `emtrends` (#448)
  * Fix to `averaging` support with certain predictor function calls (#449)
  

## emmeans 1.8.8
  * Bug correction in `contrast` when `tran` is a `list` (#428)
  * Bug correction to suppress a nuisance warning when the number of
    prior weights is 0 or 1 (which indeed doesn't match the number of rows of data, but
    also isn't really an issue) (Commit d921152 for **easystats**)
  * Bug correction for `strata()` terms in **survival** models (#429)
  * Added a risk-ratio and a probit example to the Transformations vignette.
  * Multivariate levels were mishandled when specified  out of order in `at` (#430)
  * Fix to flow error in `qdrg()` where we didn't always get `V` right
  * Change to adjustment methods when there are non-estimable cases.
    Now we always adapt the family size to include only the estimable ones. This may
    change some adjusted P values or confidence limits obtained in past versions,
    when the model is rank-deficient.
  * `vcov.emmGrid()` now only returns elements where `object@misc$display == TRUE`.
    We also label the dimensions and provide a `sep` argument for creating labels.
  

## emmeans 1.8.7
  * Correction to a bug introduced in version 1.8.4, where we tried to provide for
    an `offset` *argument* in the same way as an `offset()` *term* in the model formula.
    Unfortunately, that change also caused 
    wrong estimates to be computed when the offset involves a nonlinear function such as 
    `log()`, and made for whopping inconsistencies in the narrative about offsets
    in the `"sophisticated"` vignette; I apologize for these embarrassing errors.
    
    We now provide for both kinds of offset specifications, but in different ways
    as explained in a new section in the `"xplanations"` vignette.
    The "subtle difference" mentioned
    in the NEWS for 1.8.4 no longer applies. 
  * Change in `qdrg()`. If `object` is specified, default for `df` is `df.residual(object)`
    rather than `object$df.residual`, since `df.residual()` is a standard method.
  * `as.mcmc()` now uses `get_emm_option("sep")` in labeling factor combinations (#425).

## emmeans 1.8.6
  * Major fix to `emm_basis.averaging` to take care of quirks in these 
    models (#402, #409)
  * Added `decreasing` argument to `cld.emmGrid()` for compatibility with
    `multcomp::cld.glht()` and others.
  * Fix to bug in `emtrends()` when `data` is specified (**semTools** issue 119)
    ... and related tune-up to `ref_grid()` to avoid issues with repeat calls (#413)
  * Tweak to `emm_list` methods to make them more user-friendly (#417)
  * We added a `pwts` argument to `recover_data.call()`, needed because
    prior weights did not always come through. This provides a reliable way
    of passing prior weights in a `recover_data()` method

## emmeans 1.8.5
  * passing scale info to `emmip_ggplot()` (#397)
  * Changes to `as.data.frame` behavior. It has been made more forceful in
    preserving annotations (i.e., `summary_emm` behavior) so that users don't
    blind themselves to potentially important information. Also, some users
    seem to force display of the data frame in order to see more digits; so we
    now are taking a compromise approach: showing more digits but still as a
    `summary_emm` object with annotations also displayed.
  * Added `Chisq` value to results of `test(..., joint = TRUE)` and `joint_tests()`
    when `df2` is infinite (per request in #400)
  * The `basics` vignette has undergone a major revision that I hope helps
    more in getting users oriented. It starts by discussing the fact that
    EMMs' underpinnings are more in experiments than observational data, and
    emphasizes more the process of first getting a good model. 
  * The `confidence-intervals` vignette has been updated to reflect the same 
    example with `pigs` as is used in `basics`
  * Following Issue #403 on GitHub, we are taking a much stricter approach with anything involving the `sigma`
    value in the `@misc` slot. For any models that are not in the `"gaussian"`
    family, `sigma` is initialized to `NA` and this has some implications:
      - *Bias adjustment*: Bias adjustment is disabled by default for all non-Gaussian
        family models, and a warning is issued. You can enable bias adjustment by 
        providing a valid `sigma` value; however, for generalized linear models
        the value of `sigma(model)` *is often inappropriate for bias adjustment,
        and in fact  anyway. *you should not do that*, and for mixed models,
        you should calculate `sigma` based on the random effects. See the vignette
        on transformations.
      - *Prediction intervals*: With non-Gaussian models, `predict(..., interval = "prediction")`
        will refuse to work, with no option to override. Same with specifying `PIs = TRUE`
        in `plot()` or `emmip()`. The calculations done for prediction intervals
        are only valid for Gaussian models. You may do predictions for non-Gaussian models
        via simulating a posterior predictive distribution with Bayesian approach; 
        see an illustration in the "sophisticated" vignette.
      - The above changes will help reduce the incidence of users using the package incorrectly
        with GLMs, GLMMs, and GEEs. But there's still the issue that Gaussian mixed models
        will often have a *wrong* default `sigma` value associated with them, resulting in 
        incorrect PIs and incorrect bias adjustments.
        I have not figured out how I might help prevent that, but it probably will involve
        making tedious modifications to these models' `emm_basis` methods. Maybe some future
        improvements to be made.
  * Bug fix for matching terms in `averaging` objects (#402)
  * Bug fix for `mira` objects when `data` is required (#406)
        

## emmeans 1.8.4
  * Fix to `scale()` response transformation when either `center` or `scale` 
    is `FALSE`. I also added support for `center()` and `standardize()` from
    the **datawizard** package as response transformations, though these are
    mapped to `scale()`.
  * Citation correction (#391)
  * Removed a message about contrasting transformed objects that even confuses me!
    (I added a topic in the FAQs vignette instead)
  * Added new exported function `inverse` available as a response transformation
  * I have quietly deprecated the previous `I_bet()` function, because it
    produced a message that was confusing to inexperienced users. Instead, we
    have tweaked some functions/methods so they seem to work the same way
    with an `emm_list` object (using its first element) as an `emmGrid` object.
  * We have removed the functions `convert_workspace()` and `convert_scripts()`
    that were intended to clean up existing code and objects for the ancient
    version of **lsmeans**. We also completely removed several old functions
    from the codebase. Previously, we just ignored them.
  * More reliable dispatching of `recover_data()` and `emm_basis()` methods (#392)
  * New `permute_levels()` function to change the order of levels of a factor (#393)
  * **This may alter results of existing code for models involving offsets:**
    A user discovered an issue whereby offsets specified in an `offset()` model
    term are accounted for, but those specified in an `offset = ...` argument
    are ignored. We have revised the `recover_data()` and `ref_grid()` code so
    that offsets specified either way (or even both) are treated the same way
    (which is to *include* them in predictions unless overridden by
    an `offset` argument in `emmeans()` or `ref_grid()`). 
    
    This change creates a subtle difference in cases where you want offsets to
    depend on other predictors: In a model with formula `y ~ trt + offset(off)`,
    if you used to specify `cov.reduce = off ~ trt`, now you need `cov.reduce =
    .offset. ~ trt`. The latter will work the same with the model `y ~ trt,
    offset = off`.
  * Recoded some portions of the support functions for `zeroinfl` and `hurdle`
    objects. We now use numerical differentiation to do the delta method,
    and this comes out a lot cleaner. 
  * Per the improved count-model support, we are now exporting and have documented 
    two new functions `hurdle.support()` and `zi.support()` that may be useful in
    providing comparable support in other packages that offer zero-inflated
    models.
  * Efficiency improvements: Several places in the code where we multiply
    a matrix by a diagonal matrix, we replace this by equivalent code using
    the `sweep()` function.
  * Over time, too many users have latched on to the idea that 
    `emmeans(model, pairwise ~ treatment(s))` as *the* recipe for using `emmeans()`.
    It works okay when you have just one factor, but
    when you have three factors, say, `pairwise ~ fac1*fac2*fac3` gives you
    every possible comparison among cell means; often, this creates an
    intractable amount of output (e.g., 378 comparisons in a 3x3x3 case) -- most 
    of which are diagonal comparisons.
    
    So now, if a user is in interactive mode, specifies contrasts in a *direct*
    `emmeans()` call (i.e., `sys.parent() == 0`), there is more than one
    *primary* factor (not including `by` factors), and there are more than 21
    contrasts as a result (e.g. more than 7 levels compared pairwise), we issue
    an advisory warning message: "You may have generated more contrasts than you
    really wanted...". Because of the restrictions on when this warning is
    issued, it should not affect reverse-dependent package checks at all.
    


## emmeans 1.8.3
  * Fix to logic error in `regrid()` (#287, revisited)
  * Fix to `nbasis` calculation in ordinal models (#387)
  * Bias-adjustment example added when we have random slopes
  * New `addl.vars` argument allows including variables (say, for
    random slopes) in the reference grid.
  * Removed dependence on **xtable** package. The `xtable` methods are now
    dynamically registered. This reduces the number of package dependencies
    from 8 to 7 (as of this version).
  * Added alt text to all pictures in vignettes (#389). This makes
    the materials more accessible per guidelines from the 
    [A11Y project](https://www.a11yproject.com/).
  * Added `"atanh"` to the options in `make.tran()` and to the
    "named" response transformations that are auto-detected
  * `make.tran()` replaces `param` argument with `alpha` and `beta`
    (`param` is still supported for backward compatibility)
    and documentation has been revised in hopes of making everything clearer
    

## emmeans 1.8.2
  * Extended `cld()` so it can show findings rather than non-findings,
    in two different ways: Using `delta`, groupings are based on actual
    tests of equivalence with threshold `delta`; or setting `signif.sets = TRUE`,
    means that have the same letter are significantly *different*.
    We also added a vignette on "Re-engineering CLDs".
  * Bug fix for subtle error in `emtrends()` (#133)
  * Improved customization of `emmip()` so that we can specify `color`,
    `linetype`, and `symbol` are all associated with groupings; and addition of
    an example to produce a black-and-white plot. Note: While the default appearance
    of plots is unchanged, plots from your existing code may be altered if
    you have used `linearg`, `dotarg`, etc.
  * Allow `vcov.` to be coercible to a matrix, or a function that yields
    a result coercible to a matrix (#383)
  * Robustness improvement for `"appx-satterthwaite"` method (#384)
  * Added `counterfactuals` argument to `ref_grid()`, setting up a reference
    grid consisting of the stated factors and a constructed factor, `.obs.no.`.
    We then (by default) average this grid over the covariate distribution.
    This facilitates G-computation under the exchangeability assumption for
    counterfactuals. 


## emmeans 1.8.1
  * Fixed new bug in `summary()` introduced in #359 and reported in #364
  * Fixed `as.data.frame.emm_list()` so it preserves annotations like
    in `as.data.frame.emmGrid()`
  * Fix to `mgcv::gam` support to accommodate fancier smoothers 
    and more accurately detect random terms (#365, #366, #369)
  * Fix in call to `summary()` from inside a function (#367)
  * Added a `delta` argument to `hpd.summary()`, thus allowing a way to
    assess equivalence with Bayesian estimates (#370)
  * Bug fix for `stanreg` estimability code when `subset` was used in model.
  * `emmip()` and `plot.emmGrid()` now do appropriate things if `point.est` 
    or `frequentist` appear among the `...` arguments, when we have Bayesian 
    models (note also, `frequentist` was removed from the visible arguments for
    `plot.emmGrid`). 
  * With Bayesian models, `emmip()` plotted intervals regardless of `CIs`; 
    this has been corrected
  * Added `head()` and `tail()` methods for `emmGrid` objects
  * In `[.summary_emm()`, we changed the default to `as.df = FALSE` so that
    annotations are still visible by default. This also preserves annotations
    in `head()` and `tail()` for summaries
  * New `emm_example()` function used to tidy-up certain help-file examples
    when they are conditional on an external package
  * Continued efforts to prevent users from hiding annotations they need to
    see. The functions/methods `summary()`, `confint()`, `test()`, and `as.data.frame()`
    all produce data frames with annotations intact and visible. Additional
    wrapping in `data.frame()`, `as.data.frame()`, etc. is completely unnecessary,
    and if you send questions or bug reports with such code, I will regard
    it as willful ignorance and will refuse to respond. See also the news for
    version 1.8.0.


## emmeans 1.8.0
  * Fixed minor bug in `lme` support (#356)
  * Added support for `svyolr` objects from the **survey** package (#350)
  * Improvements to `mgcv::gam` support. Previously, random smoothers were
    included. Thanks for Maarten Jung for observing this and helping to 
    identify them.
  * Improvements to `test(..., joint = TRUE)` and `joint_tests()`...
      - Sometimes did incorrect computations with rank deficient models
      - `"est.fcns"` attribute is actually estimable
      - Results for `(confounded)` entry in `joint_tests()` is now much
        better formulated and more robust. 
      - Added section related to this in `xplanations` vignette
      - Version dependency for `estimability (>= 1.4.1)` due to
        a bug in version 1.4
  * In `joint_tests()`, we changed the default from `cov.reduce = range`
    to `cov.reduce = meanint`, where `meanint(x)` returns `mean(x) + c(-1, 1)`.
    This centers the covariate values around their means, rather than their 
    midranges, and is more in line with the default of 
    `ref_grid(..., cov.reduce = mean)`. However, this change in default
    will change the results of `joint_tests()` from past experiences with
    models having covariates that interact with factors or other covariates.
    We also added a section on covariates to the help for `joint_tests()`,
    and added another function `symmint()` for use in `cov.reduce`.
  * `print.summary_emm()` now puts `by` groups in correct order rather
    than in order of appearance.
  * The `as.data.frame` method has a new argument `destroy.annotations`, which
    defaults to `FALSE` -- in which case it returns a `summary_emm` object
    (which inherits from `data.frame`). I see that many users routinely wrap
    their results in `as.data.frame` because they want to access displayed results
    in later steps. But in doing so they have missed potentially useful
    annotations. Users who have used `as.data.frame` to see results with
    lots of digits should instead use `emm_options(opt.digits = FALSE)`.
  * New R version dependency `>= 4.1.0`, allowing freedom to use the forward pipe 
    operator `|>` and other features.
  * *Housecleaning:* We removed completely the `trend` argument in `emmeans()`,
    which has long since been deprecated. We removed wrappers that implement
    `pmmeans()`, `pmtrends()`, etc. -- which I believe nobody ever used.


## emmeans 1.7.5
  * Modified the defaults for several methods for class `emm_list`,
    and added more complete documentation. We also added hidden
    `emm_list` support to several functions like
    `add_grouping()`, `emmip()`, and `emmeans()` itself.
    These changes, we hope, help in situations where users create
    objects like `emm <- emmeans(model, pairwise ~ treatment)` but are
    not experienced or attuned to the distinction between `emmGrid` and
    `emm_list` objects. The mechanism for this is to provide a 
    default of \code{I_bet(1)} for which element of the `emm_list` to
    use. A message is shown that specifies which element was selected
    and encourages the user to specify it explicitly in the future
    via either `[[ ]]` or a `which` argument; for example, `plot(emm[[1]])`
    or `plot(emm, which = 1)`.
  * The object returned by `joint_tests()` and `test(..., joint = TRUE)` now has
    an `"est.fcns"` attribute, which is a list of the linear functions associated
    with the joint test(s).
  * `joint_tests()` results now possibly include a `(confounded)` entry for
    effects not purely explained  by a model term.f
  * New `cross.adjust` argument in `summary.emmGrid()` allows for additional 
    *P*-value adjustment across `by` groups.
  * Apparently, `glm.nb` support no longer requires `data` (#355) so
    the documentation was updated.
    

## emmeans 1.7.4
  * Added an argument `enhance.levels` to `contrast()` that allows
    better labeling of the levels being contrasted. For example, now
    (by default) if a factor `treat` has numeric levels, then comparisons
    will have levels like `treat1 - treat2` rather than `1 - 2`. We can
    request similar behavior with non-numeric levels, but only if we 
    specify which factors.
  * Two new functions `comb_facs()` and `split_fac()` for manipulating
    the factors in an `emmGrid`.
  * Added an argument `wts` to `eff.emmc` and `del.eff.emmc`, which
    allows for weighted versions of effect-style contrasts (#346)
  * Made `qdrg()` more robust in accommodating various manifestations
    of rank-deficient models.
  * `qdrg()` now always uses `df` if provided. Previously forced `df = Inf`
    when a link function was provided.
  * Fix to `df.error` calculation with `gls` (#347)


## emmeans 1.7.3
  * **argument change** `ref_grid(..., transform = ...)` now should
    be `ref_grid(..., regrid = ...)` to avoid confusing `transform` 
    with the `tran` option (which kind of does the opposite). If we match 
    `transform` and don't match `tran`, it will still work, but a 
    message is displayed with advice to use `regrid` instead.
  * Repairs to `averaging` support (#324). 
    Previous versions were potentially dead wrong except for models 
    created by `lm()` (and maybe some of those were bad too)
  * Added a `which` argument to `emm()` to select which list elements 
    to pass to `multcomp::glht()`
  * Support for rank-deficient `gls` models (note that **nlme** 
    allows such models with `gls`, but not `lme`)
  * Bug in `lqm` / `lqmm` support (#340)
  * Other minor corrections (e.g. #334)


## emmeans 1.7.2
  * Improvements to `averaging` support (#319)
  * Fixed bug in comparison arrows when `by = NULL` (#321)
    (this bug was a subtle byproduct of the name-checking in #305)
    Note this fixes visible errors in the vignettes for ver 1.7.1-1
  * Patch for `gamlss` support (#323)
  * Added `withAutoprint()` to documentation examples with `require()`
    clauses, so we see interactive-style results
  * Correction to a logic error in adjustment corrections in 
    `summary.emmGrid` (#31)
  * Revised `summary.emmGrid()` so that if we have both a response
    transformation and a link function, then both transformations
    are followed through with `type = "response"`. Previously, I took
    the lazy way out and used 
    `summary(regrid(object, transform = "unlink"), type = "response")`
    (see #325)
  * Fix to `force_regular()` which caused an unintended warning (#326)
  * Fixes to issues in `emtrends()` (#327)
    

## emmeans 1.7.1
  * Support from multinomial models in mgcv::gam (#303) thanks to Hannes Riebl
  * Bug fix for spaces in `by` variable names (#305). Related to this are:
      - `plot.emmGrid()` now forces all names to be syntactically valid
      - In `as.data.frame.emmGrid()`, we changed the `optional` argument
        to `check.names` (defaulting to `TRUE`), and it actually has an effect.
        So by default, the result will have syntactically valid names; this is
        a change, but only because `optional` did not work right (because
        it is an argument for `as.data.frame.list()).
  * Fix for missing column names in `linfct` from `emmeans()` (#308)
  * Added `gnls` support (#313, #314, thanks to Fernando Miguez)
  * Modified `glm` support so that `df.residual` is used when the
    family is gaussian or gamma. Thus, e.g., we match `lm` results 
    when the model is fitted with a Gaussian family. Previously we ignored
    the d.f. for all `glm` objects.
  * New vignette example with percentage differences
  * More graceful handling of comparisons when there is only one mean;
    and a related FAQ


## emmeans 1.7.0
#### Notable changes
  * New `rg.limit` option (and argument for `ref_grid()`) to limit the number
    of rows in the reference grid (#282, #292). **This change could affect
    existing code that used to work** -- but only in fairly extreme situations.
    Some users report extreme performance issues that can be traced to the size
    of the reference grid being in the billions, causing memory to be paged,
    etc. So providing this limit really is necessary. The default is 10,000
    rows. I hope that most existing users don't bump up against that too often.
    The `nuisance` (or `non.nuisance`) argument in `ref_grid()` (see below) can
    help work around this limit.
  * New `nuisance` option in `ref_grid()`, by which we can specify names of
    factors to exclude from the reference grid (accommodating them by averaging)
    (#282, #292). These must be factors that don't interact with anything, even
    other nuisance factors. This provides a remedy for excessive grid sizes.
  * Improvements to and broadening of `qdrg()`:
    - Changed the order of arguments in to something a bit more natural
    - Default for `contrasts` now `object$contrasts` when `object` is specified
    - Detection of multivariate situations
    - Added `ordinal.dim` argument to support ordinal models
  * New `force_regular()` function adds invisible rows to an irregular `emmGrid`
    to make it regular (i.e., covers all factor combinations)
      
#### Bug fixes and tweaks     
  * Removed dependency on **plyr** package (#298)
  * Fix to bug in `regrid()` with nested structures (#287)
  * Fix bug in `rbind()` which mishandled `@grid$.offset.`
  * Major repairs to `clm` and `clmm` support to fix issues related to
    rank deficiency and nested models, particularly with `mode = "prob"` (#300)
  * Allow `type` to be passed in `emmeans()` when `object` is already an `emmGrid`
    (incidentally noticed in #287)
  * Code to prevent a warning when an existing factor is coerced to a factor
    in the model formula -- see [SO question](https://stackoverflow.com/questions/68969384)
  * Add documentation note for `add_grouping` with multiple reference factors (#291)

## emmeans 1.6.3
  * Clarification of documentation of `ref_grid(object, vcov. = ...)` (#283)
  * Fix to `emmtrends()` with covariate formulas (#284)
  * Improved parts of "Basics" vignette - removed "back story",
    revised guidance on $P$ values and models
  * Allow for > 1 reference factor in `add_grouping()` (#286)
  * Repairs to `contrast()` to avoid all-`nonEst` results in irregular
    nested structures


## emmeans 1.6.2
  * Fixed navigation error in vignette index
  * Discouraging message added to `cld()` results. 
    Also am providing an `emm_list` method for `emm_list` objects.
  * Added `mvcontrast()` function (#281) and assoc vignette material
  * Added `update.summary_emm()`
    

## emmeans 1.6.1
  * Fixed a bug in parsing a response transformation (#274)
  * Changed handling of `contrast()` so that `log2` and `log10` transformations 
    are handled just like `log`. (#273) Also disabled making ratios with
    `genlog` as it seems ill-advised.
  * Added support for `log1p` transformation
  * Improved detection of cases where Tukey adjustment is [in]appropriate (#275)
  * Added `type = "scale"` argument to `plot.emmGrid()` and `emmip()`. This
    is the same as `type = "response"` except the scale itself is transformed
    (i.e., a log scale if the log transformation was used). Since the same
    transformation is used, the appearance of the plot will be the same as with
    `type = "lp"`, but with an altered axis scale. Currently this is implemented
    only with `engine = "ggplot"`.
  * Fixed bug whereby Scheffe is ignored when there is only one contrast, even
    though `scheffe.rank` > 1 was specified. (#171)
  * Added a `subset()` method for `emmGrid` objects
  * Bug fixes for `mcmc` and `mcmc.list` objects (#278, #279)
  * `test()` shows `null` whenever it is nonzero on the chosen scale (#280)


emmeans 1.6.0
-------------
This version has some changes that affect all users, e.g., not saving
`.Last.ref_grid`, so we incremented the sub-version number.

  * Changed handling of logit transformations in `contrast()`, so that the 
    odds-ratio transformation persists into subsequent `contrast()` calls
    e.g., interaction contrasts.
  * We also made `contrast(..., type = ...)` work correctly
  * Bug fix so that all `p.adjust.methods` work (#267)
  * Support for `mblogit` extended to work with `mmblogit` models (#268)
    (However, since, **mclogit** pkg incorporates its own interface)
  * Added `export` option in `print.emmGrid()` and `print.emm_summary()`
  * Changed default for `emm_options(save.ref_grid = FALSE)`. Years ago, it
    seemed potentially useful to save the last reference grid, but this is
    extra overhead, and writes in the user's global environment. 
    The option remains if you want it.
  * Added a note advising against using `as.data.frame` (because we lose
    potentially important annotations), and information/example on how to
    see more digits (which I guess is why I'm seeing users do this).
  * Further refinement to nesting detection. A model like `y ~ A:B` detected
    `A %in% B` and `B %in% A`, and hence `A %in% A*B` and `B %in% A*B` 
    due to a change in 1.4.6. Now we omit cases where factors are nested in themselves!
  * Expansion of `cov.reduce` formulas to allow use of custom models for
    predicting mediating covariates
  

emmeans 1.5.5
-------------

  * The `multinom` "correction" in version 1.5.4 was actually an
    "incorrection." It was right before, and I made it wrong!
    **If analyzing `multinom` models, use a version *other* than 1.5.4**
  * Repairs to support for `mblogit` models
  * Bug fix for `survreg` support (#258) -- `survreg()` doesn't handle missing 
    factor levels the same way as `lm()`. This also affects results from
    `coxph()`, `AER::tobit()`, ...
  * Addition of a note in help `auto.noise` dataset, and changing that
    example and vignette example to have `noise/10` as the response variable.
    (Thanks to speech and hearing professor Stuart Rosen for pointing
    out this issue in an e-mail comment.)
  * Bug fix for `appx-satterthwaite` mode in `gls`/`lme` models (#263)
  * Added `mode = "asymptotic"` for `gls`/`lme` models.
  * Added `facetlab` argument to `emmip_ggplot()` so user can control how
    facets are labeled (#261)
  * Efficiency improvements in `joint_tests()` (#265)
  * Bug fixes in `joint_tests()` and interaction contrasts for nested models (#266)
  * Improvement to `multinom` support suggested by this [SO question](https://stackoverflow.com/questions/66675697)
  
    

emmeans 1.5.4
-------------

  * Fix to bug in `rbind.emm_list()` to default for `which`
  * Fix for a glitch in recovering data for `gee` models (#249)
  * Support for `svyglm` objects (#248)
  * Better support for `lqm`, `lqmm`, and added support for `rq` & `rqs`
    objects (**quantreg** package). User may pass `summary` or
    `boot` arguments such as `method`, `se`, `R`, ... (#250)
  * Correction to `multinom` objects (SEs were previously incorrect)
    and addition of support for related `mclogit::mblogit` objects.
    If at all possible, users should re-run any pre-1.5.4 analyses of
    multinomial models<br>
    **Note: This correction was wrong!** If using multinomial models,
    you should use some version *other than* 1.5.4!
  * Change to less misleading messages and documentation related to the
    `N.sim` argument of `regrid()`. We are no longer calling this a posterior 
    sample because this is not really a Bayesian method, it is just a simulated
    set of regression coefficients.


emmeans 1.5.3
-------------

  * Per long-time threats, we really are removing `CLD()` once and for all.
    We tried in version 1.5.0, but forced to cave due to downstream problems.
  * Addition of `levels<-` method that maps to `update(... levels =)` (#237)
  * Fix `cld()` so it works with nested cases (#239)
  * Enable `coef()` method to work with contrasts of nested models.
    This makes it possible for `pwpp()` to work (#239)
  * Fixed a coding error in `plot()` that occurs if we use `type = "response"
    but there is in fact no transformation 
    ([reported on StackOverflow](https://stackoverflow.com/questions/64962094))
  * Added `"log10"` and `"log2"` as legal transformations in `regrid()`
  * Revised vignette example for MCMC models, added example with **bayestestR**
  * Expanded support for ordinal models to all link functions available in
    **ordinal** (errors-out if **ordinal** not installed and link not 
    available in `stats::make.link()`)
  * Cleaned-up `emmip()` to route plot output to rendering functions 
    `emmip_ggplot()` and `emmip_lattice()`. These functions allow more customization
    to the plot and can also be called independently.
    (To do later, maybe next update: the same for `plot.emmGrid()`. 
    What to name rendering functions?? -- suggestions?)
  * Cleaned up code for `.emmc` functions so that parenthesization of levels
    does not get in the way of `ref`, `exclude`, or `include` arguments (#246)
  * Fix to bug in `emtrends()` when `data` is specified (#247)
  * Tries harder to recover original data when available in the object (#247).
    In particular, sometimes this is available, e.g., in `$model` slot in
    a `lm` object, *as long as there are no predictor transformations*. This
    provides a little bit more safety in cases the data have been removed 
    or altered.
  * Tweaks to `rbind.emm_list()` to allow subsetting. (Also documentation & example)


emmeans 1.5.2
-------------

  * Change to `plot.emmGrid(... comparisons = TRUE)` where we determine arrow 
    bounds and unnecessary-arrow deletions *separately* in each `by` group. 
    See also [Stack Overflow posting](https://stackoverflow.com/questions/63713439)
  * `emmeans()` with contrasts specified ignores `adjust` and passes to 
    `contrast()` instead. Associated documentation improved (I hope)
  * Bug-fix for missing cases in `plot(..., comparisons = TRUE)` (#228)
  * Robustified `plot.emmGrid()` so that comparison arrows work correctly
    with back-transformations. (Previously we used `regrid()` in that case,
    causing different CIs and PIs depending on `comparisons`) (#230)
  * Bug fixes in support for `stan_polr` models.
  * Bug fix for incorrect (and relatively harmless) warning in several models (#234)
  * Lower object size via removing unnecessary environment deps (#232)
  * Repairs to `as.list()` and `as.emmGrid()` to fully support nesting and submodels.
  

emmeans 1.5.1
-------------
  * Additional checking for potential errors (e.g. memory overload) connected
    with `submodel` support. Also, much more memory-efficient code therein 
    (#218, #219)
  * A new option `enable.submodel` so user
    can switch off `submodel` support when unwanted or to save memory.
  * `multinom` support for `N.sim` option 
  * Modification to internal dispatching of `recover_data` and `emm_basis`
    so that an external package's methods are always found and given priority
    whether or not they are registered (#220)
  * Patches to `gamlss` support. Smoothers are not supported but other aspects
   are more reliable. See [CV posting](https://stats.stackexchange.com/questions/484886)
  * Improvement to auto-detection of transformations (#223)
  * Added `aes` argument in `pwpp()` for more control over rendering (#178)
  * Fix to a situation in `plot.emmGrid()` where ordering of factor levels
    could change depending on `CIs` and `PIs` (#225)


emmeans 1.5.0
-------------

  * Changed help page for `joint_tests()` to reflect `cov.keep` (ver. 1.4.2)
  * `emm_options()` gains a `disable` argument to use for setting aside
    any existing options. Useful for reproducible bug reporting.
  * In `emmeans()` with a `contr` argument or two-sided formula, we now suppress
    several particular `...` arguments from being passed on to `contrast()`
    when they should apply only to the construction of the EMMs (#214)
  * More control of what `...` arguments are passed to methods
  * `CLD()` was deprecated in version 1.3.4. THIS IS THE LAST VERSION where it
    will continue to be available. Users should use `multcomp::cld()` instead,
    for which an `emmGrid`  method will continue to exist.
  * Experimental `submodel` option
      * Bug fix therein (#217)
  * Enhancements to `mgcv::gam` support (#216)
  * New `ubds` dataset for testing with messy situations
  * Added minimal support for `lqm` and `lqmm` models (#213)
  * Interim support for user-supplied contrasts for `stanreg` models (#212)
  


emmeans 1.4.8
-------------

  * Bug fix and smoother support for `stanreg` objects (#202)
  * Fix to `emmip()` to be consistent between one curve and several, 
    in whether points are displayed (`style` option)
  * Added `"scale"` option to `make.tran()`
  * Auto-detection of standardized response transformation
  * Fix to a scoping issue in `emtrends()` (#201)
  * Bug fix for #197 created a new issue #206. Both now fixed.
  * Non-existent reference levels in `trt.vs.ctrl.emmc()` now 
    throws an error (#208)
  * Added a default for `linfct` (the identity) to `emmobj` 
  * Provisions for more flexible and consistent labeling/naming of results.
    This includes added `emm_options` `"sep"` and `"parens"`,
    and a `parens` argument in `contrast()`. 
    `sep` controls how factor levels are combined when ploted or contrasted,
    and `parens` sets whether, what, and how labels are parenthesized
    in `contrast()`. In constructing contrasts of contrasts, for example,
    labels like `A - B - C - D` are now `(A - B) - (C - D)`, by default. 
    To reproduce old labeling, do `emm_options(sep = ",", parens = "a^")
  


emmeans 1.4.7
-------------

  * Repairs to `pwpp()` so it plays nice with nonestimable cases
  * Added `"xplanations"` vignette with additional documentation on
    methods used. (comparison arrows, for starters)
  * Touch-ups to `plot()`, especially regarding comparison arrows
  * Bug fix for `stanreg` models (#196)
  * Fixed error in `emmeans(obj, "1", by = "something")` (#197)
  * `eff_size()` now supports `emm_list` objects with a `$contrasts`
    component, using those contrasts. This helps those who
    specify `pairwise ~ treatment`.
  * Labels in `contrast()` for factor combinations with `by` groups 
    were wacky (#199)
  * `emtrends()` screwed up with multivariate models (#200).
  * Added a new argument `calc` to `summary()`. For example,
    `calc = c(n = ~.wgt.)` will add a column of sample sizes to
    the summary.
  

emmeans 1.4.6
-------------

  * Improvements to `coxph` support for models with strata
  * `emmeans()` with `specs` of class `list` now passes any `offset` 
    and `trend` arguments (#179)
  * Added `plim` argument to `pwpp()` to allow controlling the scale
  * More documentation on using `params` (#180)
  * Robustified support for `gls` objects when data are incomplete (#181)
  * Fixed bug in `joint_tests()` and `test(..., joint = TRUE)` that
    can occur with nontrivial `@dffun()` slots (#184)
  * Improved support for Satterthwaite-based methods in `gls` (#185)
    and renamed `boot-satterthwaite` to `appx-satterthwaite` (#176)
  * Further repairs to nesting-related code (#186)
  * Fix `transform` argument in `ref_grid()` so it is same as 
    in `regrid()` (#188)
  * Added `pwpm()` function for displaying estimates, pairwise 
    comparisons, and *P* values in matrix form
    

emmeans 1.4.5
-------------

  * Change to `.all.vars()` that addresses #170
  * Addition of hidden argument `scheffe.rank` in `summary.emmGrid()`
    to manually specify the desired dimensionality of a Scheffe 
    adjustment (#171)
  * Provided for `...` to be included in `options` in calls to
    `emmeans()` and `contrast()`. This allows passing any `summary()`
    argument more easily, e.g., 
    `emmeans(..., type = "response", bias.adjust = TRUE, infer = c(TRUE, TRUE))`
    (Before, we would have had to wrap this in `summary()`)
  * Added a `plotit` argument to `plot.emmGrid()` that works similarly to
    that in `emmip()`.
  * Removed startup message for behavior change in 1.4.2; it's been long enough.
  * Fixed bug with `character predictors in `at` (#175)
  
  

emmeans 1.4.4
---------------

  * Fixed bug in `emmeans()` associated with non-factors such as `Date` (#162)
  * Added `nesting.order` option to `emmip()` (#163)
  * New `style` argument for `emmip()` allows plotting on a numeric scale
  * More robust detection of response transformations (#166)
  * Ensure `pwpp()` has tick marks on P-value axis (#167)
  * Bug fix for `regrid()` for error when estimates exceed bounds
  * Bug fix in auto-detecting nesting (#169) to make it less "enthusiastic"
  * Fixes to formula operations needed because `formula.tools:::as.character.formula`
    messes me up (thanks to Berwin Turloch, UWA, for alerting me)
  * Making `dqrg()` more visible in the documentation (because it's often useful)
  * Added more methods for `emm_list` objects, e.g. `rbind()` and `as.data.frame()`,
    `as.list()`, and `as.emm_list()`
  
  

emmeans 1.4.3.01
----------------

  * Fixed bug in post-grid support that affects, e.g., the **ggeffects** package (#161)
  

emmeans 1.4.3
-------------

  * Added `"bcnPower"` option to `make.tran()` (per `car::bcnPower()`)
  * Scoping correction for `emmtrends()` (#153)
  * Allow passing `...` to hook functions (need exposed by #154)
  * Addition to `regrid()` whereby we can fake any response transformation
    -- not just `"log"` (again inspired by #154)
  * Informative message when **pbkrtest** or **lmerTest** is not found
    (affects `merMod` objects) (#157)
  * Change in `pwpp()` to make extremely small P values more distinguishable
  


emmeans 1.4.2
-------------

  * First argument of `emtrends()` is now `object`, not `model`, to avoid
    potential mis-matching of the latter with optional `mode` argument
  * `emtrends()` now uses more robust and efficient code whereby a single
    reference grid is constructed containing all needed values of `var`. The old
    version could fail, e.g., in cases where the reference grid involves
    post-processing. (#145)
  * Added `scale` argument to `contrast()`
  * Added new `"identity"` contrast method
  * New `eff_size()` function for Cohen effect sizes
  * Expanded capabilities for interaction contrasts (#146)
  * New `cov.keep` argument in `ref_grid()` for specifying covariates
    to be treated just like factors (#148). A side effect is that the
    system default for indicator variables as covariates is to treat
    them like 2-level factors. *This could change the results obtained from 
    some analyses using earlier versions*. To replicate old analyses,
    set `emm_options(cov.keep = character(0))`.
  * Added merMod-related options as convenience arguments (#150)
  * Bug fixes: `regrid` ignored offsets with Bayesian models; `emtrends()` did
    not supply `options` and `misc` arguments to `emm_basis()` (#143)


emmeans 1.4.1
-------------

  * Added non-estimability infrastructure for Bayesian models, `stanreg`
    in particular (#114)
  * Added `max.degree` argument in `emtrends()` making it possible to
    obtain higher-order trends (#133). Plus minor tuneups, e.g., smaller 
    default increment for difference quotients
  * Made `emmeans()` more forgiving with 'by` variables; e.g.,
    `emmeans(model, ~ dose | treat, by = "route")` will find both `by`
    variables whereas previously `"route"` would be ignored.
  * Temporary fix for glitch in gls support where Satterthwaite isn't
    always right.
  * Attempt to make annotations clearer and more consistent regarding
    degrees-of-freedom methods.
  * Provisions whereby externally provided `emm_basis()` and `recover_data()`
    methods are used in preference to internal ones - so package developers
    can provide improvements over what I've cobbled together.
  * Tried to produce more informative message when `recover_data()` fails
  * Fixed bug in `contrast()` in identifying true contrasts (#134)
  * Fixed a bug in `plot.summary_emm()` regarding `CIs` and `intervals` (#137)
  * Improved support for response transformations. Models with formulas like
    like `log(y + 1) ~ ...` and `2*sqrt(y + 0.5) ~ ...` are now auto-detected.
    [This may cause discrepancies with examples in past usages, but if so, that
    would be because the response transformation was previously incorrectly 
    interpreted.]
  * Added a `ratios` argument to `contrast()` to decide how to handle `log` and `logit`
  * Added message/annotation when contrasts are summarized with `type = "response"`
    but there is no way to back-transform them (or we opted out with `ratios = FALSE`)
    

emmeans 1.4
-----------

  * Added a courtesy function `.emm_register()` to make it easier for other
    packages to register their **emmeans** support methods
  * Clarified the "confidence intervals" vignette discussion of `infer`,
    explaining that Bayesian models are handled differently (#128)
  * Added `PIs` option to `plot.emmGrid()` and `emmip()` (#131). Also, in
    `plot.emmGrid()`, the `intervals` argument has been changed to `CIs`
    for sake of consistency and less confusion; `intervals` is still
    supported for backaward compatibility.
  * `plot.emmGrid` gains a `colors` argument so we can customize colors used.
  * Bug fix for `glht` support (#132 contributed by Balsz Banfai)
  * `regrid` gains `sim` and `N.sim` arguments whereby we can generate a
    fake posterior sample from a frequentist model.
    

emmeans 1.3.5.1
-------------
  * Bug fix for `gls` objects with non-matrix `apVar` member (#119)
  * Repairs faulty links in 1.3.5 vignettes


emmeans 1.3.5
-------------

   * First steps to take prediction seriously. This includes
     * Addition of a `sigma` argument to `ref_grid()` (defaults to
       `sigma(object)` if available)
     * Addition of an `interval` argument in `predict.emmGrid()`
     * Addition of a `likelihood` argument in `as.mcmc` to allow
       for simulating from the posterior predictive distribution
     * Crude provisions for bias adjustment when back-transforming. This
       is not really prediction, but it is made possible by availability
       of `sigma` in object
  * Further steps to lower the profile of `cld()` and `CLD()`
  * Family size for Tukey adjustment was wrong when using `exclude` (#107)
  * Provided for direct passing of info from `recover_data` to `emm_basis`
  * Attempts to broaden `MCMCglmm` support


emmeans 1.3.4
-------------

  * Un-naming a lot of arguments in `do.call(paste, ...)` and `do.call(order, ...)`,
    to prevent problems with factor names like `method` that are argument names
    for these functions (#94)
  * Fix to a logic error in `summary.emmGrid()` whereby transformations of class
    `list` were ignored.
  * Enhancement to `update.emmGrid(..., levels = levs)` whereby we can easily
    relabel the reference grid and ensure that the `grid` and `roles` slots
    stay consistent. Added vignette example.
  * Clarified ordering rules used by `emmeans()`. We now ensure that the
    original order of the reference grid is preserved. Previously, the grid 
    was re-ordered if any numeric or character levels occurred out of order, 
    per `order()`
  * Curbing use of "statistical significance" language. This includes
    additional vignette material and plans to deprecate `CLD()` due to its 
    misleading display of pairwise-comparison tests.
  * Bug fix for `betareg` objects, where the wrong `terms` component was 
    sometimes used.
  * Correction to logic error that affected multiplicity adjustments when
    `by` variables are present (#98).
  * Addition of `pwpp()` function to plot *P* values of comparisons
  * Improvement to `summary(..., adjust = "scheffe")`. We now actually
    compute and use the rank of the matrix of linear functions to obtain
    the *F* numerator d.f., rather than trying to guess the likely correct 
    value.
  * Removal of vignette on transitioning from **lsmeans** -- 
    it's been a long enough time now.
  

emmeans 1.3.3
-------------

  * Fix to unintended consequence of #71 that caused incorrect ordering 
    of `contrast()` results if they are later used by `emmeans()`.
    This was first noticed with ordinal models in `prob` mode (#83).
  * Improved checking of conformability of parameters -- for models
    with rank deficiency not handled same way as lm()'s NA convention
  * Added basic support for `sommer::mmer`, `MuMIn::averaging`, and
    `mice::mira` objects
  * Fix in `nnet::multinom` support when there are 2 outcomes (#19)
  * Added Satterthwaite d.f. to `gls` objects
  * `famSize` now correct when `exclude` or `include` is used in 
    a contrast function (see #68)
  * Stronger warnings of possible bias with `aovList` objects, in part
    due to the popularity of `afex::aov_ez()` which uses these models.
  * Updates to FAQs vignette


emmeans 1.3.2
-------------

  * I decided to enable "optimal digits" display by default. In summaries,
    we try to show enough---but not too much---precision in estimates and
    confidence intervals. If you don't like this and want to revert
    to the old (exaggerated precision) behavior, do 
    `emm_options(opt.digits = FALSE)`
  * Added `include` argument to most `.emmc` functions (#67)
  * Now allow character values for `ref`, `exclude`, and `include` in
    `.emmc` functions (#68)
  * Better handling of matrix predictors (#66)
  * Fixed over-zealous choice to not pass `...` arguments in `emmeans()`
    when two-sided formulas are present
  * Fix to `clm` support when model is rank-deficient
  * Fix to `regrid(..., transform = "log")` error when there are
    existing non-estimable cases (issue #65)
  * Improvements to `brmsfit` support (#43)
  * Added support for `mgcv::gam` and `mgcv::gamm` models
  * `.my.vcov()` now passes `...` to clients
  * Removed **glmmADMB** support. This package appears to be dormant
  * Fixed ordering bug for nested models (#71)
  * Support for `manova` object no longer requires `data` keyword (#72)
  * Added support for multivariate response in `aovlist` models (#73)
  * Documentation clarification (#76)
  * Fix to `CLD` fatal error when `sort = TRUE` (#77)
  * Fix to issue with weights and incomplete cases with `lme` objects (#75)
  * Nested fixed-effects yielded NonEsts when two factors are nested 
    in the same factor(s) (#79)


emmeans 1.3.1
-------------

  * `"mvt"` adjustment ignored `by` grouping
  * `contrast()` mis-labeled estimates when levels varied among `by` groups
    (most prominently this happened in `CLD(..., details = TRUE)`)
  * Changed `aovlist` support so it re-fits the model when non-sum-to-zero
    contrasts were used
  * `print.summary_emm()` now cleans up numeric columns with `zapsmall()`
  * More robust handling of `nesting` in `ref_grid()` and `update()`,
    and addition of `covnest` argument for whether to include covariates
    when auto-detecting nesting
  * Revision of some vignettes
  * Fixed bug in `hpd.summary()` and handoff to it from `summary()`
  * Fixed bug where `ref_grid()` ignored `mult.levs`
  * Fixes in emmeans where it passes `...` where it shouldn't
  * `CLD()` now works for MCMC models (uses frequentist summary)
  * Addition of `opt.digits` option


emmeans 1.3.0
-------------

  * Deprecated functions like `ref.grid()` put to final rest, and we no 
    longer support packages that provide `recover.data` or `lsm.basis` methods
  * Courtesy exports `.recover_data()` and `.emm_basis()` to provide
    access for extension developers to all available methods
  * Streamlining of a stored example in `inst/extdata`
  * Fix to `.all.vars()` that could cause errors when response variable
    has a function call with character constants.
  * Relabeling of differences as ratios when appropriate in `regrid()`
    (so results match `summary()` labeling with `type = "response"`).
  * `plot.emmGrid(..., comparisons = TRUE, type = "response")`
    produced incorrect comparison arrows; now fixed


emmeans 1.2.4
-------------

  * Support for model formulas such as `df$y ~ df$treat + df[["cov"]]`. This had
    failed previously for two obscure reasons, but now works correctly.
  * New `simplify.names` option for above types of models
  * `emm_options()` with no arguments now returns all options in force,
    including the defaults. This makes it more consistent with `options()`
  * Bug fix for `emtrends()`; produced incorrect results in models with offsets. 
  * Separated the help pages for `update.emmGrid()` and `emm_options()`
  * New `qdrg()` function (quick and dirty reference grid) for help with
    unsupported model objects


emmeans 1.2.3
-------------

  * S3 methods involving packages **multcomp** and **coda** are now
    dynamically registered, not merely exported as functions.
    This passes checks when S3 methods are required to be registered.
  * `cld()` has been deprecated in favor of `CLD()`. This had been a
    headache. **multcomp** is the wrong place for the generic to be; 
    it is too fancy a dance to export `cld` with or without having
    **multcomp** installed.
  * Added vignette caution regarding interdependent covariates
  * Improved **glmmADMB** support to recover contrasts correctly
  

emmeans 1.2.2
-------------

  * Removed ggplot2, multcomp, and coda to Suggests -- thus vastly
    reducing dependencies
  * Added a FAQ to the FAQs vignette
  * Modified advice in `xtending.Rmd` vignette on how to export methods
  * Fixes to `revpairwise.emmc` and `cld` regarding comparing only 1 EMM
  * `cld.emm_list` now returns results only for `object[[ which[1] ]]`,
    along with a warning message.
  * Deprecated `emmeans` specs like `cld ~ group`, a vestige of **lsmeans**
    as it did not work correctly (and was already undocumented)


emmeans 1.2.1
-------------

  * Moved **brms** to `Suggests` (dozens and dozens fewer dependencies)


emmeans 1.2
-----------

  * Index of vignette topics added
  * New, improved (to my taste) vignette formats
  * Fixed df bug in regrid (#29)
  * Fixed annotation bug for nested models (#30)
  * Better documentation for `lme` models in "models" vignette
  * Additional fixes for arguments passed to `.emmc` functions (#22)
  * Support added for logical predictors (who knew we could have those? not me)
  * Replaced tex/pdf "Extending" vignette with Rmd/html
  * Overhauled the faulty logic for df methods in emm_basis.merMod
  * Added Henrik to contributors list (long-standing oversight)
  * Added `exclude` argument to most `.emmc` functions: allows
    user to omit certain levels when computing contrasts
  * New `hpd.summary()` function for Bayesian models to show HPD intervals
    rather than frequentist summary. Note: `summary()` automatically
    reroutes to it. Also `plot()` and `emmip()` play along.
  * Rudimentary support for **brms** package
  * *Ad hoc* Satterthwaite method for `nlme::lme` models


emmeans 1.1.3
-------------

  * Formatting corrections in documentation
  * Fixed bug for survival models where `Surv()` was interpreted
    as a response transformation.
  * Fixed bug (issue #19) in multinom support
  * Fixed bug (issue #22) in optional arguments with 
    interaction contrasts
  * Fixed bug (issue #23) in weighting with character predictors
  * Clarifying message when `cld()` is applied to an `emm_list` (issue #24)
  * Added `offset` argument to `ref_grid()` (scalar offset only) and to
    `emmeans()` (vector offset allowed) -- (issue #18)
  * New optional argument for `[.summary_emm` to choose whether to 
    retain its class or coerce to a `data.frame` (relates to issue #14)
  * Added `reverse` option for `trt.vs.ctrl` and relatives (#27)
  

emmeans 1.1.2
-------------
 
  * Changed the way `terms` is accessed with `lme` objects to make
    it more robust
  * `emmeans:::convert_scripts()` renames output file more simply
  * Added `[` method for class `summary_emm`
  * Added `simple` argument for `contrast` - essentially the complement of `by`
  * Improved estimability handling in `joint_tests()`
  * Made `ref_grid()` accept `ylevs` list of length > 1; 
    also slight argument change: `mult.name` -> `mult.names`
  * Various bug fixes, bullet-proofing
  * Fixes to make Markdown files render better


emmeans 1.1
-----------

  * Fixed a bug in `emmeans()` wherein `weights` was ignored 
    when `specs` is a `list`
  * Coerce `data` argument, if supplied to a data.frame 
    (`recover_data()` doesn't like tibbles...)
  * Added `as.data.frame` method for `emmGrid` objects, making it
    often possible to pass it directly to other functions as a `data` 
    argument.
  * Fixed bug in `contrast()` where `by` was ignored for 
    interaction contrasts
  * Fixed bug in `as.glht()` where it choked on `df = Inf`
  * Fixed bug occurring when a model call has no `data` or `subset`
  * New `joint_tests()` function tests all [interaction] contrasts


emmeans 1.0
-----------

  * Added preliminary support for `gamlss` objects (but doesn't support
    smoothing). Additional argument is `what = c("mu", "sigma", "nu", "tau")`
    It seems to be flaky when the model of interest is just `~ 1`.
  * Improved support for models with fancy variable names 
    (containing spaces and such)
  * Fixed a bug whereby `emmeans()` might pass `data` to `contrast()`
  * Added some missing documentation for `summary.emmGrid()`
  * Repaired handling of `emm_options(summary = ...)` to work as
    advertised. 
  * Changed many object names in examples and vignettes from xxx.emmGrid
    to xxx.emm (result of overdoing the renaming the object class itself)
  * Changed `emmGrid()` function to `emm()` as had been intended
    as alternative to `mcp()` in `multcomp::glht()` (result of ditto).
  * Fixed error in exporting `cld.emm_list()`
  * Fixed a bug whereby all CIs were computed using the first estimate's 
    degrees of freedom.
  * Now using `Inf` to display d.f. for asymptotic (z) tests. (`NA` will
    still work too but `Inf` is a better choice for consistency and meaning.)
  * Bug fix in nesting-detection code when model has only an intercept
    

emmeans 0.9.1
-------------

  * Documentation corrections (broken links, misspellings, mistakes)
  * More sophisticated check for randomized data in `recover_data()`
    now throws an error when it finds recovered data not reproducible
  * Added support for gam::gam objects
  * Fixes to `vcov()` calls to comply with recent R-devel changes
  

emmeans 0.9
-----------

This is the initial major version that replaces the **lsmeans** package.
Changes shown below are changes made to the last real release of **lsmeans**
(version 2.27-2). **lsmeans** versions greater than that are transitional
to that package being retired.

  * We now emphasize the terminology "estimated marginal means" rather 
    than "least-squares means"
  * The flagship functions are now `emmeans()`, `emtrends()`, `emmip()`, etc.
    But `lsmeans()`, `lstrends()`, etc. as well as `pmmeans()` etc. are
    mapped to their corresponding `emxxxx()` functions.
  * In addition, we are trying to avoid names that could get confused as
    S3 methods. So, `ref.grid -> ref_grid`, `lsm.options -> emm_options`, etc.
  * Classes `ref.grid` and `lsmobj` are gone.
    Both are replaced by class `emmGrid`. An `as.emmGrid()` function
    is provided to convert old objects to class `emmGrid`.
  * I decided to revert back to "kenward-roger" as the default degrees-of-freedom
    method for `lmerMod models`. Also added options `disable.lmerTest`
    and `lmerTest.limit`, similar to those for **pbkrtest**.
  * Documentation and NAMESPACE are now "ROxygenated"
  * Additional `neuralgia` and `pigs` datasets
  * Dispatching of `emmmeans()` methods is now top-down rather than convoluted
    intermingling of S3 methods
  * Improved display of back-transformed contrasts when log or logit 
    transformation was used: We change any ` - `s in labels to ` / `s
    to emphasize that thnese results are ratios.
  * A message is now displayed when nesting is auto-detected in `ref_grid`.
    (Can be disabled via `emm_options()`)
  * Options were added for several messages that users may want to suppress,
    e.g., ones about interactions and nesting.
  * Greatly overhauled help page for models. It is now a vignette, 
    with a quick reference chart linked to details, and is
    organized by similarities instead of packages.
  * Support for 'mer' objects (lme4.0 package) removed.
  * A large number of smaller interlinked vignettes replaces the one
    big one on using the package. Several vignettes are linked in the
    help pages.
  * Graphics methods `plot()` and `emmip()` are now **ggplot2**-based.
    Old **lattice**-based functionality is still available too,
    and there is a `graphics.engine` option to choose the default.
  * Non-exported utilities convert_workspace() and convert_scripts() to
    help with transition
  * Moved `Suggests` pkgs to `Enhances` when not needed for 
    building/testing

### NOTE: **emmeans** is a continuation of the **lsmeans** package. 
New developments will take place in **emmeans**, and **lsmeans** 
will remain static and eventually will be archived.
    
```
