## Supplementary material for "Identification of QTL-by-Environment Interaction by Controlling Polygenic Background Effect": DESCRIPTION

```
Package: estimability
Type: Package
Title: Tools for Assessing Estimability of Linear Predictions
Version: 1.5.1
Date: 2024-05-12
Authors@R: c(person("Russell", "Lenth", role = c("aut", "cre", "cph"), 
    email = "russell-lenth@uiowa.edu"))
Depends: stats, R(>= 4.1.0)
Suggests: knitr, rmarkdown
Description: Provides tools for determining estimability of linear functions 
  of regression coefficients, and 'epredict' methods that handle 
  non-estimable cases correctly. Estimability theory is discussed in
  many linear-models textbooks including Chapter 3 of Monahan, JF (2008), 
  "A Primer on Linear Models", Chapman and Hall (ISBN 978-1-4200-6201-4).
URL: https://github.com/rvlenth/estimability,
        https://rvlenth.github.io/estimability/
BugReports: https://github.com/rvlenth/estimability/issues
ByteCompile: yes
License: GPL (>= 3)
VignetteBuilder: knitr
NeedsCompilation: no
Packaged: 2024-05-12 13:02:05 UTC; rlenth
Author: Russell Lenth [aut, cre, cph]
Maintainer: Russell Lenth <russell-lenth@uiowa.edu>
Repository: CRAN
Date/Publication: 2024-05-12 13:33:11 UTC
Built: R 4.2.1; ; 2024-12-25 15:23:18 UTC; windows
```
