## Supplementary material for "Identification of QTL-by-Environment Interaction by Controlling Polygenic Background Effect": add-est-check.Rmd

````
---
title: "How to add estimability checking to your model's `predict` method"
author: "estimability package, Version `r packageVersion('estimability')`"
output: html_vignette
vignette: >
  %\VignetteIndexEntry{How to add estimability checking to your model's `predict` method}
  %\VignetteEngine{knitr::rmarkdown}
  %\VignetteEncoding{UTF-8}
---
```{r, echo = FALSE, results = "hide", message = FALSE}
require("estimability")
knitr::opts_chunk$set(fig.width = 4.5, class.output = "ro")
```
The goal of this short vignette is to show how you can easily add estimability
checking to your package's `predict()` methods. Suppose that you have developed
a model class that has elements `$coefficients`, `$formula`, etc. Suppose it
also has an `$env` element, an environment that can hold miscellaneous
information. This is not absolutely necessary, but handy if it exists. Your
model class involves some kind of linear predictor.

We are concerned with models that:

  * Allow rank deficiencies (where some predictors may be excluded)
  * Allow predictions for new data

For any such model, it is important to add estimability checking to your predict
method, because the regression coefficients are not unique -- and hence that
predictions may not be unique. It can be shown that predictions on new data are
unique only for cases that fall within the row space of the model matrix. The
**estimability** package is designed to check for this.

The recommended design for accommodating rank-deficient models is to follow the
example of `stats::lm` objects, where any predictors that are excluded have a
corresponding regression coefficient of `NA`. Please note that this `NA` code
actually doesn't actually means the coefficient is missing; it is a code that
means that that coefficient has been constrained to be zero. In what follows, we
assume that this convention is used.

First note that estimability checking is not needed unless you are predicting
for new data. So that's where you need to incorporate estimability checking.
The `predict` method should be coded something like this:
```
predict.mymod <- function(object, newdata, ...) {
    # ... some setup code ...
    if (!missing(newdata)) {
        X <-  # ... code to set up the model matrix for newdata ...
        
        b <- coef(object)
        if (any(is.na(b))) {  # we have rank deficiency so test estimability
            if (is.null (nbasis <- object$env$nbasis))
                nbasis <- object$nbasis <-
                    estimability::nonest.basis(model.matrix(object))
            b[is.na(b)] <- 0
            pred <- X %*% b
            pred[!estimability::is.estble(X, nbasis)] <- NA
        }
        else
            pred <- X %*% coef(object)
    }
    # ... perhaps more code ...
    pred
}
```
That's it -- and this is the fancy version, where we can save `nbasis` for use
with possible future predictions. Any non-estimable cases are flagged as `NA`
in the `pred` vector.

An alternative way to code this would be to exclude the columns of `X` and elements of `b` that correspond to `NA`s in `b`. But be careful, because you need *all* the columns in `X` in order to check estimability.

The only other thing you need to do is add `estimability` to the `Imports` list
in your `Description file.
````
