## Supplementary material for "Identification of QTL-by-Environment Interaction by Controlling Polygenic Background Effect": INDEX

```
epredict                Estimability Enhancements for 'lm' and
                        Relatives
estble.subspace         Find an estimable subspace
estimability-package    Estimability Tools for Linear Models
nonest.basis            Estimability Tools
```
