## Supplementary material for "Identification of QTL-by-Environment Interaction by Controlling Polygenic Background Effect": NAMESPACE

```
# Imports from non-base packages

importFrom("stats", 
           "delete.response", 
           "model.frame", 
           "model.matrix",
           "na.pass", 
           "predict", 
           "terms", 
           "update")

# Exports from estimability package

export(all.estble)
export(epredict)
export(eupdate)
export(is.estble)
export(legacy.nonest.basis)
export(nonest.basis)
export(estble.subspace)

S3method(epredict, lm)
S3method(epredict, mlm)
S3method(epredict, glm)

S3method(eupdate, lm)

S3method(nonest.basis, default)
S3method(nonest.basis, qr)
S3method(nonest.basis, matrix)
S3method(nonest.basis, lm)
S3method(nonest.basis, svd)
export(nonest.basis.svd)
```
