## Supplementary material for "Identification of QTL-by-Environment Interaction by Controlling Polygenic Background Effect": NEWS

```
Update history for **estimability***

** NOTE: If you have v1.4 installed, please update to a newer version!
**       (Or an older one, for that matter)

1.5.1
    Added pkgdown site
    We rolled back the required version of R to 4.1.0, same as 'emmeans' package,
    so as to not require >=4.3.0 in packages that depend on this one.

1.5
    We now require R >= 4.3.0.
    Plays along with the changes in 'predict.lm' that came with R 4.3.0.
    We re-coded the 'nonest.basis.qr' to something much simpler, and the
    old version is kept available as 'legacy.nonest.basis'.
    And a vignette was added to help developers add estimability
    checking to their package.
    

1.4.1
    Correction to version 1.4. The new svd-based methods worked 
    correctly only for n x p matrices with n >= p. Otherwise things
    go badly awry. And this is a big problem because I replaced
    the default nonest.basis() method with the svd method.

1.4
    Added support for results of svd(), via 'nonest.basis.svd' function 
    and 'default' method. The 'matrix' method now uses the SVD instead
    of the QR decomposition.

1.3
    Added 'estble.subspace' function

1.2-1
    Moved codebase to github repository rvlenth/estimability

1.2
    Modified license to make it more compatible with dependents

1.1-1
    Added imports of non-base packages that are referenced

1.1
    Design improvements to aid in potential scope and usability:
      * Made 'nonest.basis' a generic, with provided methods for 
        "qr", "matrix", and "lm"
      * Added 'eupdate' generic and 'lm' method for updating a 
        model object and including its nonestimability basis as 
        part of the object
    Added 'type = "matrix"' and 'type = "estimability"' 
      options for 'epredict'


1.0-2
    Initial version on CRAN
```
