## Supplementary material for "Identification of QTL-by-Environment Interaction by Controlling Polygenic Background Effect": DESCRIPTION

```
Type: Package
Package: evaluate
Title: Parsing and Evaluation Tools that Provide More Details than the
        Default
Version: 1.0.1
Authors@R: c(
    person("Hadley", "Wickham", , "hadley@posit.co", role = c("aut", "cre")),
    person("Yihui", "Xie", role = "aut",
           comment = c(ORCID = "0000-0003-0645-5666")),
    person("Michael", "Lawrence", role = "ctb"),
    person("Thomas", "Kluyver", role = "ctb"),
    person("Jeroen", "Ooms", role = "ctb"),
    person("Barret", "Schloerke", role = "ctb"),
    person("Adam", "Ryczkowski", role = "ctb"),
    person("Hiroaki", "Yutani", role = "ctb"),
    person("Michel", "Lang", role = "ctb"),
    person("Karolis", "Koncevičius", role = "ctb"),
    person("Posit Software, PBC", role = c("cph", "fnd"))
  )
Description: Parsing and evaluation tools that make it easy to recreate
    the command line behaviour of R.
License: MIT + file LICENSE
URL: https://evaluate.r-lib.org/, https://github.com/r-lib/evaluate
BugReports: https://github.com/r-lib/evaluate/issues
Depends: R (>= 3.6.0)
Suggests: covr, ggplot2 (>= 3.3.6), lattice, methods, rlang, testthat
        (>= 3.0.0), withr
Config/Needs/website: tidyverse/tidytemplate
Config/testthat/edition: 3
Encoding: UTF-8
RoxygenNote: 7.3.2
NeedsCompilation: no
Packaged: 2024-10-10 12:56:22 UTC; hadleywickham
Author: Hadley Wickham [aut, cre],
  Yihui Xie [aut] (<https://orcid.org/0000-0003-0645-5666>),
  Michael Lawrence [ctb],
  Thomas Kluyver [ctb],
  Jeroen Ooms [ctb],
  Barret Schloerke [ctb],
  Adam Ryczkowski [ctb],
  Hiroaki Yutani [ctb],
  Michel Lang [ctb],
  Karolis Koncevičius [ctb],
  Posit Software, PBC [cph, fnd]
Maintainer: Hadley Wickham <hadley@posit.co>
Repository: CRAN
Date/Publication: 2024-10-10 13:20:02 UTC
Built: R 4.2.1; ; 2024-12-25 14:55:55 UTC; windows
```
