## Supplementary material for "Identification of QTL-by-Environment Interaction by Controlling Polygenic Background Effect": INDEX

```
evaluate                Evaluate input and return all details of
                        evaluation
flush_console           An emulation of 'flush.console()' in
                        'evaluate()'
local_reproducible_output
                        Control common output options
new_output_handler      Custom output handlers
parse_all               Parse, retaining comments
replay                  Replay a list of evaluated results
trim_intermediate_plots
                        Trim away intermediate plots
```
