## Supplementary material for "Identification of QTL-by-Environment Interaction by Controlling Polygenic Background Effect": NAMESPACE

```
# Generated by roxygen2: do not edit by hand

S3method("[",evaluate_evaluation)
S3method(parse_all,"function")
S3method(parse_all,call)
S3method(parse_all,character)
S3method(parse_all,connection)
S3method(print,evaluate_evaluation)
S3method(replay,character)
S3method(replay,condition)
S3method(replay,default)
S3method(replay,list)
S3method(replay,recordedplot)
S3method(replay,source)
export(create_traceback)
export(evaluate)
export(flush_console)
export(inject_funs)
export(is.error)
export(is.message)
export(is.recordedplot)
export(is.source)
export(is.warning)
export(local_reproducible_output)
export(new_output_handler)
export(parse_all)
export(remove_hooks)
export(replay)
export(set_hooks)
export(trim_intermediate_plots)
export(try_capture_stack)
import(grDevices)
import(graphics)
import(utils)
```
