## Supplementary material for "Identification of QTL-by-Environment Interaction by Controlling Polygenic Background Effect": NEWS.md

```
# evaluate 1.0.1

* Fix buglet revealed when by using `rlang::abort()` inside of `evaluate()`.

# evaluate 1.0.0

* Setting `ACTIONS_STEP_DEBUG=1` (as in a failing GHA workflow) will
  automatically set `log_echo` and `log_warning` to `TRUE` (#175).

* evaluate works on R 3.6.0 once again.

* `evaluate()` improvements:

  * Now terminates on the first error in a multi-expression input, i.e.
    `1;stop('2');3` will no longer evaluate the third component. This
    matches console behaviour more closely.

  * Calls from conditions emitted by top-level code are automatically stripped
    (#150).

  * Result has a class (`evaluate_evaluation`/`list`) with a basic print method.

  * Plots created before messages/warnings/errors are correctly captured (#28).

* Handler improvements:

  * The default `value` handler now evaluates `print()` in a child of the
    evaluation environment. This largely makes evaluate easier to test, but
    should make defining S3 methods for print a little easier (#192).

  * The `source` output handler is now passed the entire complete input
    expression, not just the first component.

* `evalute(include_timing)` has been deprecated. I can't find any use of it on
  GitHub, and it adds substantial code complexity for little gain.

* `is.value()` has been removed since it tests for an object that evaluate
  never creates.

* New `local_reproducible_output()` helper that sets various options and env
  vars to help ensure consistency of output across environments.

* `parse_all()` adds a `\n` to the end of every line, even the last one if it
  didn't have one in the input. Additionally, it no longer has a default
  method, which will generate better errors if you pass in something unexpected.

* New `trim_intermediate_plots()` drops intermediate plots to reveal the
  complete/final plot (#206).

* `watchout()` is no longer exported; it's really an implementation detail that
  should never have been leaked to the public interface.

# evaluate 0.24.0

* The `source` output handler can now take two arguments (the unparsed `src`
  and the parsed `call`) and choose to affect the displayed source.
* The package now depends on R 4.0.0 in order to decrease our maintenance burden.

# Version 0.23

- Prevent existing plots from leaking into `evaluate()` results (thanks, @dmurdoch, yihui/knitr#2297).

- If the environment variable `R_EVALUATE_BYPASS_MESSAGES` is set to true, the arguments `keep_message` and `keep_warning` of `evaluate()` will be set to `NA`, regardless of user input, which means messages and warnings will not be captured by `evaluate()`. This provides a possibility to force logging messages and warnings (thanks, @slodge, yihui/yihui.org#1458).

# Version 0.22

- Fixed a problem in the internal function `plot_calls()` that made the examples of `recordGraphics` fail to run on its help page (thanks, Kurt Hornik).

# Version 0.21

- `evaluate()` gains `log_echo` and `log_warning` arguments. When set to `TRUE`
  these cause code and warnings (respectively) to be immediately emitted to
  `stderr()`. This is useful for logging in unattended environments (#118).

- Improved the error message when users accidentally called `closeAllConnections()` (thanks, @guslipkin, quarto-dev/quarto-cli#5214).

# Version 0.20

- The arguments `keep_message` and `keep_warning` of `evaluate()` can take the value `NA` now, which means `evaluate()` will not capture the messages and they will be sent to the console. This is equivalent to the `FALSE` value before v0.19 (thanks, @gadenbuie, https://github.com/yihui/yihui.org/discussions/1458).

# Version 0.19

- In `evaluate()`, `keep_message` and `keep_warning` will completely drop messages and warnings, respectively, when their values are `FALSE`. Previously messages would still be emitted (to the console) even if they take `FALSE` values.

- Fixed the bug that `parse_all()` fails with line directives (thanks, @ArcadeAntics, #114).

# Version 0.18

- Fixed tests that were still using the deprecated `ggplot2::qplot()`.

# Version 0.17

- Adapted a unit test to the next version of **ggplot2** (thanks, @thomasp85, #113).

# Version 0.16

- Fixed a bug that an empty **ggplot2** plot could be recorded and incorrectly saved (thanks, @sjspielman, rstudio/rmarkdown#2363).

# Version 0.15

- `new_output_handler()` gains a `calling_handlers` argument. These are passed to `withCallingHandlers()` before `evaluate()` captures any conditions.

- Fixed #106: do not assume that `is.atomic(NULL)` returns `TRUE` (thanks, @mmaechler).

# Version 0.14

- The hooks `persp`, `before.plot.new`, and `before.grid.newpage` set by users will be respected throughout the R session (thanks, @KKPMW, #96).

# Version 0.13

- Errors generated by try() are now part of the output (for R >= 3.4). To achieve this, the try.outFile option is set for the duration of all evaluations (thanks, @krlmlr, #91)

# Version 0.12

- Removed the stringr dependency (thanks, @mllg, #90).

# Version 0.11

- Fix for regression introduced in 0.10.1 in parse_all.call() (fixes #77)

- evaluate() now respects options(warn >= 2); all warnings are turned into errors (#81)

# Version 0.10.1

- Added parse_all.call() method to use the original source for evaluating call objects (because base::deparse() breaks non-ascii source code) (fixes #74)

# Version 0.10

- Added option for the evaluate function to include timing information of ran commands. This information will be subsequently rendered by the replay. Example usage: evaluate::replay(evaluate::evaluate('Sys.sleep(1)', include_timing = TRUE))

- Added a new function `flush_console()` to emulate `flush.console()` in `evaluate()` (#61).

- Added a `inject_funs()` function to create functions in the environment passed to the `envir` argument of `evaluate()`.

# Version 0.9

- Added an argument `allow_error` to `parse_all()` to allow syntactical errors in R source code when `allow_error = TRUE`; this means `evaluate(stop_on_error = 0 or 1)` will no longer stop on syntactical errors but returns a list of source code and the error object instead. This can be useful to show syntactical errors for pedagogical purposes.

# Version 0.8.3

- Added an argument `filename` to evaluate() and parse_all() (thanks, @flying-sheep, #58).

# Version 0.8

- Changed package license to MIT.

# Version 0.7.2

- replay() fails to replay certain objects such as NULL (#53).

# Version 0.7

- R 3.0.2 is the minimal required version for this package now.

# Version 0.6

- Plots are no longer recorded when the current graphical device has been changed, which may introduce issues like yihui/knitr#824.

- `parse_all()` can parse R code that contains multibyte characters correctly now (#49, yihui/knitr#988)

# Version 0.5.5

- Actually use the `text` and `graphics` in `new_output_handler`

- Multiple expressions separated by `;` on the same line can be printed as expected when the result returned is visible, e.g. both `x` and `y` will be printed when the source code is `x; y`. In previous versions, only `y` is printed. (thanks, Bill Venables)

# Version 0.5.3

## BUG FIXES

- fixed the bug reported at https://github.com/yihui/knitr/issues/722 (repeatedly knitting the same code results in plots being omitted randomly) (thanks, Simon Urbanek)

# Version 0.5.1

## BUG FIXES

- under R 2.15.x, evaluate() was unable to filter out the plots triggered by clip() (thanks, Uwe Ligges)

# Version 0.5

## NEW FEATURES

- evaluate() is better at telling if a new plot should render a new page due to the new par('page') in R 3.0.2

## BUG FIXES

- fixed yihui/knitr#600: when the last expression in the code is a comment, the previous incomplete plot was not captured

- the empty plots produced by strwidth(), strheight(), and clip() are no longer recorded

## MAJOR CHANGES

- evaluate() no longer records warnings in case of options(warn = -1); see yihui/knitr#610

- for 'output_handler' in evaluate(), visible values from the 'value' handler will be saved to the output list; this makes it possible for users to save the original values instead of their printed side effects; this change will not affect those who use the default output handlers (#40, thanks, Gabriel Becker)

- the 'value' handler in new_output_handler() may take an additional argument that means if the value is visible or not; this makes it possible to save the invisible values as well (#41, thanks, Joroen Ooms)

# Version 0.4.7

## NEW FEATURES

- added two arguments keep_warning and keep_message in evaluate() so that it is possible not to capture warnings or messages now

## BUG FIXES

- fixed #25: plots can be correctly recorded under a complex layout now (#25, thanks, Jack Tanner and Andy Barbour)

- fixed yihui/knitr#582: evaluate() misclassified some plot changes as "par changes" and removed some plots when it should not; now it is better at identifying plot changes dur to par() (thanks, Keith Twombley)

# Version 0.4.4

## BUG FIXES

- Perspective plots from `persp()` are captured now (thanks to Harvey Lime and Yihui Xie)

- If an error occurs during printing a visible value, evaluate will halt on a cryptic error "operator is invalid for atomic vectors" (#26, fixed by Yihui Xie)

- If the internal connection was accidentally closed by the user, a more informative message will show up (#23)

- Now the graphical device will always try to record graphics by default (when new_device = TRUE) (#34)

- Some empty and incomplete plots caused by par() or layout() will be filtered out correctly for R 3.0 (#35)

## MAINTAINENCE

- Yihui Xie is the new maintainer of this package now

# Version 0.4.3

## NEW FEATURES

- Added `output_handler` argument to `evaluate`. Should be a `output_handler` object, which is a list of functions for handling each type of result, prior to printing of visible return values. This allows clients to override the console-like printing of values, while still processing them in the correct temporal context. The other handlers are necessary to convey the correct ordering of the output. This essentially provides stream-based processing, as an alternative to the existing deferred processing.

- New option, `stop_on_error` which controls behaviour when errors occur. The default value, `0`, acts like you've copied and pasted the code into the console, and continues to execute all code. `1` will stop the code execution and return the results of evaluation up to that point, and `2` will raise an error.

## BUG FIXES

- Compound expressions like `x <- 10; x` are now evaluated completely.

- Chinese characters on windows now work correctly (thanks to Yihui Xie)

- Graphics and output interleaved correctly when generated from a loop or other compound statements

- By default, `evaluate` will now open a new graphics device and clean it up afterwards. To suppress that behaviour use `new_device = FALSE`

- use `show` to display S4 objects.

# Version 0.4.2

- replace deprecated `.Internal(eval.with.vis)` with correct `withVisible`

- `evaluate` gains `debug` argument

# Version 0.4.1

- use `test_package` to avoid problems with latest version of `testthat`

# Version 0.4

- Use plot hooks to capture multiple plots created in a loop or within a function. (Contributed by Yihui Xie)

# Version 0.3

- Import `stringr` instead of depending on it.

- Test plot recording only in the presence of interactive devices.

# Version 0.2

- try_capture_stack and create_traceback do a much better job of removing infrastructure calls from the captured traceback

- visible results are automatically evaluated and their outputs are captured. This is particularly important for lattice and ggplot graphics, which otherwise require special handling. It also correctly captures warnings, errors and messages raised by the print method.
```
