## Supplementary material for "Identification of QTL-by-Environment Interaction by Controlling Polygenic Background Effect": DESCRIPTION

```
Package: factoextra
Type: Package
Title: Extract and Visualize the Results of Multivariate Data Analyses
Version: 1.0.7
Date: 2020-04-01
Authors@R: c(
    person("Alboukadel", "Kassambara", role = c("aut", "cre"), email = "alboukadel.kassambara@gmail.com"),
    person("Fabian", "Mundt", role = c("aut"), email = "f.mundt@inventionate.de")
    )
Description: Provides some easy-to-use functions to extract and visualize the
    output of multivariate data analyses, including 'PCA' (Principal Component
    Analysis), 'CA' (Correspondence Analysis), 'MCA' (Multiple Correspondence
    Analysis), 'FAMD' (Factor Analysis of Mixed Data), 'MFA' (Multiple Factor Analysis) and 'HMFA' (Hierarchical Multiple
    Factor Analysis) functions from different R packages. It contains also functions
    for simplifying some clustering analysis steps and provides 'ggplot2' - based
    elegant data visualization.
License: GPL-2
LazyData: true
Encoding: UTF-8
Depends: R (>= 3.1.2), ggplot2 (>= 2.2.0)
Imports: abind, cluster, dendextend, FactoMineR, ggpubr(>= 0.1.5),
        grid, stats, reshape2, ggrepel, tidyr
Suggests: ade4, ca, igraph, MASS, knitr, mclust
URL: http://www.sthda.com/english/rpkgs/factoextra
BugReports: https://github.com/kassambara/factoextra/issues
Collate: 'cluster_utilities.R' 'decathlon2.R' 'print.factoextra.R'
        'get_hmfa.R' 'fviz_hmfa.R' 'get_mfa.R' 'fviz_mfa.R'
        'deprecated.R' 'fviz_add.R' 'eigenvalue.R' 'utilities.R'
        'dist.R' 'fviz_dend.R' 'hcut.R' 'get_pca.R' 'fviz_cluster.R'
        'eclust.R' 'facto_summarize.R' 'fviz.R' 'fviz_ca.R'
        'fviz_contrib.R' 'fviz_cos2.R' 'fviz_ellipses.R' 'fviz_famd.R'
        'get_mca.R' 'fviz_mca.R' 'fviz_mclust.R' 'fviz_nbclust.R'
        'fviz_pca.R' 'fviz_silhouette.R' 'get_ca.R'
        'get_clust_tendency.R' 'get_famd.R' 'hkmeans.R' 'housetasks.R'
        'multishapes.R' 'poison.R' 'zzz.R'
RoxygenNote: 7.1.0
NeedsCompilation: no
Packaged: 2020-04-01 20:17:41 UTC; kassambara
Author: Alboukadel Kassambara [aut, cre],
  Fabian Mundt [aut]
Maintainer: Alboukadel Kassambara <alboukadel.kassambara@gmail.com>
Repository: CRAN
Date/Publication: 2020-04-01 21:20:02 UTC
Built: R 4.2.3; ; 2024-04-24 03:51:07 UTC; windows
```
