## Supplementary material for "Identification of QTL-by-Environment Interaction by Controlling Polygenic Background Effect": INDEX

```
decathlon2              Athletes' performance in decathlon
deprecated              Deprecated Functions
dist                    Enhanced Distance Matrix Computation and
                        Visualization
eclust                  Visual enhancement of clustering analysis
eigenvalue              Extract and visualize the eigenvalues/variances
                        of dimensions
facto_summarize         Subset and summarize the output of factor
                        analyses
fviz                    Visualizing Multivariate Analyse Outputs
fviz_add                Add supplementary data to a plot
fviz_ca                 Visualize Correspondence Analysis
fviz_cluster            Visualize Clustering Results
fviz_contrib            Visualize the contributions of row/column
                        elements
fviz_cos2               Visualize the quality of representation of
                        rows/columns
fviz_dend               Enhanced Visualization of Dendrogram
fviz_ellipses           Draw confidence ellipses around the categories
fviz_famd               Visualize Factor Analysis of Mixed Data
fviz_hmfa               Visualize Hierarchical Multiple Factor Analysis
fviz_mca                Visualize Multiple Correspondence Analysis
fviz_mclust             Plot Model-Based Clustering Results using
                        ggplot2
fviz_mfa                Visualize Multiple Factor Analysis
fviz_nbclust            Dertermining and Visualizing the Optimal Number
                        of Clusters
fviz_pca                Visualize Principal Component Analysis
fviz_silhouette         Visualize Silhouette Information from
                        Clustering
get_ca                  Extract the results for rows/columns - CA
get_clust_tendency      Assessing Clustering Tendency
get_famd                Extract the results for individuals and
                        variables - FAMD
get_hmfa                Extract the results for
                        individuals/variables/group/partial axes - HMFA
get_mca                 Extract the results for individuals/variables -
                        MCA
get_mfa                 Extract the results for
                        individuals/variables/group/partial axes - MFA
get_pca                 Extract the results for individuals/variables -
                        PCA
hcut                    Computes Hierarchical Clustering and Cut the
                        Tree
hkmeans                 Hierarchical k-means clustering
housetasks              House tasks contingency table
multishapes             A dataset containing clusters of multiple
                        shapes
poison                  Poison
print.factoextra        Print method for an object of class factoextra
```
