## Supplementary material for "Identification of QTL-by-Environment Interaction by Controlling Polygenic Background Effect": MD5

```
cf886a06edc4e259a875fbc415b3249d *DESCRIPTION
da59b8cccda678775e07cca5c080419d *INDEX
dd65f12d47287aa964c671d7aac29f6f *Meta/Rd.rds
ccf05e3485d26550a776f9270c91f16e *Meta/data.rds
9f7a4637f056aa0787fb29bc9c21a1ff *Meta/features.rds
8ef1c987f1bd33e708a331351ded81fd *Meta/hsearch.rds
a2e020c95807e72374d8b9409a4caee4 *Meta/links.rds
505fb96a2e060c4b721f4352ee7223e5 *Meta/nsInfo.rds
bd9746efd034bbbe950b70b9fa1ffa03 *Meta/package.rds
3f95941ed1da69d1ab556ad48a227f8c *NAMESPACE
50b73522b9e3974eedd97ae1faf0e52e *NEWS.md
d6c68f1fe41ced6e98a766a3757313da *R/factoextra
52cd5eee2224b5368193908e875c0444 *R/factoextra.rdb
7c87dd399178c97e465c1ce5adac9ece *R/factoextra.rdx
c6b68a8021e0100974b69f186a7a0121 *data/Rdata.rdb
75e5bc3326022423910841c9c1964cf5 *data/Rdata.rds
7ecc6681c5803c7e3bb9a364cbe37ba7 *data/Rdata.rdx
1b444e2f39935ea6d0c05b91f9fb0a72 *help/AnIndex
d25c7a8090bf1aafed6bb577fbf2a335 *help/aliases.rds
fa0f98436e21895a22ded970c00a5987 *help/factoextra.rdb
4477d1a884aecc3ed57e8260d37be92e *help/factoextra.rdx
e337fdabef7a5b61ebffd94cfd92c6eb *help/paths.rds
960613e0b44fd22e9d08b2eba6e99968 *html/00Index.html
3845aef6126cf18c45937f292f23508c *html/R.css
```
