## Supplementary material for "Identification of QTL-by-Environment Interaction by Controlling Polygenic Background Effect": NAMESPACE

```
# Generated by roxygen2: do not edit by hand

S3method(print,factoextra)
S3method(print,hkmeans)
export(eclust)
export(facto_summarize)
export(fviz)
export(fviz_add)
export(fviz_ca)
export(fviz_ca_biplot)
export(fviz_ca_col)
export(fviz_ca_row)
export(fviz_cluster)
export(fviz_contrib)
export(fviz_cos2)
export(fviz_dend)
export(fviz_dist)
export(fviz_eig)
export(fviz_ellipses)
export(fviz_famd)
export(fviz_famd_ind)
export(fviz_famd_var)
export(fviz_gap_stat)
export(fviz_hmfa)
export(fviz_hmfa_group)
export(fviz_hmfa_ind)
export(fviz_hmfa_ind_starplot)
export(fviz_hmfa_quali_biplot)
export(fviz_hmfa_quali_var)
export(fviz_hmfa_quanti_var)
export(fviz_hmfa_var)
export(fviz_mca)
export(fviz_mca_biplot)
export(fviz_mca_ind)
export(fviz_mca_var)
export(fviz_mclust)
export(fviz_mclust_bic)
export(fviz_mfa)
export(fviz_mfa_axes)
export(fviz_mfa_group)
export(fviz_mfa_ind)
export(fviz_mfa_ind_starplot)
export(fviz_mfa_quali_biplot)
export(fviz_mfa_quali_var)
export(fviz_mfa_quanti_var)
export(fviz_mfa_var)
export(fviz_nbclust)
export(fviz_pca)
export(fviz_pca_biplot)
export(fviz_pca_contrib)
export(fviz_pca_ind)
export(fviz_pca_var)
export(fviz_screeplot)
export(fviz_silhouette)
export(get_ca)
export(get_ca_col)
export(get_ca_row)
export(get_clust_tendency)
export(get_dist)
export(get_eig)
export(get_eigenvalue)
export(get_famd)
export(get_famd_ind)
export(get_famd_var)
export(get_hmfa)
export(get_hmfa_group)
export(get_hmfa_ind)
export(get_hmfa_partial)
export(get_hmfa_quali_var)
export(get_hmfa_quanti_var)
export(get_hmfa_var)
export(get_mca)
export(get_mca_ind)
export(get_mca_var)
export(get_mfa)
export(get_mfa_group)
export(get_mfa_ind)
export(get_mfa_partial_axes)
export(get_mfa_quali_var)
export(get_mfa_quanti_var)
export(get_mfa_var)
export(get_pca)
export(get_pca_ind)
export(get_pca_var)
export(hcut)
export(hkmeans)
export(hkmeans_tree)
import(ggplot2)
importFrom(ggrepel,geom_text_repel)
importFrom(grDevices,chull)
importFrom(graphics,plot)
importFrom(stats,as.dendrogram)
importFrom(stats,as.dist)
importFrom(stats,kmeans)
importFrom(stats,na.omit)
importFrom(stats,qchisq)
importFrom(stats,rnorm)
importFrom(stats,runif)
importFrom(stats,var)
importFrom(utils,data)
```
