## Supplementary material for "Identification of QTL-by-Environment Interaction by Controlling Polygenic Background Effect": NEWS.md

````
# factoextra 1.0.7

## Minor changes

- Adding stringsAsFactors = TRUE to the relevant calls to data.frame to anticipate compatibility with future R 4.0.0


# factoextra 1.0.6

## Minor changes

- the function `fviz_nbclust()` checks now whether the argument `FUNcluster` is correctly specified ([@robsalasco, #82](https://github.com/kassambara/factoextra/issues/82)).
- Clusters are now correctly order in `fviz_mclust_bic()` ([@hpsprecher, #84](https://github.com/kassambara/factoextra/issues/84))
- New arguments `outlier.pointsize` and `outlier.labelsize` added in `fviz_cluster()` to customize outliers detected with DBSCAN ([@choonghyunryu, #74](https://github.com/kassambara/factoextra/issues/74))
- `pointsize` in the function `fviz()` canbe now a continuous variable.

## Bug fixes

- Now `hkmeans()` takes other distance metrics ([@santsang, #52](https://github.com/kassambara/factoextra/issues/52))
- `get_clust_tendency()` updated to return the correct value of hopkins statistics as explained at: https://www.datanovia.com/en/lessons/assessing-clustering-tendency/


# factoextra 1.0.5
     
## Bug fixes
   
- Now, the argument `invisible` works properly in the function `fviz_pca_biplot()`([@ginolhac, #26](https://github.com/kassambara/factoextra/issues/26)).
- The function `fviz_dend()` now works for an object of class `diana` ([@qfazille, #30](https://github.com/kassambara/factoextra/issues/30)).
- Now, `fviz_cluster()` supports HCPC results ([@famuvie, #34](https://github.com/kassambara/factoextra/issues/34)).
    
## Minor changes
   
- New argument `mean.point` in the function `fviz()`. logical value. If TRUE, group mean points are added to the plot.
- Now, PCA correlation circles have fixed coordinates so they don't appear as ellipses ([@scoavoux, #38](https://github.com/kassambara/factoextra/pull/38).
- New argument `fill.ind` and `fill.var` added in `fviz_pca()` ([@ginolhac, #27](https://github.com/kassambara/factoextra/issues/27) and [@Confurious, #42](https://github.com/kassambara/factoextra/issues/42)).
- New arguments `geom.ind` and `geom.var` in `fviz_pca_xxx()` and `fviz_mca_xxx()` functions to have more controls on the individuals/variables geometry in the functions `fviz_pca_biplot()` and `fviz_mca_biplot()` ([@Confurious, #42](https://github.com/kassambara/factoextra/issues/42)).
- New arguments `geom.row` and `geom.col`  in `fviz_ca_xxx()` functions to have more controls on the individuals/variables geometry in the function `fviz_ca_biplot()` ([@Confurious, #42](https://github.com/kassambara/factoextra/issues/42)).
- New argument `gradient.cols` in `fviz_pca_biplot()`
- New argument `àxes` in `fviz_cluster`() to specify the dimension to plot.
- New argument `circlesize` in the function `fviz()` to change the size of the variable correlation circle size.
   
- It's now possible to color individuals using a custom continuous variable ([#29](https://github.com/kassambara/factoextra/issues/29)). This is done using the argument **col.ind**.


```r
library(factoextra)
data(iris)
res.pca <- prcomp(iris[, -5],  scale = TRUE)

# Visualize and color by a custom continuous variable
fviz_pca_ind(res.pca, col.ind = iris$Sepal.Length,
             legend.title = "Sepal.Length")
```
   
   
- factoextra can now handle Japanese characters by using the argument font.family = "HiraKakuProN-W3"` ([#31](https://github.com/kassambara/factoextra/issues/31)). For example:
    
    
```r
library(FactoMineR)
library(factoextra)

.tbl2.1 <- matrix(c(395, 2456,1758,
                    147, 153, 916, 
                    694, 327, 1347),byrow=T,3,3)
dimnames(.tbl2.1) <- list(地域=c("オスロ","中部地域","北部地域"),
                            犯罪=c("強盗", "詐欺","破壊") )


res.CA <- CA(.tbl2.1,graph=FALSE)

fviz_ca_biplot(res.CA,map="simbiplot",title="simbiplot",
               font.family = "HiraKakuProN-W3")
```


   
# factoextra 1.0.4

## New features
    
- New function `fviz_mclust()` for plotting model-based clustering using ggplot2.
   
- New function `fviz()`: Generic function to create a scatter plot of multivariate analyse outputs, including PCA, CA and MCA, MFA, ...
   
- New functions `fviz_mfa_var()` and `fviz_hmfa_var()` for plotting MFA and HMFA variables, respectively.  
     
- New function `get_mfa_var()`: Extract the results for variables (quantitatives, qualitatives and groups). Deprecated functions: `get_mfa_var_quanti()`, `get_mfa_var_quali()` and `get_mfa_group()`.
    
- New functions added for extracting and visualizing the results of FAMD (factor analysis of mixed data): `get_famd_ind()`, `get_famd_var()`, `fviz_famd_ind()` and `fviz_famd_var()`.
   
- Now `fviz_dend()` returns a ggplot. It can be used to plot circular dendrograms and phylogenic-like trees. Additionnally, it supports an object of class HCPC (from FactoMineR).  
    
- New arguments in `fviz_cluster()`:
    - main, xlab, ylab in `fviz_cluster()`: to change the plot main title and axis labels.
    - ellipse, ellipse.type, ellipse.level and ellipse.alpha
    - choose.vars: a character vector containing variables to be considered for plotting.
       

- New argument pointshape in `fviz_pca()`. When you use habillage, point shapes change automatically by groups. To avoid this behaviour use for example pointshape = 19 in combination with habillage ([@raynamharris, #15](https://github.com/kassambara/factoextra/issues/20)).
- New argument repel in `fviz_add()`.
- New argument gradient.cols in fviz_*() functions.
    
- Support for the ExPosition package added (epCA, epPCA, epMCA) ([#23](https://github.com/kassambara/factoextra/issues/23))
     
## Minor changing
   
- Check point added in the function `fviz_nbclust()` to make sure that x is an object of class data.frame or matrix ([Jakub Nowosad, #15](https://github.com/kassambara/factoextra/issues/15)).
- The following arguments are deprecated in `fviz_cluster`(): title, frame, frame.type, frame.level, frame.alpha. Now, use main, ellipse, ellipse.type, ellipse.level and ellipse.alpha instead.
  
- Now, by default, the function `fviz_cluster`() doesn't show cluster mean points for an object of class PAM and CLARA, when the argument show.clust.cent is missing . This is because cluster centers are medoids in the case of PAM and CLARA but not means. However, user can force the function to display the mean points by using the argument show.clust.cent = TRUE.  
   
- The argument jitter is deprecated; use repel = TRUE instead, to avoid overlapping of labels.
  
- New argument "sub" in `fviz_dend()` for adding a subtitle to the dendrogram. If NULL, the method used hierarchical clustering is shown. To remove the subtitle use sub = "".

   
## Bug fixes

- Now `fviz_cluster()` can handle HCPC object obtained from MCA ([Alejandro Juarez-Escario, #13](https://github.com/kassambara/factoextra/pull/13))
- Now `fviz_ca_biplot()` reacts when repel = TRUE used
- In `facto_summarize()`, now the contribution values computed for >=2 axes are in percentage ([#22](https://github.com/kassambara/factoextra/issues/22))
- `fviz_ca()` and `fviz_mca()` now work with the latest version of ade4 v1.7-5 ([#24](https://github.com/kassambara/factoextra/issues/24))
     

# factoextra 1.0.3
  
  
## NEW FEATURES


* New fviz_mfa function to plot MFA individuals, partial individuals, quantitive variables, categorical variables, groups relationship square and partial axes ([@inventionate, #4](https://github.com/kassambara/factoextra/pull/4)).

* New fviz_hmfa function to plot HMFA individuals, quantitive variables, categorical variables and groups relationship square ([@inventionate, #4](https://github.com/kassambara/factoextra/pull/4)).
  
* New get_mfa and get_hmfa function ([@inventionate, #4](https://github.com/kassambara/factoextra/pull/4)).

* fviz_ca, fviz_pca, fviz_mca, fviz_mfa and fviz_hmfa ggrepel support ([@inventionate, #4](https://github.com/kassambara/factoextra/pull/4)).
  
* Updated fviz_summarize, eigenvalue, fviz_contrib and fviz_cos2 functions, to compute FactoMineR MFA and HMFA results ([@inventionate, #4](https://github.com/kassambara/factoextra/pull/4)).


* fviz_cluster() added. This function can be used to visualize the outputs of clustering methods including:  kmeans() [stats package]; pam(), clara(), fanny() [cluster package]; dbscan() [fpc package]; Mclust() [mclust package]; HCPC() [FactoMineR package]; hkmeans() [factoextra].

* fviz_silhouette() added. Draws the result of cluster silhouette analyses computed using the function silhouette()[cluster package] 

* fviz_nbclust(): Dertemines and visualize the optimal number of clusters

* fviz_gap_stat(): Visualize the gap statistic generated by the function clusGap() [in cluster package]

* hcut(): Computes hierarchical clustering and cut the tree into k clusters. 

* hkmeans(): Hierarchical k-means clustering. Hybrid approach to avoid the initial random selection of cluster centers.

* get_clust_tendency(): Assessing clustering tendency

* fviz_dend(): Enhanced visualization of dendrogram

* eclust(): Visual enhancement of clustering analysis

* get_dist() and fviz_dist(): Enhanced Distance Matrix Computation and Visualization

* eclust(): Visual enhancement of clustering analysis


## MINOR CHANGING

* Require R >= 3.1.0
* A dataset named "multishapes" has been added. It contains clusters of multiple shapes. Useful for comparing density-based clustering and partitioning methods such as k-means
* The argument jitter is added to the functions fviz_pca(), fviz_mca() and fviz_ca() and fviz_cluster() in order to reduce overplotting of points and texts
* The functions fviz_*() now use ggplot2::stat_ellipse() for drawing ellipses.

## BUG FIXES
    
    
- Unknown parameters "shape" removed from geom_text ([@bdboy, #5](https://github.com/kassambara/factoextra/issues/5))


# factoextra 1.0.2


## NEW FEATURES
   
* Visualization of Correspondence Analysis outputs from different R packages (FactoMineR, ca, ade4, MASS)
- fviz_ca_row()
- fviz_ca_col()
- fviz_ca_biplot()

* Extract results from CA output
- get_ca_row()
- get_ca_col()
- get_ca()

* Visualize the cos2 and the contributions of rows/columns. The functions can handle the output of PCA, CA and MCA
- fviz_cos2()
- fviz_contrib()

* Sumarize the results of PCA, CA, MCA
- facto_summarize()


## DEPRECATED FUNCTION

* fviz_pca_contrib() is dreprecated -> use fviz_contrib()
 

## MINOR CHANGING

* fviz_add: "text" are included in the allowed values for the argument geom
* fviz_screeplot: the X parameter can be also an object of class ca [ca], coa [ade4], correspondence [MASS]
* get_eigenvalue: X parameters and description changed
* get_pca_ind: the argument data are no longer required


# factoextra 1.0.1

## FEATURES

* Easy to use functions to extract and visualize the output of principal component analysis.
````
