## Supplementary material for "Identification of QTL-by-Environment Interaction by Controlling Polygenic Background Effect": CITATION

```
bibentry(bibtype = "Article",
  title        = "{FactoMineR}: A Package for Multivariate Analysis",
  author       = c(person(given = "S\\'ebastien",
                          family = "L\\^e"),
                   person(given = "Julie",
                          family = "Josse"),
                   person(given = "Fran\\c{c}ois",
                          family = "Husson",
						  email = "josse@agrocampus-ouest.fr")),
  journal      = "Journal of Statistical Software",
  year         = "2008",
  volume       = "25",
  number       = "1",
  pages        = "1--18",
  doi          = "10.18637/jss.v025.i01",

  header       = "To cite FactoMineR in publications use:",
  textVersion  =
  paste("Sebastien Le, Julie Josse, Francois Husson (2008).",
        "FactoMineR: An R Package for Multivariate Analysis.",
        "Journal of Statistical Software, 25(1), 1-18.",
        "10.18637/jss.v025.i01")
)
```
