## Supplementary material for "Identification of QTL-by-Environment Interaction by Controlling Polygenic Background Effect": datalist

```
JO
children
decathlon
footsize
geomorphology
health
hobbies
milk
mortality
poison
poison.text
poulet
senso
tea
wine
```
