## Supplementary material for "Identification of QTL-by-Environment Interaction by Controlling Polygenic Background Effect": DESCRIPTION

```
Package: FactoMineR
Version: 2.11
Title: Multivariate Exploratory Data Analysis and Data Mining
Author: Francois Husson, Julie Josse, Sebastien Le, Jeremy Mazet
Maintainer: Francois Husson <francois.husson@institut-agro.fr>
Depends: R (>= 4.0)
Imports:
        car,cluster,DT,ellipse,emmeans,flashClust,graphics,grDevices,lattice,leaps,MASS,multcompView,scatterplot3d,stats,utils,ggplot2,ggrepel
Suggests: missMDA,knitr,Factoshiny,markdown
Description: Exploratory data analysis methods to summarize, visualize and describe datasets. The main principal component methods are available, those with the largest potential in terms of applications: principal component analysis (PCA) when variables are quantitative, correspondence analysis (CA) and multiple correspondence analysis (MCA) when variables are categorical, Multiple Factor Analysis when variables are structured in groups, etc. and hierarchical cluster analysis. F. Husson, S. Le and J. Pages (2017).
License: GPL (>= 2)
URL: http://factominer.free.fr
BugReports: https://github.com/husson/FactoMineR
Encoding: UTF-8
VignetteBuilder: knitr
NeedsCompilation: yes
Packaged: 2024-04-19 14:46:13 UTC; husson
Repository: CRAN
Date/Publication: 2024-04-20 08:42:41 UTC
Built: R 4.2.3; x86_64-w64-mingw32; 2024-04-23 23:52:04 UTC; windows
ExperimentalWindowsRuntime: ucrt
Archs: x64
```
