## Supplementary material for "Identification of QTL-by-Environment Interaction by Controlling Polygenic Background Effect": clustering.Rmd

```
<!--
%\VignetteEngine{knitr::knitr}
%\VignetteIndexEntry{clustering}
-->

---
title: "Clustering"
author: "Francois Husson"
output:
  pdf_document:
    fig_height: 6
    keep_tex: yes
  html_document: default
  word_document: default
---


# Introduction

You can see this that gives some ideas about the use of Principal Component methods 
with clustering methods:

http://factominer.free.fr/more/HCPC_husson_josse.pdf
```
