## Supplementary material for "Identification of QTL-by-Environment Interaction by Controlling Polygenic Background Effect": FactoMineR.Rmd

```
---
output:
  pdf_document: default
  html_document: default
---
<!--
%\VignetteEngine{knitr::knitr}
%\VignetteIndexEntry{FactoMineR}
-->

---
title: "FactoMineR"
author: "Francois Husson"
output:
  pdf_document:
    fig_height: 6
    keep_tex: yes
  html_document: default
  word_document: default
---


# Introduction

The FactoMineR package is a package dedicated to exploratory multivariate data analysis using R. 
One of the main reasons for developing this package is that we felt a need for a multivariate
approach closer to our practice via:
* the introduction of ``supplementary'' information;
* the use of a more geometrical point of view than the one
usually adopted by most of the Anglo-American practitioners.
Another reason is that obviously it represents a convenient way to
implement new methodologies (or methodologies dedicated to the
advanced practitioner) as the ones we're presenting thereafter
that take into account different structure on the data such as:
* a partition on the variables;
* a partition on the individuals;
* a hierarchy structure on the variables.

You can see more information about the package with the paper published in 
the Journal of Statistical Software: 
http://www.jstatsoft.org/article/view/v025i01/

# MOOC

You can follow freely a MOOC on these methods. You will find videos on the methods and videos on the package FactoMineR:
http://factominer.free.fr/course/MOOC.html

# Website

Lot of information are available on the Website:
http://factominer.free.fr

You will find many tutorials and a MOOC on exploratory multivariate data analysis methods such as principal component analysis, correspondence analysis, multiple correspondence analysis and multiple factor analysis
```
