## Supplementary material for "Identification of QTL-by-Environment Interaction by Controlling Polygenic Background Effect": INDEX

```
AovSum                  Analysis of variance with the contrasts sum
                        (the sum of the coefficients is 0)
CA                      Correspondence Analysis (CA)
CaGalt                  Correspondence Analysis on Generalised
                        Aggregated Lexical Table (CaGalt)
DMFA                    Dual Multiple Factor Analysis (DMFA)
FAMD                    Factor Analysis for Mixed Data
FactoMineR-package      Multivariate Exploratory Data Analysis and Data
                        Mining with R
GPA                     Generalised Procrustes Analysis
HCPC                    Hierarchical Clustering on Principle Components
                        (HCPC)
HMFA                    Hierarchical Multiple Factor Analysis
JO                      Number of medals in athletism during olympic
                        games per country
LinearModel             Linear Model with AIC or BIC selection, and
                        with the contrasts sum (the sum of the
                        coefficients is 0) if any categorical variables
MCA                     Multiple Correspondence Analysis (MCA)
MFA                     Multiple Factor Analysis (MFA)
PCA                     Principal Component Analysis (PCA)
RegBest                 Select variables in multiple linear regression
autoLab                 Function to better position the labels on the
                        graphs
catdes                  Categories description
children                Children (data)
coeffRV                 Calculate the RV coefficient and test its
                        significance
condes                  Continuous variable description
coord.ellipse           Construct confidence ellipses
decathlon               Performance in decathlon (data)
descfreq                Description of frequencies
dimdesc                 Dimension description
ellipseCA               Draw confidence ellipses in CA
estim_ncp               Estimate the number of components in Principal
                        Component Analysis
footsize                footsize
geomorphology           geomorphology(data)
graph.var               Make graph of variables
health                  health (data)
hobbies                 hobbies (data)
meansComp               Perform pairwise means comparisons
milk                    milk
mortality               The cause of mortality in France in 1979 and
                        2006
plot.CA                 Draw the Correspondence Analysis (CA) graphs
plot.CaGalt             Draw the Correspondence Analysis on Generalised
                        Aggregated Lexical Table (CaGalt) graphs
plot.DMFA               Draw the Dual Multiple Factor Analysis (DMFA)
                        graphs
plot.FAMD               Draw the Multiple Factor Analysis for Mixt Data
                        graphs
plot.GPA                Draw the General Procrustes Analysis (GPA) map
plot.HCPC               Plots for Hierarchical Classification on
                        Principle Components (HCPC) results
plot.HMFA               Draw the Hierarchical Multiple Factor Analysis
                        (HMFA) graphs
plot.MCA                Draw the Multiple Correspondence Analysis (MCA)
                        graphs
plot.MFA                Draw the Multiple Factor Analysis (MFA) graphs
plot.PCA                Draw the Principal Component Analysis (PCA)
                        graphs
plot.catdes             Plots for description of clusters (catdes)
plot.meansComp          Draw the means comparisons
plotGPApartial          Draw an interactive General Procrustes Analysis
                        (GPA) map
plotMFApartial          Plot an interactive Multiple Factor Analysis
                        (MFA) graph
plotellipses            Draw confidence ellipses around the categories
poison                  Poison
poison.text             Poison
poulet                  Genomic data for chicken
predict.CA              Predict projection for new rows with
                        Correspondence Analysis
predict.FAMD            Predict projection for new rows with Factor
                        Analysis of Mixed Data
predict.LinearModel     Predict method for Linear Model Fits
predict.MCA             Predict projection for new rows with Multiple
                        Correspondence Analysis
predict.MFA             Predict projection for new rows with Multiple
                        Factor Analysis
predict.PCA             Predict projection for new rows with Principal
                        Component Analysis
prefpls                 Scatter plot and additional variables with
                        quality of representation contour lines
print.AovSum            Print the AovSum results
print.CA                Print the Correspondance Analysis (CA) results
print.CaGalt            Print the Correspondence Analysis on
                        Generalised Aggregated Lexical Table (CaGalt)
                        results
print.FAMD              Print the Multiple Factor Analysis of mixt Data
                        (FAMD) results
print.GPA               Print the Generalized Procrustes Analysis (GPA)
                        results
print.HCPC              Print the Hierarchical Clustering on Principal
                        Components (HCPC) results
print.HMFA              Print the Hierarchical Multiple Factor Analysis
                        results
print.LinearModel       Print the LinearModel results
print.MCA               Print the Multiple Correspondance Analysis
                        (MCA) results
print.MFA               Print the Multiple Factor Analysis results
print.PCA               Print the Principal Component Analysis (PCA)
                        results
print.catdes            Print the catdes results
print.condes            Print the condes results
reconst                 Reconstruction of the data from the PCA, CA or
                        MFA results
senso                   senso
simule                  Simulate by bootstrap
summary.CA              Printing summeries of ca objects
summary.CaGalt          Printing summaries of CaGalt objects
summary.FAMD            Printing summeries of FAMD objects
summary.MCA             Printing summeries of MCA objects
summary.MFA             Printing summaries of MFA objects
summary.PCA             Printing summeries of PCA objects
svd.triplet             Singular Value Decomposition of a Matrix
tab.disjonctif          Make a disjonctif table
tab.disjonctif.prop     Make a disjunctive table when missing values
                        are present
tea                     tea (data)
textual                 Text mining
wine                    Wine
write.infile            Print in a file
```
