## Supplementary material for "Identification of QTL-by-Environment Interaction by Controlling Polygenic Background Effect": MD5

```
1957266d4f96f12df462f86be07f615b *CITATION
5ec1b0e3b1eef8220783fc212f16f901 *DESCRIPTION
bf3fde8503ea6f9c17aa62f0b38f8554 *INDEX
ede41850e8e72ff6ccf8a54b5877c1bb *Meta/Rd.rds
52991349f119bf42d571e5060c257e4e *Meta/data.rds
9f7a4637f056aa0787fb29bc9c21a1ff *Meta/features.rds
6c85d626b282f7764bfeb316bbccce3e *Meta/hsearch.rds
8fc4c57a2954301b79a92bcce5f50d43 *Meta/links.rds
ec903764051544ccea0e34498c2b47bf *Meta/nsInfo.rds
665000f0ba3168afdeb6b26e1933f804 *Meta/package.rds
dae96a1fbb9ca2bcbd2cf83d3248460d *Meta/vignette.rds
b18ea9f0b46a10ea13c3cb7490ca9764 *NAMESPACE
85af2744dcf9d308cd21b43b6091b973 *NEWS
d6c68f1fe41ced6e98a766a3757313da *R/FactoMineR
152d6a4a9a0d093a00ef0cffd8b828e2 *R/FactoMineR.rdb
832111e9bffec46c0082681e6edcd505 *R/FactoMineR.rdx
db7a6e9fcbbce08090234dd1bdd71724 *data/JO.rda
ca494947822529ef99a28213733f1b13 *data/children.rda
374fb707f71e5e045f3dc0d0c13d486b *data/datalist
5e2c9a6d4f317a473df93c5bc46bec87 *data/decathlon.rda
02d4cc834fa529f1f9770d0c55fe041e *data/footsize.rda
9a245a1cde7b6287b897f9317f3dbda9 *data/geomorphology.rda
8247756d348472649cf2e163e6d2ce3d *data/health.rda
a9c457335e49fde320b29b6d7a4edbd2 *data/hobbies.rda
f4191eb43948fe737c2a795acb3037c1 *data/milk.rda
4f1d69eb016b6d1243356431f9dcd38f *data/mortality.rda
00c576fb68879829f8c630b99023b700 *data/poison.rda
1988085bcfbfecd43752e106692d3392 *data/poison.text.rda
92f819dbcc070dffebcc2c0bf97fe339 *data/poulet.rda
79422b5fefd79991b04c7fd816642043 *data/senso.rda
7d676dc02021d1ac76e65d65ca5c62dc *data/tea.rda
10933f6d819bea03183a0eb23355eef5 *data/wine.rda
8b1ee96a418ee8a151e76cc2af36559c *doc/FactoMineR.Rmd
6569079f1fae3cd07c0d19db15fb45d3 *doc/FactoMineR.pdf
d7164bf49bf1c76e80c0230d44ff365c *doc/clustering.Rmd
97ad726014689f9046da51e9cc9c4809 *doc/clustering.html
b55ffa9476c3c6e6dec8af9777ec3fa6 *doc/index.html
5e5e44bc19b214d3e8d62c87cb42dc18 *help/AnIndex
05170265ddbb7120bb8949fee2155c38 *help/FactoMineR.rdb
6b79f1818b47f638266ad4059f7455f6 *help/FactoMineR.rdx
c6209f3fea7e25cb2be27852e7cee5f4 *help/aliases.rds
77b27fe1ce4bf96a5ce214dd0100ae13 *help/paths.rds
e85b8559f177a002f3d3680657d6ca3c *html/00Index.html
3845aef6126cf18c45937f292f23508c *html/R.css
95c2d9096ff4d5ebdfe01c94382f179e *libs/x64/FactoMineR.dll
f9146a2457af4c252b3247893e81b4aa *libs/x64/symbols.rds
```
