## Supplementary material for "Identification of QTL-by-Environment Interaction by Controlling Polygenic Background Effect": NAMESPACE

```
export(FAMD,AovSum,autoLab,CA,CaGalt,catdes,coeffRV,condes,coord.ellipse,descfreq,dimdesc,DMFA,ellipseCA,estim_ncp,GPA,graph.var,HCPC,HMFA,LinearModel,MCA,meansComp,MFA,PCA,plot.CA,plot.CaGalt,plot.catdes,plot.DMFA,plot.FAMD,plot.GPA,plot.HCPC,plot.HMFA,plot.MCA,plot.meansComp,plot.MFA,plot.PCA,plotellipses,plotGPApartial,plotMFApartial,predict.CA,predict.FAMD,predict.MCA,predict.MFA,predict.PCA,prefpls,print.AovSum,print.CA,print.CaGalt,print.catdes,print.condes,print.FAMD,print.GPA,print.HCPC,print.HMFA,print.LinearModel,print.MCA,print.MFA,print.PCA,reconst,RegBest,simule,svd.triplet,summary.CA,summary.CaGalt,summary.FAMD,summary.MCA,summary.MFA,summary.PCA,tab.disjonctif,tab.disjonctif.prop,textual,write.infile)
useDynLib(FactoMineR, disjoMat, disjoVar,disjoMatProp, disjoVarProp, .fixes = "C_")

importFrom(stats,aggregate,aov,as.formula,as.hclust,chisq.test,cor,cov,cov.wt,cutree,dhyper,fitted.values,extractAIC,kmeans,lm,na.exclude,na.omit,offset,pchisq,pgamma,pf,phyper,pnorm,predict.lm,printCoefmat,pt,qchisq,qnorm,rect.hclust,rmultinom,rnorm,runif,sd,step,summary.lm,vcov)
importFrom(utils,modifyList,flush.console)
importFrom(graphics,abline,arrows,barplot,contour,image,layout,legend,lines,locator,par,points,plot,plot.new,rect,strheight,strwidth,text)
importFrom(grDevices,colours,colorRampPalette,dev.new,dev.off,rgb,col2rgb,xy.coords,palette,terrain.colors)
importFrom(leaps,leaps)
importFrom(emmeans,contrast,emmeans)
importFrom(multcompView,multcompLetters)
importFrom(ggrepel,geom_text_repel)
importFrom(ggplot2,aes,aes_string,annotate,arrow,coord_fixed,element_rect,element_text,geom_hline,geom_line,geom_path,geom_point,geom_segment,geom_text,geom_vline,ggplot,ggtitle,labs,margin,unit,scale_color_gradient,scale_color_manual,theme,theme_light,xlab,xlim,ylab,ylim)
importFrom(MASS,ginv)
importFrom(lattice,xyplot,ltext,llines,lpoints,panel.xyplot,panel.grid,trellis.par.get)
importFrom(scatterplot3d,scatterplot3d)
importFrom(cluster,agnes)
importFrom(flashClust,hclust)
importFrom(DT,datatable,formatStyle,styleInterval)

S3method(plot, CA)
S3method(plot, CaGalt)
S3method(plot, catdes)
S3method(plot, DMFA)
S3method(plot, FAMD)
S3method(plot, GPA)
S3method(plot, HCPC)
S3method(plot, HMFA)
S3method(plot, MCA)
S3method(plot, meansComp)
S3method(plot, MFA)
S3method(plot, PCA)

S3method(print, AovSum)
S3method(print, CA)
S3method(print, CaGalt)
S3method(print, catdes)
S3method(print, condes)
S3method(print, dimdesc)
S3method(print, FAMD)
S3method(print, GPA)
S3method(print, HCPC)
S3method(print, HMFA)
S3method(print, LinearModel)
S3method(print, MCA)
S3method(print, MFA)
S3method(print, PCA)

S3method(predict, CA)
S3method(predict, FAMD)
S3method(predict, LinearModel)
S3method(predict, MCA)
S3method(predict, MFA)
S3method(predict, PCA)

S3method(summary, CA)
S3method(summary, CaGalt)
S3method(summary, FAMD)
S3method(summary, MCA)
S3method(summary, MFA)
S3method(summary, PCA)
```
