## Supplementary material for "Identification of QTL-by-Environment Interaction by Controlling Polygenic Background Effect": NEWS

```
News version 2.0
--------

- graphs are in ggplot by defaut. Classical graphs can be obtained with the argument graph.type="classic" in the plot functions
- MCA function handles missing values and suppplementary variables and supplementary individuals when the imputation is performed with the imputeMCA function of the missMDA package
- FAMD function handles missing values and suppplementary variables and supplementary individuals when the imputation is performed with the imputeFAMD function of the missMDA package
- MFA function handles missing values and suppplementary groups when the imputation is performed with the imputeMFA function of the missMDA package
```
