## Supplementary material for "Identification of QTL-by-Environment Interaction by Controlling Polygenic Background Effect": DESCRIPTION

```
Package: fansi
Title: ANSI Control Sequence Aware String Functions
Description: Counterparts to R string manipulation functions that account for
   the effects of ANSI text formatting control sequences.
Version: 1.0.6
Authors@R: c(
    person("Brodie", "Gaslam", email="brodie.gaslam@yahoo.com",
    role=c("aut", "cre")),
    person("Elliott", "Sales De Andrade", role="ctb"),
    person(family="R Core Team",
    email="R-core@r-project.org", role="cph",
    comment="UTF8 byte length calcs from src/util.c"
    ))
Depends: R (>= 3.1.0)
License: GPL-2 | GPL-3
URL: https://github.com/brodieG/fansi
BugReports: https://github.com/brodieG/fansi/issues
VignetteBuilder: knitr
Suggests: unitizer, knitr, rmarkdown
Imports: grDevices, utils
RoxygenNote: 7.2.3
Encoding: UTF-8
Collate: 'constants.R' 'fansi-package.R' 'internal.R' 'load.R' 'misc.R'
        'nchar.R' 'strwrap.R' 'strtrim.R' 'strsplit.R' 'substr2.R'
        'trimws.R' 'tohtml.R' 'unhandled.R' 'normalize.R' 'sgr.R'
NeedsCompilation: yes
Packaged: 2023-12-06 00:59:41 UTC; bg
Author: Brodie Gaslam [aut, cre],
  Elliott Sales De Andrade [ctb],
  R Core Team [cph] (UTF8 byte length calcs from src/util.c)
Maintainer: Brodie Gaslam <brodie.gaslam@yahoo.com>
Repository: CRAN
Date/Publication: 2023-12-08 03:30:02 UTC
Built: R 4.2.3; x86_64-w64-mingw32; 2024-04-24 00:33:35 UTC; windows
ExperimentalWindowsRuntime: ucrt
Archs: x64
```
