## Supplementary material for "Identification of QTL-by-Environment Interaction by Controlling Polygenic Background Effect": sgr-in-rmd.R

```
## ----echo=FALSE---------------------------------------------------------------
library(fansi)
knitr::knit_hooks$set(document=function(x, options) gsub("\033", "\uFFFD", x))

## -----------------------------------------------------------------------------
sgr.string <- c(
  "\033[43;34mday > night\033[0m",
  "\033[44;33mdawn < dusk\033[0m"
)
writeLines(sgr.string)

## ----comment="", results="asis", echo=FALSE-----------------------------------
old.hooks <- fansi::set_knit_hooks(knitr::knit_hooks)

## -----------------------------------------------------------------------------
writeLines(sgr.string)

## ----comment="", results="asis", echo=FALSE-----------------------------------
styles <- c(
  getOption("fansi.style", dflt_css()),  # default style
  "PRE.fansi CODE {background-color: transparent;}",
  "PRE.fansi-error {background-color: #DDAAAA;}",
  "PRE.fansi-warning {background-color: #DDDDAA;}",
  "PRE.fansi-message {background-color: #AAAADD;}"
)
old.hooks <- c(
  old.hooks,
  fansi::set_knit_hooks(
    knitr::knit_hooks,
    which=c("warning", "error", "message"),
    style=styles
) )

## ----error=TRUE---------------------------------------------------------------
message(paste0(sgr.string, collapse="\n"))
warning(paste0(c("", sgr.string), collapse="\n"))
stop(paste0(c("", sgr.string), collapse="\n"))

## -----------------------------------------------------------------------------
do.call(knitr::knit_hooks$set, old.hooks)
writeLines(sgr.string)
```
