## Supplementary material for "Identification of QTL-by-Environment Interaction by Controlling Polygenic Background Effect": sgr-in-rmd.Rmd

`````
---
title: "ANSI CSI SGR Sequences in Rmarkdown"
author: "Brodie Gaslam"
output:
    rmarkdown::html_vignette:
        css: styles.css
mathjax: local
vignette: >
  %\VignetteIndexEntry{ANSI CSI SGR Sequences in Rmarkdown}
  %\VignetteEngine{knitr::rmarkdown}
  \usepackage[utf8]{inputenc}
---

```{r echo=FALSE}
library(fansi)
knitr::knit_hooks$set(document=function(x, options) gsub("\033", "\uFFFD", x))
```

### Browsers Do Not Interpret ANSI CSI SGR Sequences

Over the past few years color has been gaining traction in the R terminal,
particularly since Gábor Csárdi's [crayon](https://github.com/r-lib/crayon)
made it easy to format text with [ANSI CSI SGR
sequences](https://en.wikipedia.org/wiki/ANSI_escape_code).  At the
same time the advent of JJ Alaire and Yihui Xie `rmarkdown` and `knitr`
packages, along with John MacFarlane `pandoc`, made it easy to automatically
incorporate R code and output in HTML documents.

Unfortunately ANSI CSI SGR sequences are not recognized by web browsers and end
up rendering weirdly<a href=#f1><sup>1</sub></a>:

```{r}
sgr.string <- c(
  "\033[43;34mday > night\033[0m",
  "\033[44;33mdawn < dusk\033[0m"
)
writeLines(sgr.string)
```

### Automatically Convert ANSI CSI SGR to HTML

`fansi` provides the `to_html` function which converts the ANSI CSI SGR
sequences and OSC hyperlinks into HTML markup.  When we combine it with
`knitr::knit_hooks` we can modify the rendering of the `rmarkdown` document such
that ANSI CSI SGR encoding is shown in the equivalent HTML.

`fansi::set_knit_hooks` is a convenience function that does just this.  You
should call it in an `rmarkdown` document with the:

  * Chunk option `results` set to "asis".
  * Chunk option `comments` set to "" (empty string).
  * The `knitr::knit_hooks` object as an argument.

The corresponding `rmarkdown` hunk should look as follows:

````
```{r, comment="", results="asis"}`r ''`
old.hooks <- fansi::set_knit_hooks(knitr::knit_hooks)
```
````

```{r comment="", results="asis", echo=FALSE}
old.hooks <- fansi::set_knit_hooks(knitr::knit_hooks)
```
We run this function for its side effects, which cause the output to be
displayed as intended:

```{r}
writeLines(sgr.string)
```

If you are seeing extra line breaks in your output you may need to use:

````
```{r, comment="", results="asis"}`r ''`
old.hooks <- fansi::set_knit_hooks(knitr::knit_hooks, split.nl=TRUE)
```
````

If you use `crayon` to generate your ANSI CSI SGR style strings you may need to
set `options(crayon.enabled=TRUE)`, as in some cases `crayon` suppresses the SGR
markup if it thinks it is not outputting to a terminal.

We can also set hooks for the other types of outputs, and add some additional
CSS styles.

````
```{r, comment="", results="asis"}`r ''`
styles <- c(
  getOption("fansi.style", dflt_css()),  # default style
  "PRE.fansi CODE {background-color: transparent;}",
  "PRE.fansi-error {background-color: #DDAAAA;}",
  "PRE.fansi-warning {background-color: #DDDDAA;}",
  "PRE.fansi-message {background-color: #AAAADD;}"
)
old.hooks <- c(
  old.hooks,
  fansi::set_knit_hooks(
    knitr::knit_hooks,
    which=c("warning", "error", "message"),
    style=styles
) )
```
````
```{r comment="", results="asis", echo=FALSE}
styles <- c(
  getOption("fansi.style", dflt_css()),  # default style
  "PRE.fansi CODE {background-color: transparent;}",
  "PRE.fansi-error {background-color: #DDAAAA;}",
  "PRE.fansi-warning {background-color: #DDDDAA;}",
  "PRE.fansi-message {background-color: #AAAADD;}"
)
old.hooks <- c(
  old.hooks,
  fansi::set_knit_hooks(
    knitr::knit_hooks,
    which=c("warning", "error", "message"),
    style=styles
) )
```
```{r error=TRUE}
message(paste0(sgr.string, collapse="\n"))
warning(paste0(c("", sgr.string), collapse="\n"))
stop(paste0(c("", sgr.string), collapse="\n"))
```

You can restore the old hooks at any time in your document with:

```{r}
do.call(knitr::knit_hooks$set, old.hooks)
writeLines(sgr.string)
```

See `?fansi::set_knit_hooks` for details.

----
<a name='f1'></a><sup>1</sup>For illustrative purposes we output raw ANSI
CSI SGR sequences in this document.  However, because the ESC control character
causes problems with some HTML rendering services we replace it with the �
symbol.  Depending on the browser and process it would normally not be
visible at all, or substituted with some other symbol.
`````
