## Supplementary material for "Identification of QTL-by-Environment Interaction by Controlling Polygenic Background Effect": INDEX

```
dflt_term_cap           Default Arg Helper Funs
fansi                   Details About Manipulation of Strings
                        Containing Control Sequences
fansi_lines             Colorize Character Vectors
has_ctl                 Check for Presence of Control Sequences
html_code_block         Format Character Vector for Display as Code in
                        HTML
html_esc                Escape Characters With Special HTML Meaning
in_html                 Frame HTML in a Web Page And Display
make_styles             Generate CSS Mapping Classes to Colors
nchar_ctl               Control Sequence Aware Version of nchar
normalize_state         Normalize CSI and OSC Sequences
set_knit_hooks          Set an Output Hook Convert Control Sequences to
                        HTML in Rmarkdown
sgr_256                 Show 8 Bit CSI SGR Colors
state_at_end            Utilities for Managing CSI and OSC State In
                        Strings
strip_ctl               Strip Control Sequences
strsplit_ctl            Control Sequence Aware Version of strsplit
strtrim_ctl             Control Sequence Aware Version of strtrim
strwrap_ctl             Control Sequence Aware Version of strwrap
substr_ctl              Control Sequence Aware Version of substr
tabs_as_spaces          Replace Tabs With Spaces
term_cap_test           Test Terminal Capabilities
to_html                 Convert Control Sequences to HTML Equivalents
trimws_ctl              Control Sequence Aware Version of trimws
unhandled_ctl           Identify Unhandled Control Sequences
```
