## Supplementary material for "Identification of QTL-by-Environment Interaction by Controlling Polygenic Background Effect": MD5

```
502f3ad85326c9a402fb36786a555611 *DESCRIPTION
a8b2c1b3326c7ba0c92e038fd79bc2e5 *INDEX
144d78aa54262d0a73cd8edc54c06b86 *Meta/Rd.rds
9f7a4637f056aa0787fb29bc9c21a1ff *Meta/features.rds
3aabc5755fd91fe761fb0e9813164111 *Meta/hsearch.rds
6109f72a703f6932390cf6536e32b442 *Meta/links.rds
49d5bd6af6ffb878252b23e27d1bc69d *Meta/nsInfo.rds
fd9c64995a9facff0e82e76dff0709c7 *Meta/package.rds
1557e574ca8cb9385307588724bde3ac *Meta/vignette.rds
0c3f04de3f2aa62795bf77b3820de73e *NAMESPACE
0ca1d4e033b55bc8692fb20dcc83d2b2 *NEWS.md
d6c68f1fe41ced6e98a766a3757313da *R/fansi
12938eecb49ef2485e2acc8b18438e04 *R/fansi.rdb
63de01ab130fc25f55647384c1149299 *R/fansi.rdx
be6ad01ae682c9a6e458f9f24e10ff5c *doc/index.html
51c04478fb0ea1e0498a4967966e75ee *doc/sgr-in-rmd.R
368576ff676a26fbc5395f1aeb364cb6 *doc/sgr-in-rmd.Rmd
3c032f1470bb23820b85336d5faab939 *doc/sgr-in-rmd.html
8d51289fefa109fbb509deff2395aa27 *help/AnIndex
d40e8d9899c429c672731931f61ca15d *help/aliases.rds
2085abffa58889ee9e28219d47962483 *help/fansi.rdb
20d4e54460501a61d1a9354477935dc9 *help/fansi.rdx
10e853970314c56dfab6beb71441f039 *help/paths.rds
b0781be8e77099cc37e7bc676d694eab *html/00Index.html
3845aef6126cf18c45937f292f23508c *html/R.css
f0f959bde6a03244a758917208f35e70 *libs/x64/fansi.dll
eea2927c26b6fc5c4808bc46facadc8c *libs/x64/symbols.rds
```
