## Supplementary material for "Identification of QTL-by-Environment Interaction by Controlling Polygenic Background Effect": NAMESPACE

```
# Generated by roxygen2: do not edit by hand

export("substr2_ctl<-")
export("substr_ctl<-")
export(close_state)
export(dflt_css)
export(dflt_term_cap)
export(fansi_lines)
export(fwl)
export(has_ctl)
export(has_sgr)
export(html_code_block)
export(html_esc)
export(in_html)
export(make_styles)
export(nchar_ctl)
export(nchar_sgr)
export(normalize_state)
export(nzchar_ctl)
export(nzchar_sgr)
export(set_knit_hooks)
export(sgr_256)
export(sgr_to_html)
export(state_at_end)
export(strip_ctl)
export(strip_sgr)
export(strsplit_ctl)
export(strsplit_sgr)
export(strtrim2_ctl)
export(strtrim2_sgr)
export(strtrim_ctl)
export(strtrim_sgr)
export(strwrap2_ctl)
export(strwrap2_sgr)
export(strwrap_ctl)
export(strwrap_sgr)
export(substr2_ctl)
export(substr2_sgr)
export(substr_ctl)
export(substr_sgr)
export(tabs_as_spaces)
export(term_cap_test)
export(to_html)
export(trimws_ctl)
export(unhandled_ctl)
importFrom(grDevices,col2rgb)
importFrom(grDevices,rgb)
importFrom(utils,browseURL)
useDynLib(fansi, .registration=TRUE, .fixes="FANSI_")
```
