## Supplementary material for "Identification of QTL-by-Environment Interaction by Controlling Polygenic Background Effect": NEWS.md

```
# fansi Release Notes

## v1.0.6

* Fix new `-Wformat` warnings.

## v1.0.5

* Address roxygen2 breaking changes:
  * Add explicit alias for `fansi-package` now that it is no longer
    auto-generated by roxgen2 from the [`@docType package` directive](https://github.com/r-lib/roxygen2/issues/1491).
  * Work around [changed behavior for `@inheritParams`](https://github.com/r-lib/roxygen2/issues/1515).

## v1.0.4

CRAN compiled code warning suppression release.

* Fix void function declarations and definitions.
* Change `sprintf` to `snprintf`.

## v1.0.3

* Address problem uncovered by gcc-12 linters, although the issue itself could
  not manifest due to redundancy of checks in the code.

## v1.0.0-2

This is a major release and includes some behavior changes.

### Features

* New functions:
    * [#26](https://github.com/brodieG/fansi/issues/26) Replacement forms of
      `substr_cl` (i.e `substr_ctl<-`).
    * `state_at_end` to compute active state at end of a string.
    * `close_state` to generate a closing sequence given an active state.
    * [#31](https://github.com/brodieG/fansi/issues/31) `trimws_ctl` as an
      equivalent to `trimws`.
    * [#64](https://github.com/brodieG/fansi/issues/64) `normalize_sgr` converts
      compound _Control Sequences_ into normalized form (e.g. "ESC[44;31m"
      becomes "ESC[31mESC[44m") for better compatibility with
      [`crayon`](https://github.com/r-lib/crayon).  Additionally, most functions
      gain a `normalize` parameter so that they may return their output in
      normalized form (h/t @krlmlr).
* [#74](https://github.com/brodieG/fansi/issues/74)`substr_ctl` and related
  functions are now all-C instead of a combination of C offset computations and
  R level `substr` operations.  This greatly improves performance, particularly
  for vectors with many distinct strings.  Despite documentation claiming
  otherwise, `substr_ctl` was quite slow in that case.
* [#66](https://github.com/brodieG/fansi/issues/66) Improved grapheme support,
  including accounting for them in `type="width"` mode, as well as a
  `type="graphemes"` mode to measure in graphemes instead of characters.
  Implementation is based on heuristics designed to work in most common use
  cases.
* `html_esc` gains a `what` parameter to indicate which HTML special characters
  should be escaped.
* Many functions gain `carry` and `terminate` parameters to control how `fansi`
  generated substrings interact with surrounding formats.
* [#71](https://github.com/brodieG/fansi/issues/71) Functions that write SGR and
  OSC are now more parsimonious (see "Behavior Changes" below).
* [#73](https://github.com/brodieG/fansi/issues/73) Default parameter values
  retrieved with `getOption` now always have explicit fallback values defined
  (h/t @gadenbui).
* Better warnings and error messages, including more granular messages for
  `unhandled_ctl` for adjacent _Control Sequences_.
* `term.cap` parameter now accepts "all" as value, like the `ctl` parameter.

### Deprecated Functions

* All the "sgr" functions (e.g., `substr_sgr`, `strwrap_sgr`) are deprecated.
  They will likely live on indefinitely, but they are of limited usefulness and
  with the added support for OSC hyperlinks their name is misleading.
* `sgr_to_html` is now `to_html` with slight modifications to semantics; the old
  function remains and does not warn about unescaped "<" or ">" in the
  input string.

### Behavior Changes

The major intentional behavior change is to default `fansi` to always recognize
true color CSI SGR sequences (e.g. `"ESC[38;2;128;50;245m"`).  The prior
default was to match the active terminal capabilities, but it is unlikely that
the intent of a user manipulating a string with truecolor sequences is to
interpret them incorrectly, even if their terminal does.  `fansi` will continue
to warn in this case.  To keep the pre-1.0 behavior add `"old"` to the
`term.cap` parameter.

Additionally, `to_html` will now warn if it encounters unescaped HTML special
character "<" or ">" in the input string.

Finally, the 1.0 release is an extensive refactoring of many parts of the
SGR and OSC hyperlink controls (_Special Sequences_) intake and output
algorithms.  In some cases this means that some `fansi` functions will output
_Special Sequences_ slightly differently than they did before.  In almost all
cases the rendering of the output should remain unchanged, although there are
some corner cases with changes (e.g. in `strwrap_ctl` SGRs embedded in
whitespace sequences don't break the sequence).

The changes are a side effect of applying more consistent treatment of corner
cases around leading and trailing control sequences and (partially) invalid
control sequences.  Trailing _Special Sequences_ in the output is now omitted as
it would be immediately closed (assuming `terminate=TRUE`, the default).
Leading SGR is interpreted and re-output.

Normally output consistency alone would not be a reason to change behavior, but
in this case the changes should be almost always undetectable in the
**rendered** output, and maintaining old inconsistent behavior in the midst of a
complete refactoring of the internals was beyond my patience.  I apologize if
these behavior changes adversely affect your programs.

> WARNING: we will strive to keep rendered appearance of `fansi` outputs
> consistent across releases, but the exact bytes used in the output of _Special
> Sequences_ may change.

Other changes:

* Tests may no longer pass with R < 4.0 although the package should still
  function correctly.  This is primarily because of changes to the character
  width Unicode Database that ships with R, and many of the newly added grapheme
  tests touch parts of that database that changed (emoji).
* CSI sequences with more than one "intermediate" byte are now considered valid,
  even though they are likely to be very rare, and CSI sequences consume all
  subsequent bytes until a valid closing byte or end of string is encountered.
* `strip_ctl` only warns with malformed CSI and OSC if they are reported as
  supported via the `ctl` parameter.  If CSI and OSC are indicated as not
  supported, but two byte escapes are, the two initial bytes of CSI and OSCs
  will be stripped.
* "unknown" encoded strings are no longer translated to UTF-8 in UTF-8 locales
  (they are instead assumed to be UTF-8).
* `nchar_ctl` preserves `dim`, `dimnames`, and `names` as the base functions do.
* UTF-8 known to be invalid should not be output, even if present in input
  (UTF-8 validation is not complete, only sequences that are obviously wrong are
  detected).

### Bug Fixes

* Fix `tabs_as_spaces` to handle sequential tabs, and to perform better on very
  wide strings.
* Strings with invalid UTF-8 sequences with "unknown" declared encoding in UTF-8
  locales now cause errors instead of being silently translated into byte
  escaped versions (e.g. "\xf0\xc2" (2 bytes), used to be interpreted as
  "<f0><c2>" (four characters).  These now cause errors as they would have if
  they had had "UTF-8" declared encoding.
* In some cases true colors of form "38;2;x;x;x" and "48;2;x;x;x" would only be
  partially transcribed.

### Internal Changes

* More aggressive UTF-8 validation, also, invalid UTF-8 code points now advance
  only one byte instead of their putative width based on the initial byte.
* Reduce peak memory usage by making some intermediate buffers eligible for
  garbage collection prior to native code returning to R.
* Reworked internals to simplify buffer size computation and synchronization, in
  some cases this might cause slightly reduced performance.  Please report any
  significant performance regressions.
* `nchar_ctl(...)` is no longer a wrapper for `nchar(strip_ctl(...))` so that it
  may correctly support grapheme width calculations.

## v0.5.0

* [#65](https://github.com/brodieG/fansi/issues/65): `sgr_to_html` optionally
  converts CSI SGR to classes instead of inline styles (h/t @hadley).
* [#69](https://github.com/brodieG/fansi/issues/69): `sgr_to_html` is more
  disciplined about emitting unnecessary HTML (h/t @hadley).
* New functions:
    * `sgr_256`: Display all 256 8-bit colors.
    * `in_html`: Easily output HTML in a web page.
    * `make_styles`: Easily produce CSS that matches 8-bit colors.
* Adjust for changes to `nchar(..., type='width')` for C0-C1 control characters
  in R 4.1.
* Restore tests bypassed in 0.4.2.

## v0.4.2

* Temporarily bypass tests due to R bug introduced in R-devel 79799.

## v0.4.1

* Correctly define/declare global symbols as per WRE 1.6.4.1, (h/t Professor
  Ripley, Joshua Ulrich for example fixes).
* [#59](https://github.com/brodieG/fansi/issues/59): Provide a `split.nl` option
  to `set_knit_hooks` to mitigate white space issues when using blackfriday for
  the markdown->html conversion (@krlmlr).

## v0.4.0

* Systematized which control sequences are handled specially by adding the `ctl`
  parameter to most functions.  Some functions such as `strip_ctl` had existing
  parameters that did the same thing (e.g. `strip`, or `which`), and those have
  been deprecated in favor of `ctl`.  While technically this is a change in the
  API, it is backwards compatible (addresses
  [#56](https://github.com/brodieG/fansi/issues/56) among and other things).
* Added `*_sgr` version of most `*_ctl` functions.
* `nzchar_ctl` gains the `ctl` parameter.
* [#57](https://github.com/brodieG/fansi/issues/57): Correctly detect when CSI
  sequences are not actually SGR (previously would apply styles from some
  non-SGR CSI sequences).
* [#55](https://github.com/brodieG/fansi/issues/55): `strsplit_ctl` can now work
  with `ctl` parameters containing escape sequences provided those sequences
  are excluded from by the `ctl` parameter.
* [#54](https://github.com/brodieG/fansi/issues/54): fix `sgr_to_html` so that
  it can handle vector elements with un-terminated SGR sequences (@krlmlr).
* Fix bug in width computation of first line onwards in `strwrap_ctl` when
  indent/exdent/prefix/initial widths vary from first to second line.
* Fix wrapping in `strwrap2_*(..., strip.spaces=FALSE)`, including a bug when
  `wrap.always=TRUE` and a line started in a word-whitespace boundary.
* Add `term.cap` parameter to `unhandled_ctl`.

## v0.3.0

* `fansi::set_knit_hooks` makes it easy to automatically convert ANSI CSI SGR
  sequences to HTML in Rmarkdown documents.  We also add a vignette that
  demonstrates how to do this.
* [#53](https://github.com/brodieG/fansi/issues/53): fix for systems where
  'char' is signed (found and fixed by @QuLogic).
* [#52](https://github.com/brodieG/fansi/issues/52): fix bad compilation under
  ICC (@kazumits).
* [#51](https://github.com/brodieG/fansi/issues/51): documentation improvements
  (@krlmlr).
* [#50](https://github.com/brodieG/fansi/issues/50): run tests on R 3.1 - 3.4
  tests for the rc branch only (@krlmlr).
* [#48](https://github.com/brodieG/fansi/issues/48): malformed call to error
  in FANSI_check_enc (@msannell).
* [#47](https://github.com/brodieG/fansi/issues/47): compatibility with R
  versions 3.2.0 and 3.2.1 (@andreadega).

## v0.2.3

* [#45](https://github.com/brodieG/fansi/issues/45): add capability to run under
  R 3.1 [hadley](https://github.com/hadley), [Gábor
  Csárdi](https://github.com/gaborcsardi).
* [#44](https://github.com/brodieG/fansi/issues/44): include bright color
  support in HTML conversion (h/t [Will Landau](https://github.com/wlandau)).

Other minor fixes ([#43](https://github.com/brodieG/fansi/issues/43), [#46](https://github.com/brodieG/fansi/issues/46)).

## v0.2.2

* Remove valgrind uninitialized string errors by avoiding `strsplit`.
* Reduce R dependency to >= 3.2.x (@gaborcsardi).
* Update tests to handle potential change in `substr` behavior starting with
  R-3.6.

## v0.2.1

* All string inputs are now encoded to UTF-8, not just those that are used in
  width calculations.
* UTF-8 tests skipped on Solaris.

## v0.2.0

* Add `strsplit_ctl`.

## v0.1.0

Initial release.
```
