## Supplementary material for "Identification of QTL-by-Environment Interaction by Controlling Polygenic Background Effect": DESCRIPTION

```
Type: Package
Package: farver
Title: High Performance Colour Space Manipulation
Version: 2.1.1
Authors@R: c(
    person("Thomas Lin", "Pedersen", , "thomasp85@gmail.com", role = c("cre", "aut"),
           comment = c(ORCID = "0000-0002-5147-4711")),
    person("Berendea", "Nicolae", role = "aut",
           comment = "Author of the ColorSpace C++ library"),
    person("Romain", "François", , "romain@purrple.cat", role = "aut",
           comment = c(ORCID = "0000-0002-2444-4226"))
  )
Maintainer: Thomas Lin Pedersen <thomasp85@gmail.com>
Description: The encoding of colour can be handled in many different ways,
    using different colour spaces. As different colour spaces have
    different uses, efficient conversion between these representations are
    important. The 'farver' package provides a set of functions that gives
    access to very fast colour space conversion and comparisons
    implemented in C++, and offers speed improvements over the
    'convertColor' function in the 'grDevices' package.
License: MIT + file LICENSE
URL: https://farver.data-imaginist.com,
        https://github.com/thomasp85/farver
BugReports: https://github.com/thomasp85/farver/issues
Suggests: covr, testthat (>= 3.0.0)
Encoding: UTF-8
RoxygenNote: 7.2.0
SystemRequirements: C++11
Config/testthat/edition: 3
NeedsCompilation: yes
Packaged: 2022-07-06 12:54:24 UTC; thomas
Author: Thomas Lin Pedersen [cre, aut]
    (<https://orcid.org/0000-0002-5147-4711>),
  Berendea Nicolae [aut] (Author of the ColorSpace C++ library),
  Romain François [aut] (<https://orcid.org/0000-0002-2444-4226>)
Repository: CRAN
Date/Publication: 2022-07-06 13:50:02 UTC
Built: R 4.2.3; x86_64-w64-mingw32; 2024-04-24 00:33:35 UTC; windows
ExperimentalWindowsRuntime: ucrt
Archs: x64
```
