## Supplementary material for "Identification of QTL-by-Environment Interaction by Controlling Polygenic Background Effect": INDEX

```
compare_colour          Calculate the distance between colours
convert_colour          Convert between colour spaces
decode_colour           Decode RGB hex-strings into colour values
encode_colour           Encode colours into RGB hex-strings
manip_channel           Modify colour space channels in hex-encoded
                        colour strings
native-encoding         Convert to and from the R native colour
                        representation
```
