## Supplementary material for "Identification of QTL-by-Environment Interaction by Controlling Polygenic Background Effect": MD5

```
69bf1fb09b6873644ca720f48d5a52d4 *DESCRIPTION
54c6ebb46e04d0f4d8feb51f6991bca8 *INDEX
928d886d4e8454f3db823a37d4de465f *LICENSE
af6c1edc45a067fdf6ee1eebd21215ec *Meta/Rd.rds
9f7a4637f056aa0787fb29bc9c21a1ff *Meta/features.rds
c5b315db6815f9c83cc6da40a2051839 *Meta/hsearch.rds
0a75e788cdd80094b5e06dc39c4be757 *Meta/links.rds
3c2d8f036ba6295281035578ba4af9ec *Meta/nsInfo.rds
2106318d42c0cfbc4750aa8484762148 *Meta/package.rds
a185c902abab5abc83bf0d50fa975d29 *NAMESPACE
a7ced11dad1a41bc5eb7e67bb1f6965a *NEWS.md
d6c68f1fe41ced6e98a766a3757313da *R/farver
cdf32f4a6b48b4211f97c83a84cda3eb *R/farver.rdb
24a4cdecbbb41117606d959cca1263e1 *R/farver.rdx
582819d40e697c581b4f5dcccb3f0ce8 *R/sysdata.rdb
c27eb60b655df9792ab1291a505d669a *R/sysdata.rdx
87c6bca91b589d38b44c0807f44c5b81 *help/AnIndex
b66b35dd02238348fd173ce0d841eb36 *help/aliases.rds
97e342636ef8be78132a842418fc4891 *help/farver.rdb
cce48b48e7ece02851bf7f1b6e2ed37a *help/farver.rdx
42d8c41b852e55ff90463ddd02f76ee7 *help/figures/README-unnamed-chunk-4-1.png
cf060568a294df113221db0fa6336faf *help/figures/README-unnamed-chunk-5-1.png
39c766ba34815156e4c1f4c8b1174bf3 *help/figures/README-unnamed-chunk-7-1.png
15fa3fa4d41dcfec54d413552fd92fde *help/figures/README-unnamed-chunk-8-1.png
b12dccad3f106522e2b8c27d2da5db96 *help/figures/logo.png
302477b3e810fb39ae0d592a43b7edd1 *help/figures/logo.svg
d5c13b1b9a21a8188d1bc1f44b4ef3e2 *help/paths.rds
3060fc620f95475114275d5687d7df3f *html/00Index.html
3845aef6126cf18c45937f292f23508c *html/R.css
fc701c6bc2d94d57c4e961c5b62f787f *libs/x64/farver.dll
dcb1a35454629aa71c727a2cde78f0e9 *libs/x64/symbols.rds
```
