## Supplementary material for "Identification of QTL-by-Environment Interaction by Controlling Polygenic Background Effect": NAMESPACE

```
# Generated by roxygen2: do not edit by hand

export(add_to_channel)
export(as_white_ref)
export(cap_channel)
export(compare_colour)
export(convert_colour)
export(decode_colour)
export(decode_native)
export(encode_colour)
export(encode_native)
export(get_channel)
export(multiply_channel)
export(raise_channel)
export(set_channel)
useDynLib(farver, .registration = TRUE)
```
