## Supplementary material for "Identification of QTL-by-Environment Interaction by Controlling Polygenic Background Effect": NEWS.md

```
# farver 2.1.1

* Added input checking to a range of functions to guard against segfaults with 
  empty input (#31)

# farver 2.1.0

* Added support for OKLab and OKLch (polar version of OKLab) colour spaces
* Added `encode_native()` and `decode_native()` to convert back and forth 
  between the internal R colour format.

# farver 2.0.3

* Fixed a bug in colour comparison where the blue channel got ignored 
  (#20, @krlmlr)
* Allowing `"NA"` and `"transparent"` as valid colour names
* How NA should be treated can now be set in all functions accepting colour 
  names
* farver now accepts legacy colour specifications as integers indexing into
  `palette()` as well as integers represented as characters

# farver 2.0.2

* Small adjustments to support super weird architectures (#15, #16)
* `decode_colour()` now allows you to specify how `NA` should get interpreted
* Fixed a major bug in colour comparison
* Colour names are now stripped of whitespace and converted to lower-case before
  conversion, making it behave like `col2rgb()`
* An error is now emitted if an unknown colour name is passed into any decoding
  function

# farver 2.0.1

* Fixed symbol remapping issues on Solaris
* UPPER and Title case for colour names are now supported alongside lower case

# farver 2.0.0

* Added a `NEWS.md` file to track changes to the package.
* Remove Rcpp dependency for faster compilation. (#6)
* Add support for Lch(uv) (Hcl) for parallel to `grDevices::hcl()` (#9)
* Add `encode_colour()` for converting colours in any colourspace into `#RRGGBB`
  format (#7)
* Add `decode_colour()` for converting hexstrings into any colourspace
* Fix bug in luv conversion where 0 in the l channel resulted in `NaN` results 
  (#12)
* Provide a family of channel manipulation functions to directly manipulate 
  encodes strings
```
