## Supplementary material for "Identification of QTL-by-Environment Interaction by Controlling Polygenic Background Effect": DESCRIPTION

```
Package: fastmap
Title: Fast Data Structures
Version: 1.1.1
Authors@R: c(
    person("Winston", "Chang", email = "winston@rstudio.com", role = c("aut", "cre")),
    person(given = "RStudio", role = c("cph", "fnd")),
    person(given = "Tessil", role = "cph", comment = "hopscotch_map library")
    )
Description: Fast implementation of data structures, including a key-value
    store, stack, and queue. Environments are commonly used as key-value stores
    in R, but every time a new key is used, it is added to R's global symbol
    table, causing a small amount of memory leakage. This can be problematic in
    cases where many different keys are used. Fastmap avoids this memory leak
    issue by implementing the map using data structures in C++.
License: MIT + file LICENSE
Encoding: UTF-8
RoxygenNote: 7.2.3
Suggests: testthat (>= 2.1.1)
URL: https://r-lib.github.io/fastmap/, https://github.com/r-lib/fastmap
BugReports: https://github.com/r-lib/fastmap/issues
NeedsCompilation: yes
Packaged: 2023-02-24 16:01:27 UTC; winston
Author: Winston Chang [aut, cre],
  RStudio [cph, fnd],
  Tessil [cph] (hopscotch_map library)
Maintainer: Winston Chang <winston@rstudio.com>
Repository: CRAN
Date/Publication: 2023-02-24 16:30:02 UTC
Built: R 4.2.3; x86_64-w64-mingw32; 2024-04-24 00:33:33 UTC; windows
ExperimentalWindowsRuntime: ucrt
Archs: x64
```
