## Supplementary material for "Identification of QTL-by-Environment Interaction by Controlling Polygenic Background Effect": INDEX

```
fastmap                 Create a fastmap object
fastqueue               Create a queue
faststack               Create a stack
key_missing             A missing key object
```
