## Supplementary material for "Identification of QTL-by-Environment Interaction by Controlling Polygenic Background Effect": MD5

```
1df5872c573b32ddb51286fa7a1091f3 *DESCRIPTION
3d7661323a51c528c8575a0f0ee56be2 *INDEX
44b42abf175150c1e37a8d871caac748 *LICENSE
b5ca0d505153f71b3d3180cfed5ea9e4 *Meta/Rd.rds
9f7a4637f056aa0787fb29bc9c21a1ff *Meta/features.rds
a1895c3139a5f2167884719dc59b7840 *Meta/hsearch.rds
910e52febb7390be2445cee7becd742a *Meta/links.rds
34624c2d374b4abad08e3cc936cc9e8a *Meta/nsInfo.rds
40475ccb7fb5787a2257927c8a53b9e9 *Meta/package.rds
be6edcb583251591ac59b79ea7dc7e05 *NAMESPACE
555c47c48f55e2e88294989a7da887af *NEWS.md
d6c68f1fe41ced6e98a766a3757313da *R/fastmap
05a6c6ed843ed6a644b61bce1e5a7c92 *R/fastmap.rdb
ff13df56d1adb08ec80f869dbcc348f0 *R/fastmap.rdx
c8fff9223a527c2431cf16fa9b16b225 *help/AnIndex
42a9d470eca54b50ec0512fdc91ba92f *help/aliases.rds
9de32ed57ae872d5142b7c367a8aab3e *help/fastmap.rdb
69929f2ff48cbfa0a8f8483ec2d78ea8 *help/fastmap.rdx
353c5f649f02fe72893fdf71823ad371 *help/paths.rds
9cac34a12a07c6b4756f5ba391974fc0 *html/00Index.html
3845aef6126cf18c45937f292f23508c *html/R.css
0c0cdad2780222226c9fde39214fad47 *libs/x64/fastmap.dll
47eb222c96da83186161b9b04f98e7da *libs/x64/symbols.rds
```
