## Supplementary material for "Identification of QTL-by-Environment Interaction by Controlling Polygenic Background Effect": NAMESPACE

```
# Generated by roxygen2: do not edit by hand

S3method(print,key_missing)
export(fastmap)
export(fastqueue)
export(faststack)
export(is.key_missing)
export(key_missing)
useDynLib(fastmap, .registration = TRUE)
```
