## Supplementary material for "Identification of QTL-by-Environment Interaction by Controlling Polygenic Background Effect": NEWS.md

```
fastmap 1.1.1
=============

* Updated hopscotch-map library to 2.3.0.

* Closed #24: Added a `$clone()` method to `fastmap`. (#26)

* Fixed #27: If a `fastmap` object has no holes in the lists storing keys and values, and then it is serialized and then unserialized, the new `fastmap` would contain zero items. (#28)

* Faster implementations of `fastmap` `$keys()` and `$as_list()` methods.


fastmap 1.1.0
=============

* Added `faststack()` and `fastqueue()`. (#15)


fastmap 1.0.1
=============

* Fixed #13: fastmap.cpp now explicitly includes the algorithm header, which is needed on some platforms to successfully compile.
```
