## Supplementary material for "Identification of QTL-by-Environment Interaction by Controlling Polygenic Background Effect": CITATION

```
citHeader("To cite flashClust in publications use:")

citEntry(entry = "Article",
  title        = "Fast {R} Functions for Robust Correlations and Hierarchical Clustering",
  author       = personList(as.person("Peter Langfelder"),
                   as.person("Steve Horvath")),
  journal      = "Journal of Statistical Software",
  year         = "2012",
  volume       = "46",
  number       = "11",
  pages        = "1--17",
  url          = "http://www.jstatsoft.org/v46/i11/",

  textVersion  =
  paste("Peter Langfelder, Steve Horvath (2012).",
        "Fast R Functions for Robust Correlations and Hierarchical Clustering.",
        "Journal of Statistical Software, 46(11), 1-17.",
        "URL http://www.jstatsoft.org/v46/i11/.")
)
```
