## Supplementary material for "Identification of QTL-by-Environment Interaction by Controlling Polygenic Background Effect": DESCRIPTION

```
Package: flashClust
Version: 1.01-2
Date: 2012-08-21
Title: Implementation of optimal hierarchical clustering
Author: code by Fionn Murtagh and R development team, modifications and
        packaging by Peter Langfelder
Maintainer: Peter Langfelder <Peter.Langfelder@gmail.com>
Depends: R (>= 2.3.0)
ZipData: no
License: GPL (>= 2)
Description: Fast implementation of hierarchical clustering
Packaged: 2012-08-21 17:18:30 UTC; plangfelder
Repository: CRAN
Date/Publication: 2012-08-21 18:23:43
Built: R 4.2.0; x86_64-w64-mingw32; 2022-04-24 01:22:57 UTC; windows
Archs: x64
```
