## Supplementary material for "Identification of QTL-by-Environment Interaction by Controlling Polygenic Background Effect": MD5

```
799103cabce5323e1efce7634490ca1e *CITATION
0a52890ed40a68647b15951d8681ab8a *DESCRIPTION
23ca5c5af1e1adeefb5aa76edb109bfd *INDEX
063e0f3e9ca09e771a9547bdfeabfc8a *Meta/Rd.rds
9c6fc9444f1d52dca2f8e75b612d7e36 *Meta/features.rds
3f59254fad1ec2509ece9b3cc7cbd729 *Meta/hsearch.rds
3f59b7a7b406aad10ca847509f4c3bb5 *Meta/links.rds
683afd507d19defbe0f6f57a23998760 *Meta/nsInfo.rds
38241ede31c5c7f7d6143c7015080fa4 *Meta/package.rds
bb5920e348331ca7bf4468a4c025d38b *NAMESPACE
d6c68f1fe41ced6e98a766a3757313da *R/flashClust
8c68058036afd63a1191e1d4be52a1be *R/flashClust.rdb
f16b610d849d25869db72302deb9901d *R/flashClust.rdx
0c67e623a0dbee327ecbbf342d4d45cf *help/AnIndex
875ff3005f28eee4a009b54d6e22c7b4 *help/aliases.rds
2bc21780258878756f77051ff911b42a *help/flashClust.rdb
6a59b148a8c7ddce79a5d5ea44e24967 *help/flashClust.rdx
6d8c614b02bc4ddf1ace149ef4022cce *help/paths.rds
70b53385f1ce7d6f1f744a78ad9f8d4c *html/00Index.html
3845aef6126cf18c45937f292f23508c *html/R.css
fedc4f3a532880b644eeb619644629ac *libs/x64/flashClust.dll
715d4fd653a043217d56e417e9a3bae5 *libs/x64/symbols.rds
```
