## Supplementary material for "Identification of QTL-by-Environment Interaction by Controlling Polygenic Background Effect": app.R

```
library(shiny)
library(fontawesome)

fa4icons <- c(
  "eur",
  "mouse-pointer",
  "rupee",
  "cogs",
  "inr"
)

fa5icons <- c(
  "innosoft",
  "apple-alt",
  "sync",
  "sort-alpha-up",
  "redo"
)

fa6icons <- c(
  "chart-line",
  "socks",
  "bullhorn",
  "lightbulb",
  "worm"
)

fabicons <- c(
  "500px",
  "app-store-ios",
  "amazon",
  "btc",
  "github-alt"
)

showIcons <- function(icons) {
  tags$table(
    tags$tr(style = "border-bottom: 1px solid black", tags$th("Name"), tags$th("Icon")),
    lapply(icons, function(name) {
      tags$tr(
        tags$td(style = "padding-right: 3em;", name),
        tags$td(shiny::icon(name))
      )
    })
  )
}

ui <- fluidPage(
  tags$h2("Font Awesome 4 Icons"),
  p("The following icons are from FontAwesome 4. They should display properly below."),
  showIcons(fa4icons),
  tags$h2("Font Awesome 5 Icons"),
  p("The following icons are from FontAwesome 5. They should display properly below."),
  showIcons(fa5icons),
  tags$h2("Font Awesome 6 Icons"),
  p("The following icons are from FontAwesome 6. They should display properly below."),
  showIcons(fa6icons),
  tags$h2("Font Awesome 6 Brand icons"),
  p("The following icons are from the FontAwesome 6 Brand set. They should display properly below."),
  showIcons(fabicons)
)

shinyApp(ui, function(input, output, session) {})
```
