## Supplementary material for "Identification of QTL-by-Environment Interaction by Controlling Polygenic Background Effect": DESCRIPTION

```
Type: Package
Package: fontawesome
Version: 0.5.3
Title: Easily Work with 'Font Awesome' Icons
Description: Easily and flexibly insert 'Font Awesome' icons into 'R Markdown'
    documents and 'Shiny' apps. These icons can be inserted into HTML content
    through inline 'SVG' tags or 'i' tags. There is also a utility function for
    exporting 'Font Awesome' icons as 'PNG' images for those situations where
    raster graphics are needed.
Authors@R: c(
    person("Richard", "Iannone", , "rich@posit.co", c("aut", "cre"),
           comment = c(ORCID = "0000-0003-3925-190X")),
    person("Christophe", "Dervieux", , "cderv@posit.co", role = "ctb",
           comment = c(ORCID = "0000-0003-4474-2498")),
    person("Winston", "Chang", , "winston@posit.co", role = "ctb"),
    person("Dave", "Gandy", role = c("ctb", "cph"),
           comment = "Font-Awesome font"),
    person("Posit Software, PBC", role = c("cph", "fnd"))
    )
License: MIT + file LICENSE
URL: https://github.com/rstudio/fontawesome,
        https://rstudio.github.io/fontawesome/
BugReports: https://github.com/rstudio/fontawesome/issues
Encoding: UTF-8
ByteCompile: true
RoxygenNote: 7.3.2
Depends: R (>= 3.3.0)
Imports: rlang (>= 1.0.6), htmltools (>= 0.5.1.1)
Suggests: covr, dplyr (>= 1.0.8), gt (>= 0.9.0), knitr (>= 1.31),
        testthat (>= 3.0.0), rsvg
Config/testthat/edition: 3
NeedsCompilation: no
Packaged: 2024-11-16 17:06:16 UTC; riannone
Author: Richard Iannone [aut, cre] (<https://orcid.org/0000-0003-3925-190X>),
  Christophe Dervieux [ctb] (<https://orcid.org/0000-0003-4474-2498>),
  Winston Chang [ctb],
  Dave Gandy [ctb, cph] (Font-Awesome font),
  Posit Software, PBC [cph, fnd]
Maintainer: Richard Iannone <rich@posit.co>
Repository: CRAN
Date/Publication: 2024-11-16 17:30:02 UTC
Built: R 4.2.1; ; 2024-12-25 14:56:06 UTC; windows
```
