## Supplementary material for "Identification of QTL-by-Environment Interaction by Controlling Polygenic Background Effect": all.css

```
/*!
 * Font Awesome Free 6.5.2 by @fontawesome - https://fontawesome.com
 * License - https://fontawesome.com/license/free (Icons: CC BY 4.0, Fonts: SIL OFL 1.1, Code: MIT License)
 * Copyright 2024 Fonticons, Inc.
 */
.fa {
  font-family: var(--fa-style-family, "Font Awesome 6 Free");
  font-weight: var(--fa-style, 900); }

.fa,
.fa-classic,
.fa-sharp,
.fas,
.fa-solid,
.far,
.fa-regular,
.fab,
.fa-brands {
  -moz-osx-font-smoothing: grayscale;
  -webkit-font-smoothing: antialiased;
  display: var(--fa-display, inline-block);
  font-style: normal;
  font-variant: normal;
  line-height: 1;
  text-rendering: auto; }

.fas,
.fa-classic,
.fa-solid,
.far,
.fa-regular {
  font-family: 'Font Awesome 6 Free'; }

.fab,
.fa-brands {
  font-family: 'Font Awesome 6 Brands'; }

.fa-1x {
  font-size: 1em; }

.fa-2x {
  font-size: 2em; }

.fa-3x {
  font-size: 3em; }

.fa-4x {
  font-size: 4em; }

.fa-5x {
  font-size: 5em; }

.fa-6x {
  font-size: 6em; }

.fa-7x {
  font-size: 7em; }

.fa-8x {
  font-size: 8em; }

.fa-9x {
  font-size: 9em; }

.fa-10x {
  font-size: 10em; }

.fa-2xs {
  font-size: 0.625em;
  line-height: 0.1em;
  vertical-align: 0.225em; }

.fa-xs {
  font-size: 0.75em;
  line-height: 0.08333em;
  vertical-align: 0.125em; }

.fa-sm {
  font-size: 0.875em;
  line-height: 0.07143em;
  vertical-align: 0.05357em; }

.fa-lg {
  font-size: 1.25em;
  line-height: 0.05em;
  vertical-align: -0.075em; }

.fa-xl {
  font-size: 1.5em;
  line-height: 0.04167em;
  vertical-align: -0.125em; }

.fa-2xl {
  font-size: 2em;
  line-height: 0.03125em;
  vertical-align: -0.1875em; }

.fa-fw {
  text-align: center;
  width: 1.25em; }

.fa-ul {
  list-style-type: none;
  margin-left: var(--fa-li-margin, 2.5em);
  padding-left: 0; }
  .fa-ul > li {
    position: relative; }

.fa-li {
  left: calc(var(--fa-li-width, 2em) * -1);
  position: absolute;
  text-align: center;
  width: var(--fa-li-width, 2em);
  line-height: inherit; }

.fa-border {
  border-color: var(--fa-border-color, #eee);
  border-radius: var(--fa-border-radius, 0.1em);
  border-style: var(--fa-border-style, solid);
  border-width: var(--fa-border-width, 0.08em);
  padding: var(--fa-border-padding, 0.2em 0.25em 0.15em); }

.fa-pull-left {
  float: left;
  margin-right: var(--fa-pull-margin, 0.3em); }

.fa-pull-right {
  float: right;
  margin-left: var(--fa-pull-margin, 0.3em); }

.fa-beat {
  -webkit-animation-name: fa-beat;
          animation-name: fa-beat;
  -webkit-animation-delay: var(--fa-animation-delay, 0s);
          animation-delay: var(--fa-animation-delay, 0s);
  -webkit-animation-direction: var(--fa-animation-direction, normal);
          animation-direction: var(--fa-animation-direction, normal);
  -webkit-animation-duration: var(--fa-animation-duration, 1s);
          animation-duration: var(--fa-animation-duration, 1s);
  -webkit-animation-iteration-count: var(--fa-animation-iteration-count, infinite);
          animation-iteration-count: var(--fa-animation-iteration-count, infinite);
  -webkit-animation-timing-function: var(--fa-animation-timing, ease-in-out);
          animation-timing-function: var(--fa-animation-timing, ease-in-out); }

.fa-bounce {
  -webkit-animation-name: fa-bounce;
          animation-name: fa-bounce;
  -webkit-animation-delay: var(--fa-animation-delay, 0s);
          animation-delay: var(--fa-animation-delay, 0s);
  -webkit-animation-direction: var(--fa-animation-direction, normal);
          animation-direction: var(--fa-animation-direction, normal);
  -webkit-animation-duration: var(--fa-animation-duration, 1s);
          animation-duration: var(--fa-animation-duration, 1s);
  -webkit-animation-iteration-count: var(--fa-animation-iteration-count, infinite);
          animation-iteration-count: var(--fa-animation-iteration-count, infinite);
  -webkit-animation-timing-function: var(--fa-animation-timing, cubic-bezier(0.28, 0.84, 0.42, 1));
          animation-timing-function: var(--fa-animation-timing, cubic-bezier(0.28, 0.84, 0.42, 1)); }

.fa-fade {
  -webkit-animation-name: fa-fade;
          animation-name: fa-fade;
  -webkit-animation-delay: var(--fa-animation-delay, 0s);
          animation-delay: var(--fa-animation-delay, 0s);
  -webkit-animation-direction: var(--fa-animation-direction, normal);
          animation-direction: var(--fa-animation-direction, normal);
  -webkit-animation-duration: var(--fa-animation-duration, 1s);
          animation-duration: var(--fa-animation-duration, 1s);
  -webkit-animation-iteration-count: var(--fa-animation-iteration-count, infinite);
          animation-iteration-count: var(--fa-animation-iteration-count, infinite);
  -webkit-animation-timing-function: var(--fa-animation-timing, cubic-bezier(0.4, 0, 0.6, 1));
          animation-timing-function: var(--fa-animation-timing, cubic-bezier(0.4, 0, 0.6, 1)); }

.fa-beat-fade {
  -webkit-animation-name: fa-beat-fade;
          animation-name: fa-beat-fade;
  -webkit-animation-delay: var(--fa-animation-delay, 0s);
          animation-delay: var(--fa-animation-delay, 0s);
  -webkit-animation-direction: var(--fa-animation-direction, normal);
          animation-direction: var(--fa-animation-direction, normal);
  -webkit-animation-duration: var(--fa-animation-duration, 1s);
          animation-duration: var(--fa-animation-duration, 1s);
  -webkit-animation-iteration-count: var(--fa-animation-iteration-count, infinite);
          animation-iteration-count: var(--fa-animation-iteration-count, infinite);
  -webkit-animation-timing-function: var(--fa-animation-timing, cubic-bezier(0.4, 0, 0.6, 1));
          animation-timing-function: var(--fa-animation-timing, cubic-bezier(0.4, 0, 0.6, 1)); }

.fa-flip {
  -webkit-animation-name: fa-flip;
          animation-name: fa-flip;
  -webkit-animation-delay: var(--fa-animation-delay, 0s);
          animation-delay: var(--fa-animation-delay, 0s);
  -webkit-animation-direction: var(--fa-animation-direction, normal);
          animation-direction: var(--fa-animation-direction, normal);
  -webkit-animation-duration: var(--fa-animation-duration, 1s);
          animation-duration: var(--fa-animation-duration, 1s);
  -webkit-animation-iteration-count: var(--fa-animation-iteration-count, infinite);
          animation-iteration-count: var(--fa-animation-iteration-count, infinite);
  -webkit-animation-timing-function: var(--fa-animation-timing, ease-in-out);
          animation-timing-function: var(--fa-animation-timing, ease-in-out); }

.fa-shake {
  -webkit-animation-name: fa-shake;
          animation-name: fa-shake;
  -webkit-animation-delay: var(--fa-animation-delay, 0s);
          animation-delay: var(--fa-animation-delay, 0s);
  -webkit-animation-direction: var(--fa-animation-direction, normal);
          animation-direction: var(--fa-animation-direction, normal);
  -webkit-animation-duration: var(--fa-animation-duration, 1s);
          animation-duration: var(--fa-animation-duration, 1s);
  -webkit-animation-iteration-count: var(--fa-animation-iteration-count, infinite);
          animation-iteration-count: var(--fa-animation-iteration-count, infinite);
  -webkit-animation-timing-function: var(--fa-animation-timing, linear);
          animation-timing-function: var(--fa-animation-timing, linear); }

.fa-spin {
  -webkit-animation-name: fa-spin;
          animation-name: fa-spin;
  -webkit-animation-delay: var(--fa-animation-delay, 0s);
          animation-delay: var(--fa-animation-delay, 0s);
  -webkit-animation-direction: var(--fa-animation-direction, normal);
          animation-direction: var(--fa-animation-direction, normal);
  -webkit-animation-duration: var(--fa-animation-duration, 2s);
          animation-duration: var(--fa-animation-duration, 2s);
  -webkit-animation-iteration-count: var(--fa-animation-iteration-count, infinite);
          animation-iteration-count: var(--fa-animation-iteration-count, infinite);
  -webkit-animation-timing-function: var(--fa-animation-timing, linear);
          animation-timing-function: var(--fa-animation-timing, linear); }

.fa-spin-reverse {
  --fa-animation-direction: reverse; }

.fa-pulse,
.fa-spin-pulse {
  -webkit-animation-name: fa-spin;
          animation-name: fa-spin;
  -webkit-animation-direction: var(--fa-animation-direction, normal);
          animation-direction: var(--fa-animation-direction, normal);
  -webkit-animation-duration: var(--fa-animation-duration, 1s);
          animation-duration: var(--fa-animation-duration, 1s);
  -webkit-animation-iteration-count: var(--fa-animation-iteration-count, infinite);
          animation-iteration-count: var(--fa-animation-iteration-count, infinite);
  -webkit-animation-timing-function: var(--fa-animation-timing, steps(8));
          animation-timing-function: var(--fa-animation-timing, steps(8)); }

@media (prefers-reduced-motion: reduce) {
  .fa-beat,
  .fa-bounce,
  .fa-fade,
  .fa-beat-fade,
  .fa-flip,
  .fa-pulse,
  .fa-shake,
  .fa-spin,
  .fa-spin-pulse {
    -webkit-animation-delay: -1ms;
            animation-delay: -1ms;
    -webkit-animation-duration: 1ms;
            animation-duration: 1ms;
    -webkit-animation-iteration-count: 1;
            animation-iteration-count: 1;
    -webkit-transition-delay: 0s;
            transition-delay: 0s;
    -webkit-transition-duration: 0s;
            transition-duration: 0s; } }

@-webkit-keyframes fa-beat {
  0%, 90% {
    -webkit-transform: scale(1);
            transform: scale(1); }
  45% {
    -webkit-transform: scale(var(--fa-beat-scale, 1.25));
            transform: scale(var(--fa-beat-scale, 1.25)); } }

@keyframes fa-beat {
  0%, 90% {
    -webkit-transform: scale(1);
            transform: scale(1); }
  45% {
    -webkit-transform: scale(var(--fa-beat-scale, 1.25));
            transform: scale(var(--fa-beat-scale, 1.25)); } }

@-webkit-keyframes fa-bounce {
  0% {
    -webkit-transform: scale(1, 1) translateY(0);
            transform: scale(1, 1) translateY(0); }
  10% {
    -webkit-transform: scale(var(--fa-bounce-start-scale-x, 1.1), var(--fa-bounce-start-scale-y, 0.9)) translateY(0);
            transform: scale(var(--fa-bounce-start-scale-x, 1.1), var(--fa-bounce-start-scale-y, 0.9)) translateY(0); }
  30% {
    -webkit-transform: scale(var(--fa-bounce-jump-scale-x, 0.9), var(--fa-bounce-jump-scale-y, 1.1)) translateY(var(--fa-bounce-height, -0.5em));
            transform: scale(var(--fa-bounce-jump-scale-x, 0.9), var(--fa-bounce-jump-scale-y, 1.1)) translateY(var(--fa-bounce-height, -0.5em)); }
  50% {
    -webkit-transform: scale(var(--fa-bounce-land-scale-x, 1.05), var(--fa-bounce-land-scale-y, 0.95)) translateY(0);
            transform: scale(var(--fa-bounce-land-scale-x, 1.05), var(--fa-bounce-land-scale-y, 0.95)) translateY(0); }
  57% {
    -webkit-transform: scale(1, 1) translateY(var(--fa-bounce-rebound, -0.125em));
            transform: scale(1, 1) translateY(var(--fa-bounce-rebound, -0.125em)); }
  64% {
    -webkit-transform: scale(1, 1) translateY(0);
            transform: scale(1, 1) translateY(0); }
  100% {
    -webkit-transform: scale(1, 1) translateY(0);
            transform: scale(1, 1) translateY(0); } }

@keyframes fa-bounce {
  0% {
    -webkit-transform: scale(1, 1) translateY(0);
            transform: scale(1, 1) translateY(0); }
  10% {
    -webkit-transform: scale(var(--fa-bounce-start-scale-x, 1.1), var(--fa-bounce-start-scale-y, 0.9)) translateY(0);
            transform: scale(var(--fa-bounce-start-scale-x, 1.1), var(--fa-bounce-start-scale-y, 0.9)) translateY(0); }
  30% {
    -webkit-transform: scale(var(--fa-bounce-jump-scale-x, 0.9), var(--fa-bounce-jump-scale-y, 1.1)) translateY(var(--fa-bounce-height, -0.5em));
            transform: scale(var(--fa-bounce-jump-scale-x, 0.9), var(--fa-bounce-jump-scale-y, 1.1)) translateY(var(--fa-bounce-height, -0.5em)); }
  50% {
    -webkit-transform: scale(var(--fa-bounce-land-scale-x, 1.05), var(--fa-bounce-land-scale-y, 0.95)) translateY(0);
            transform: scale(var(--fa-bounce-land-scale-x, 1.05), var(--fa-bounce-land-scale-y, 0.95)) translateY(0); }
  57% {
    -webkit-transform: scale(1, 1) translateY(var(--fa-bounce-rebound, -0.125em));
            transform: scale(1, 1) translateY(var(--fa-bounce-rebound, -0.125em)); }
  64% {
    -webkit-transform: scale(1, 1) translateY(0);
            transform: scale(1, 1) translateY(0); }
  100% {
    -webkit-transform: scale(1, 1) translateY(0);
            transform: scale(1, 1) translateY(0); } }

@-webkit-keyframes fa-fade {
  50% {
    opacity: var(--fa-fade-opacity, 0.4); } }

@keyframes fa-fade {
  50% {
    opacity: var(--fa-fade-opacity, 0.4); } }

@-webkit-keyframes fa-beat-fade {
  0%, 100% {
    opacity: var(--fa-beat-fade-opacity, 0.4);
    -webkit-transform: scale(1);
            transform: scale(1); }
  50% {
    opacity: 1;
    -webkit-transform: scale(var(--fa-beat-fade-scale, 1.125));
            transform: scale(var(--fa-beat-fade-scale, 1.125)); } }

@keyframes fa-beat-fade {
  0%, 100% {
    opacity: var(--fa-beat-fade-opacity, 0.4);
    -webkit-transform: scale(1);
            transform: scale(1); }
  50% {
    opacity: 1;
    -webkit-transform: scale(var(--fa-beat-fade-scale, 1.125));
            transform: scale(var(--fa-beat-fade-scale, 1.125)); } }

@-webkit-keyframes fa-flip {
  50% {
    -webkit-transform: rotate3d(var(--fa-flip-x, 0), var(--fa-flip-y, 1), var(--fa-flip-z, 0), var(--fa-flip-angle, -180deg));
            transform: rotate3d(var(--fa-flip-x, 0), var(--fa-flip-y, 1), var(--fa-flip-z, 0), var(--fa-flip-angle, -180deg)); } }

@keyframes fa-flip {
  50% {
    -webkit-transform: rotate3d(var(--fa-flip-x, 0), var(--fa-flip-y, 1), var(--fa-flip-z, 0), var(--fa-flip-angle, -180deg));
            transform: rotate3d(var(--fa-flip-x, 0), var(--fa-flip-y, 1), var(--fa-flip-z, 0), var(--fa-flip-angle, -180deg)); } }

@-webkit-keyframes fa-shake {
  0% {
    -webkit-transform: rotate(-15deg);
            transform: rotate(-15deg); }
  4% {
    -webkit-transform: rotate(15deg);
            transform: rotate(15deg); }
  8%, 24% {
    -webkit-transform: rotate(-18deg);
            transform: rotate(-18deg); }
  12%, 28% {
    -webkit-transform: rotate(18deg);
            transform: rotate(18deg); }
  16% {
    -webkit-transform: rotate(-22deg);
            transform: rotate(-22deg); }
  20% {
    -webkit-transform: rotate(22deg);
            transform: rotate(22deg); }
  32% {
    -webkit-transform: rotate(-12deg);
            transform: rotate(-12deg); }
  36% {
    -webkit-transform: rotate(12deg);
            transform: rotate(12deg); }
  40%, 100% {
    -webkit-transform: rotate(0deg);
            transform: rotate(0deg); } }

@keyframes fa-shake {
  0% {
    -webkit-transform: rotate(-15deg);
            transform: rotate(-15deg); }
  4% {
    -webkit-transform: rotate(15deg);
            transform: rotate(15deg); }
  8%, 24% {
    -webkit-transform: rotate(-18deg);
            transform: rotate(-18deg); }
  12%, 28% {
    -webkit-transform: rotate(18deg);
            transform: rotate(18deg); }
  16% {
    -webkit-transform: rotate(-22deg);
            transform: rotate(-22deg); }
  20% {
    -webkit-transform: rotate(22deg);
            transform: rotate(22deg); }
  32% {
    -webkit-transform: rotate(-12deg);
            transform: rotate(-12deg); }
  36% {
    -webkit-transform: rotate(12deg);
            transform: rotate(12deg); }
  40%, 100% {
    -webkit-transform: rotate(0deg);
            transform: rotate(0deg); } }

@-webkit-keyframes fa-spin {
  0% {
    -webkit-transform: rotate(0deg);
            transform: rotate(0deg); }
  100% {
    -webkit-transform: rotate(360deg);
            transform: rotate(360deg); } }

@keyframes fa-spin {
  0% {
    -webkit-transform: rotate(0deg);
            transform: rotate(0deg); }
  100% {
    -webkit-transform: rotate(360deg);
            transform: rotate(360deg); } }

.fa-rotate-90 {
  -webkit-transform: rotate(90deg);
          transform: rotate(90deg); }

.fa-rotate-180 {
  -webkit-transform: rotate(180deg);
          transform: rotate(180deg); }

.fa-rotate-270 {
  -webkit-transform: rotate(270deg);
          transform: rotate(270deg); }

.fa-flip-horizontal {
  -webkit-transform: scale(-1, 1);
          transform: scale(-1, 1); }

.fa-flip-vertical {
  -webkit-transform: scale(1, -1);
          transform: scale(1, -1); }

.fa-flip-both,
.fa-flip-horizontal.fa-flip-vertical {
  -webkit-transform: scale(-1, -1);
          transform: scale(-1, -1); }

.fa-rotate-by {
  -webkit-transform: rotate(var(--fa-rotate-angle, 0));
          transform: rotate(var(--fa-rotate-angle, 0)); }

.fa-stack {
  display: inline-block;
  height: 2em;
  line-height: 2em;
  position: relative;
  vertical-align: middle;
  width: 2.5em; }

.fa-stack-1x,
.fa-stack-2x {
  left: 0;
  position: absolute;
  text-align: center;
  width: 100%;
  z-index: var(--fa-stack-z-index, auto); }

.fa-stack-1x {
  line-height: inherit; }

.fa-stack-2x {
  font-size: 2em; }

.fa-inverse {
  color: var(--fa-inverse, #fff); }

/* Font Awesome uses the Unicode Private Use Area (PUA) to ensure screen
readers do not read off random characters that represent icons */

.fa-0::before {
  content: "\30"; }

.fa-1::before {
  content: "\31"; }

.fa-2::before {
  content: "\32"; }

.fa-3::before {
  content: "\33"; }

.fa-4::before {
  content: "\34"; }

.fa-5::before {
  content: "\35"; }

.fa-6::before {
  content: "\36"; }

.fa-7::before {
  content: "\37"; }

.fa-8::before {
  content: "\38"; }

.fa-9::before {
  content: "\39"; }

.fa-fill-drip::before {
  content: "\f576"; }

.fa-arrows-to-circle::before {
  content: "\e4bd"; }

.fa-circle-chevron-right::before {
  content: "\f138"; }

.fa-chevron-circle-right::before {
  content: "\f138"; }

.fa-at::before {
  content: "\40"; }

.fa-trash-can::before {
  content: "\f2ed"; }

.fa-trash-alt::before {
  content: "\f2ed"; }

.fa-text-height::before {
  content: "\f034"; }

.fa-user-xmark::before {
  content: "\f235"; }

.fa-user-times::before {
  content: "\f235"; }

.fa-stethoscope::before {
  content: "\f0f1"; }

.fa-message::before {
  content: "\f27a"; }

.fa-comment-alt::before {
  content: "\f27a"; }

.fa-info::before {
  content: "\f129"; }

.fa-down-left-and-up-right-to-center::before {
  content: "\f422"; }

.fa-compress-alt::before {
  content: "\f422"; }

.fa-explosion::before {
  content: "\e4e9"; }

.fa-file-lines::before {
  content: "\f15c"; }

.fa-file-alt::before {
  content: "\f15c"; }

.fa-file-text::before {
  content: "\f15c"; }

.fa-wave-square::before {
  content: "\f83e"; }

.fa-ring::before {
  content: "\f70b"; }

.fa-building-un::before {
  content: "\e4d9"; }

.fa-dice-three::before {
  content: "\f527"; }

.fa-calendar-days::before {
  content: "\f073"; }

.fa-calendar-alt::before {
  content: "\f073"; }

.fa-anchor-circle-check::before {
  content: "\e4aa"; }

.fa-building-circle-arrow-right::before {
  content: "\e4d1"; }

.fa-volleyball::before {
  content: "\f45f"; }

.fa-volleyball-ball::before {
  content: "\f45f"; }

.fa-arrows-up-to-line::before {
  content: "\e4c2"; }

.fa-sort-down::before {
  content: "\f0dd"; }

.fa-sort-desc::before {
  content: "\f0dd"; }

.fa-circle-minus::before {
  content: "\f056"; }

.fa-minus-circle::before {
  content: "\f056"; }

.fa-door-open::before {
  content: "\f52b"; }

.fa-right-from-bracket::before {
  content: "\f2f5"; }

.fa-sign-out-alt::before {
  content: "\f2f5"; }

.fa-atom::before {
  content: "\f5d2"; }

.fa-soap::before {
  content: "\e06e"; }

.fa-icons::before {
  content: "\f86d"; }

.fa-heart-music-camera-bolt::before {
  content: "\f86d"; }

.fa-microphone-lines-slash::before {
  content: "\f539"; }

.fa-microphone-alt-slash::before {
  content: "\f539"; }

.fa-bridge-circle-check::before {
  content: "\e4c9"; }

.fa-pump-medical::before {
  content: "\e06a"; }

.fa-fingerprint::before {
  content: "\f577"; }

.fa-hand-point-right::before {
  content: "\f0a4"; }

.fa-magnifying-glass-location::before {
  content: "\f689"; }

.fa-search-location::before {
  content: "\f689"; }

.fa-forward-step::before {
  content: "\f051"; }

.fa-step-forward::before {
  content: "\f051"; }

.fa-face-smile-beam::before {
  content: "\f5b8"; }

.fa-smile-beam::before {
  content: "\f5b8"; }

.fa-flag-checkered::before {
  content: "\f11e"; }

.fa-football::before {
  content: "\f44e"; }

.fa-football-ball::before {
  content: "\f44e"; }

.fa-school-circle-exclamation::before {
  content: "\e56c"; }

.fa-crop::before {
  content: "\f125"; }

.fa-angles-down::before {
  content: "\f103"; }

.fa-angle-double-down::before {
  content: "\f103"; }

.fa-users-rectangle::before {
  content: "\e594"; }

.fa-people-roof::before {
  content: "\e537"; }

.fa-people-line::before {
  content: "\e534"; }

.fa-beer-mug-empty::before {
  content: "\f0fc"; }

.fa-beer::before {
  content: "\f0fc"; }

.fa-diagram-predecessor::before {
  content: "\e477"; }

.fa-arrow-up-long::before {
  content: "\f176"; }

.fa-long-arrow-up::before {
  content: "\f176"; }

.fa-fire-flame-simple::before {
  content: "\f46a"; }

.fa-burn::before {
  content: "\f46a"; }

.fa-person::before {
  content: "\f183"; }

.fa-male::before {
  content: "\f183"; }

.fa-laptop::before {
  content: "\f109"; }

.fa-file-csv::before {
  content: "\f6dd"; }

.fa-menorah::before {
  content: "\f676"; }

.fa-truck-plane::before {
  content: "\e58f"; }

.fa-record-vinyl::before {
  content: "\f8d9"; }

.fa-face-grin-stars::before {
  content: "\f587"; }

.fa-grin-stars::before {
  content: "\f587"; }

.fa-bong::before {
  content: "\f55c"; }

.fa-spaghetti-monster-flying::before {
  content: "\f67b"; }

.fa-pastafarianism::before {
  content: "\f67b"; }

.fa-arrow-down-up-across-line::before {
  content: "\e4af"; }

.fa-spoon::before {
  content: "\f2e5"; }

.fa-utensil-spoon::before {
  content: "\f2e5"; }

.fa-jar-wheat::before {
  content: "\e517"; }

.fa-envelopes-bulk::before {
  content: "\f674"; }

.fa-mail-bulk::before {
  content: "\f674"; }

.fa-file-circle-exclamation::before {
  content: "\e4eb"; }

.fa-circle-h::before {
  content: "\f47e"; }

.fa-hospital-symbol::before {
  content: "\f47e"; }

.fa-pager::before {
  content: "\f815"; }

.fa-address-book::before {
  content: "\f2b9"; }

.fa-contact-book::before {
  content: "\f2b9"; }

.fa-strikethrough::before {
  content: "\f0cc"; }

.fa-k::before {
  content: "\4b"; }

.fa-landmark-flag::before {
  content: "\e51c"; }

.fa-pencil::before {
  content: "\f303"; }

.fa-pencil-alt::before {
  content: "\f303"; }

.fa-backward::before {
  content: "\f04a"; }

.fa-caret-right::before {
  content: "\f0da"; }

.fa-comments::before {
  content: "\f086"; }

.fa-paste::before {
  content: "\f0ea"; }

.fa-file-clipboard::before {
  content: "\f0ea"; }

.fa-code-pull-request::before {
  content: "\e13c"; }

.fa-clipboard-list::before {
  content: "\f46d"; }

.fa-truck-ramp-box::before {
  content: "\f4de"; }

.fa-truck-loading::before {
  content: "\f4de"; }

.fa-user-check::before {
  content: "\f4fc"; }

.fa-vial-virus::before {
  content: "\e597"; }

.fa-sheet-plastic::before {
  content: "\e571"; }

.fa-blog::before {
  content: "\f781"; }

.fa-user-ninja::before {
  content: "\f504"; }

.fa-person-arrow-up-from-line::before {
  content: "\e539"; }

.fa-scroll-torah::before {
  content: "\f6a0"; }

.fa-torah::before {
  content: "\f6a0"; }

.fa-broom-ball::before {
  content: "\f458"; }

.fa-quidditch::before {
  content: "\f458"; }

.fa-quidditch-broom-ball::before {
  content: "\f458"; }

.fa-toggle-off::before {
  content: "\f204"; }

.fa-box-archive::before {
  content: "\f187"; }

.fa-archive::before {
  content: "\f187"; }

.fa-person-drowning::before {
  content: "\e545"; }

.fa-arrow-down-9-1::before {
  content: "\f886"; }

.fa-sort-numeric-desc::before {
  content: "\f886"; }

.fa-sort-numeric-down-alt::before {
  content: "\f886"; }

.fa-face-grin-tongue-squint::before {
  content: "\f58a"; }

.fa-grin-tongue-squint::before {
  content: "\f58a"; }

.fa-spray-can::before {
  content: "\f5bd"; }

.fa-truck-monster::before {
  content: "\f63b"; }

.fa-w::before {
  content: "\57"; }

.fa-earth-africa::before {
  content: "\f57c"; }

.fa-globe-africa::before {
  content: "\f57c"; }

.fa-rainbow::before {
  content: "\f75b"; }

.fa-circle-notch::before {
  content: "\f1ce"; }

.fa-tablet-screen-button::before {
  content: "\f3fa"; }

.fa-tablet-alt::before {
  content: "\f3fa"; }

.fa-paw::before {
  content: "\f1b0"; }

.fa-cloud::before {
  content: "\f0c2"; }

.fa-trowel-bricks::before {
  content: "\e58a"; }

.fa-face-flushed::before {
  content: "\f579"; }

.fa-flushed::before {
  content: "\f579"; }

.fa-hospital-user::before {
  content: "\f80d"; }

.fa-tent-arrow-left-right::before {
  content: "\e57f"; }

.fa-gavel::before {
  content: "\f0e3"; }

.fa-legal::before {
  content: "\f0e3"; }

.fa-binoculars::before {
  content: "\f1e5"; }

.fa-microphone-slash::before {
  content: "\f131"; }

.fa-box-tissue::before {
  content: "\e05b"; }

.fa-motorcycle::before {
  content: "\f21c"; }

.fa-bell-concierge::before {
  content: "\f562"; }

.fa-concierge-bell::before {
  content: "\f562"; }

.fa-pen-ruler::before {
  content: "\f5ae"; }

.fa-pencil-ruler::before {
  content: "\f5ae"; }

.fa-people-arrows::before {
  content: "\e068"; }

.fa-people-arrows-left-right::before {
  content: "\e068"; }

.fa-mars-and-venus-burst::before {
  content: "\e523"; }

.fa-square-caret-right::before {
  content: "\f152"; }

.fa-caret-square-right::before {
  content: "\f152"; }

.fa-scissors::before {
  content: "\f0c4"; }

.fa-cut::before {
  content: "\f0c4"; }

.fa-sun-plant-wilt::before {
  content: "\e57a"; }

.fa-toilets-portable::before {
  content: "\e584"; }

.fa-hockey-puck::before {
  content: "\f453"; }

.fa-table::before {
  content: "\f0ce"; }

.fa-magnifying-glass-arrow-right::before {
  content: "\e521"; }

.fa-tachograph-digital::before {
  content: "\f566"; }

.fa-digital-tachograph::before {
  content: "\f566"; }

.fa-users-slash::before {
  content: "\e073"; }

.fa-clover::before {
  content: "\e139"; }

.fa-reply::before {
  content: "\f3e5"; }

.fa-mail-reply::before {
  content: "\f3e5"; }

.fa-star-and-crescent::before {
  content: "\f699"; }

.fa-house-fire::before {
  content: "\e50c"; }

.fa-square-minus::before {
  content: "\f146"; }

.fa-minus-square::before {
  content: "\f146"; }

.fa-helicopter::before {
  content: "\f533"; }

.fa-compass::before {
  content: "\f14e"; }

.fa-square-caret-down::before {
  content: "\f150"; }

.fa-caret-square-down::before {
  content: "\f150"; }

.fa-file-circle-question::before {
  content: "\e4ef"; }

.fa-laptop-code::before {
  content: "\f5fc"; }

.fa-swatchbook::before {
  content: "\f5c3"; }

.fa-prescription-bottle::before {
  content: "\f485"; }

.fa-bars::before {
  content: "\f0c9"; }

.fa-navicon::before {
  content: "\f0c9"; }

.fa-people-group::before {
  content: "\e533"; }

.fa-hourglass-end::before {
  content: "\f253"; }

.fa-hourglass-3::before {
  content: "\f253"; }

.fa-heart-crack::before {
  content: "\f7a9"; }

.fa-heart-broken::before {
  content: "\f7a9"; }

.fa-square-up-right::before {
  content: "\f360"; }

.fa-external-link-square-alt::before {
  content: "\f360"; }

.fa-face-kiss-beam::before {
  content: "\f597"; }

.fa-kiss-beam::before {
  content: "\f597"; }

.fa-film::before {
  content: "\f008"; }

.fa-ruler-horizontal::before {
  content: "\f547"; }

.fa-people-robbery::before {
  content: "\e536"; }

.fa-lightbulb::before {
  content: "\f0eb"; }

.fa-caret-left::before {
  content: "\f0d9"; }

.fa-circle-exclamation::before {
  content: "\f06a"; }

.fa-exclamation-circle::before {
  content: "\f06a"; }

.fa-school-circle-xmark::before {
  content: "\e56d"; }

.fa-arrow-right-from-bracket::before {
  content: "\f08b"; }

.fa-sign-out::before {
  content: "\f08b"; }

.fa-circle-chevron-down::before {
  content: "\f13a"; }

.fa-chevron-circle-down::before {
  content: "\f13a"; }

.fa-unlock-keyhole::before {
  content: "\f13e"; }

.fa-unlock-alt::before {
  content: "\f13e"; }

.fa-cloud-showers-heavy::before {
  content: "\f740"; }

.fa-headphones-simple::before {
  content: "\f58f"; }

.fa-headphones-alt::before {
  content: "\f58f"; }

.fa-sitemap::before {
  content: "\f0e8"; }

.fa-circle-dollar-to-slot::before {
  content: "\f4b9"; }

.fa-donate::before {
  content: "\f4b9"; }

.fa-memory::before {
  content: "\f538"; }

.fa-road-spikes::before {
  content: "\e568"; }

.fa-fire-burner::before {
  content: "\e4f1"; }

.fa-flag::before {
  content: "\f024"; }

.fa-hanukiah::before {
  content: "\f6e6"; }

.fa-feather::before {
  content: "\f52d"; }

.fa-volume-low::before {
  content: "\f027"; }

.fa-volume-down::before {
  content: "\f027"; }

.fa-comment-slash::before {
  content: "\f4b3"; }

.fa-cloud-sun-rain::before {
  content: "\f743"; }

.fa-compress::before {
  content: "\f066"; }

.fa-wheat-awn::before {
  content: "\e2cd"; }

.fa-wheat-alt::before {
  content: "\e2cd"; }

.fa-ankh::before {
  content: "\f644"; }

.fa-hands-holding-child::before {
  content: "\e4fa"; }

.fa-asterisk::before {
  content: "\2a"; }

.fa-square-check::before {
  content: "\f14a"; }

.fa-check-square::before {
  content: "\f14a"; }

.fa-peseta-sign::before {
  content: "\e221"; }

.fa-heading::before {
  content: "\f1dc"; }

.fa-header::before {
  content: "\f1dc"; }

.fa-ghost::before {
  content: "\f6e2"; }

.fa-list::before {
  content: "\f03a"; }

.fa-list-squares::before {
  content: "\f03a"; }

.fa-square-phone-flip::before {
  content: "\f87b"; }

.fa-phone-square-alt::before {
  content: "\f87b"; }

.fa-cart-plus::before {
  content: "\f217"; }

.fa-gamepad::before {
  content: "\f11b"; }

.fa-circle-dot::before {
  content: "\f192"; }

.fa-dot-circle::before {
  content: "\f192"; }

.fa-face-dizzy::before {
  content: "\f567"; }

.fa-dizzy::before {
  content: "\f567"; }

.fa-egg::before {
  content: "\f7fb"; }

.fa-house-medical-circle-xmark::before {
  content: "\e513"; }

.fa-campground::before {
  content: "\f6bb"; }

.fa-folder-plus::before {
  content: "\f65e"; }

.fa-futbol::before {
  content: "\f1e3"; }

.fa-futbol-ball::before {
  content: "\f1e3"; }

.fa-soccer-ball::before {
  content: "\f1e3"; }

.fa-paintbrush::before {
  content: "\f1fc"; }

.fa-paint-brush::before {
  content: "\f1fc"; }

.fa-lock::before {
  content: "\f023"; }

.fa-gas-pump::before {
  content: "\f52f"; }

.fa-hot-tub-person::before {
  content: "\f593"; }

.fa-hot-tub::before {
  content: "\f593"; }

.fa-map-location::before {
  content: "\f59f"; }

.fa-map-marked::before {
  content: "\f59f"; }

.fa-house-flood-water::before {
  content: "\e50e"; }

.fa-tree::before {
  content: "\f1bb"; }

.fa-bridge-lock::before {
  content: "\e4cc"; }

.fa-sack-dollar::before {
  content: "\f81d"; }

.fa-pen-to-square::before {
  content: "\f044"; }

.fa-edit::before {
  content: "\f044"; }

.fa-car-side::before {
  content: "\f5e4"; }

.fa-share-nodes::before {
  content: "\f1e0"; }

.fa-share-alt::before {
  content: "\f1e0"; }

.fa-heart-circle-minus::before {
  content: "\e4ff"; }

.fa-hourglass-half::before {
  content: "\f252"; }

.fa-hourglass-2::before {
  content: "\f252"; }

.fa-microscope::before {
  content: "\f610"; }

.fa-sink::before {
  content: "\e06d"; }

.fa-bag-shopping::before {
  content: "\f290"; }

.fa-shopping-bag::before {
  content: "\f290"; }

.fa-arrow-down-z-a::before {
  content: "\f881"; }

.fa-sort-alpha-desc::before {
  content: "\f881"; }

.fa-sort-alpha-down-alt::before {
  content: "\f881"; }

.fa-mitten::before {
  content: "\f7b5"; }

.fa-person-rays::before {
  content: "\e54d"; }

.fa-users::before {
  content: "\f0c0"; }

.fa-eye-slash::before {
  content: "\f070"; }

.fa-flask-vial::before {
  content: "\e4f3"; }

.fa-hand::before {
  content: "\f256"; }

.fa-hand-paper::before {
  content: "\f256"; }

.fa-om::before {
  content: "\f679"; }

.fa-worm::before {
  content: "\e599"; }

.fa-house-circle-xmark::before {
  content: "\e50b"; }

.fa-plug::before {
  content: "\f1e6"; }

.fa-chevron-up::before {
  content: "\f077"; }

.fa-hand-spock::before {
  content: "\f259"; }

.fa-stopwatch::before {
  content: "\f2f2"; }

.fa-face-kiss::before {
  content: "\f596"; }

.fa-kiss::before {
  content: "\f596"; }

.fa-bridge-circle-xmark::before {
  content: "\e4cb"; }

.fa-face-grin-tongue::before {
  content: "\f589"; }

.fa-grin-tongue::before {
  content: "\f589"; }

.fa-chess-bishop::before {
  content: "\f43a"; }

.fa-face-grin-wink::before {
  content: "\f58c"; }

.fa-grin-wink::before {
  content: "\f58c"; }

.fa-ear-deaf::before {
  content: "\f2a4"; }

.fa-deaf::before {
  content: "\f2a4"; }

.fa-deafness::before {
  content: "\f2a4"; }

.fa-hard-of-hearing::before {
  content: "\f2a4"; }

.fa-road-circle-check::before {
  content: "\e564"; }

.fa-dice-five::before {
  content: "\f523"; }

.fa-square-rss::before {
  content: "\f143"; }

.fa-rss-square::before {
  content: "\f143"; }

.fa-land-mine-on::before {
  content: "\e51b"; }

.fa-i-cursor::before {
  content: "\f246"; }

.fa-stamp::before {
  content: "\f5bf"; }

.fa-stairs::before {
  content: "\e289"; }

.fa-i::before {
  content: "\49"; }

.fa-hryvnia-sign::before {
  content: "\f6f2"; }

.fa-hryvnia::before {
  content: "\f6f2"; }

.fa-pills::before {
  content: "\f484"; }

.fa-face-grin-wide::before {
  content: "\f581"; }

.fa-grin-alt::before {
  content: "\f581"; }

.fa-tooth::before {
  content: "\f5c9"; }

.fa-v::before {
  content: "\56"; }

.fa-bangladeshi-taka-sign::before {
  content: "\e2e6"; }

.fa-bicycle::before {
  content: "\f206"; }

.fa-staff-snake::before {
  content: "\e579"; }

.fa-rod-asclepius::before {
  content: "\e579"; }

.fa-rod-snake::before {
  content: "\e579"; }

.fa-staff-aesculapius::before {
  content: "\e579"; }

.fa-head-side-cough-slash::before {
  content: "\e062"; }

.fa-truck-medical::before {
  content: "\f0f9"; }

.fa-ambulance::before {
  content: "\f0f9"; }

.fa-wheat-awn-circle-exclamation::before {
  content: "\e598"; }

.fa-snowman::before {
  content: "\f7d0"; }

.fa-mortar-pestle::before {
  content: "\f5a7"; }

.fa-road-barrier::before {
  content: "\e562"; }

.fa-school::before {
  content: "\f549"; }

.fa-igloo::before {
  content: "\f7ae"; }

.fa-joint::before {
  content: "\f595"; }

.fa-angle-right::before {
  content: "\f105"; }

.fa-horse::before {
  content: "\f6f0"; }

.fa-q::before {
  content: "\51"; }

.fa-g::before {
  content: "\47"; }

.fa-notes-medical::before {
  content: "\f481"; }

.fa-temperature-half::before {
  content: "\f2c9"; }

.fa-temperature-2::before {
  content: "\f2c9"; }

.fa-thermometer-2::before {
  content: "\f2c9"; }

.fa-thermometer-half::before {
  content: "\f2c9"; }

.fa-dong-sign::before {
  content: "\e169"; }

.fa-capsules::before {
  content: "\f46b"; }

.fa-poo-storm::before {
  content: "\f75a"; }

.fa-poo-bolt::before {
  content: "\f75a"; }

.fa-face-frown-open::before {
  content: "\f57a"; }

.fa-frown-open::before {
  content: "\f57a"; }

.fa-hand-point-up::before {
  content: "\f0a6"; }

.fa-money-bill::before {
  content: "\f0d6"; }

.fa-bookmark::before {
  content: "\f02e"; }

.fa-align-justify::before {
  content: "\f039"; }

.fa-umbrella-beach::before {
  content: "\f5ca"; }

.fa-helmet-un::before {
  content: "\e503"; }

.fa-bullseye::before {
  content: "\f140"; }

.fa-bacon::before {
  content: "\f7e5"; }

.fa-hand-point-down::before {
  content: "\f0a7"; }

.fa-arrow-up-from-bracket::before {
  content: "\e09a"; }

.fa-folder::before {
  content: "\f07b"; }

.fa-folder-blank::before {
  content: "\f07b"; }

.fa-file-waveform::before {
  content: "\f478"; }

.fa-file-medical-alt::before {
  content: "\f478"; }

.fa-radiation::before {
  content: "\f7b9"; }

.fa-chart-simple::before {
  content: "\e473"; }

.fa-mars-stroke::before {
  content: "\f229"; }

.fa-vial::before {
  content: "\f492"; }

.fa-gauge::before {
  content: "\f624"; }

.fa-dashboard::before {
  content: "\f624"; }

.fa-gauge-med::before {
  content: "\f624"; }

.fa-tachometer-alt-average::before {
  content: "\f624"; }

.fa-wand-magic-sparkles::before {
  content: "\e2ca"; }

.fa-magic-wand-sparkles::before {
  content: "\e2ca"; }

.fa-e::before {
  content: "\45"; }

.fa-pen-clip::before {
  content: "\f305"; }

.fa-pen-alt::before {
  content: "\f305"; }

.fa-bridge-circle-exclamation::before {
  content: "\e4ca"; }

.fa-user::before {
  content: "\f007"; }

.fa-school-circle-check::before {
  content: "\e56b"; }

.fa-dumpster::before {
  content: "\f793"; }

.fa-van-shuttle::before {
  content: "\f5b6"; }

.fa-shuttle-van::before {
  content: "\f5b6"; }

.fa-building-user::before {
  content: "\e4da"; }

.fa-square-caret-left::before {
  content: "\f191"; }

.fa-caret-square-left::before {
  content: "\f191"; }

.fa-highlighter::before {
  content: "\f591"; }

.fa-key::before {
  content: "\f084"; }

.fa-bullhorn::before {
  content: "\f0a1"; }

.fa-globe::before {
  content: "\f0ac"; }

.fa-synagogue::before {
  content: "\f69b"; }

.fa-person-half-dress::before {
  content: "\e548"; }

.fa-road-bridge::before {
  content: "\e563"; }

.fa-location-arrow::before {
  content: "\f124"; }

.fa-c::before {
  content: "\43"; }

.fa-tablet-button::before {
  content: "\f10a"; }

.fa-building-lock::before {
  content: "\e4d6"; }

.fa-pizza-slice::before {
  content: "\f818"; }

.fa-money-bill-wave::before {
  content: "\f53a"; }

.fa-chart-area::before {
  content: "\f1fe"; }

.fa-area-chart::before {
  content: "\f1fe"; }

.fa-house-flag::before {
  content: "\e50d"; }

.fa-person-circle-minus::before {
  content: "\e540"; }

.fa-ban::before {
  content: "\f05e"; }

.fa-cancel::before {
  content: "\f05e"; }

.fa-camera-rotate::before {
  content: "\e0d8"; }

.fa-spray-can-sparkles::before {
  content: "\f5d0"; }

.fa-air-freshener::before {
  content: "\f5d0"; }

.fa-star::before {
  content: "\f005"; }

.fa-repeat::before {
  content: "\f363"; }

.fa-cross::before {
  content: "\f654"; }

.fa-box::before {
  content: "\f466"; }

.fa-venus-mars::before {
  content: "\f228"; }

.fa-arrow-pointer::before {
  content: "\f245"; }

.fa-mouse-pointer::before {
  content: "\f245"; }

.fa-maximize::before {
  content: "\f31e"; }

.fa-expand-arrows-alt::before {
  content: "\f31e"; }

.fa-charging-station::before {
  content: "\f5e7"; }

.fa-shapes::before {
  content: "\f61f"; }

.fa-triangle-circle-square::before {
  content: "\f61f"; }

.fa-shuffle::before {
  content: "\f074"; }

.fa-random::before {
  content: "\f074"; }

.fa-person-running::before {
  content: "\f70c"; }

.fa-running::before {
  content: "\f70c"; }

.fa-mobile-retro::before {
  content: "\e527"; }

.fa-grip-lines-vertical::before {
  content: "\f7a5"; }

.fa-spider::before {
  content: "\f717"; }

.fa-hands-bound::before {
  content: "\e4f9"; }

.fa-file-invoice-dollar::before {
  content: "\f571"; }

.fa-plane-circle-exclamation::before {
  content: "\e556"; }

.fa-x-ray::before {
  content: "\f497"; }

.fa-spell-check::before {
  content: "\f891"; }

.fa-slash::before {
  content: "\f715"; }

.fa-computer-mouse::before {
  content: "\f8cc"; }

.fa-mouse::before {
  content: "\f8cc"; }

.fa-arrow-right-to-bracket::before {
  content: "\f090"; }

.fa-sign-in::before {
  content: "\f090"; }

.fa-shop-slash::before {
  content: "\e070"; }

.fa-store-alt-slash::before {
  content: "\e070"; }

.fa-server::before {
  content: "\f233"; }

.fa-virus-covid-slash::before {
  content: "\e4a9"; }

.fa-shop-lock::before {
  content: "\e4a5"; }

.fa-hourglass-start::before {
  content: "\f251"; }

.fa-hourglass-1::before {
  content: "\f251"; }

.fa-blender-phone::before {
  content: "\f6b6"; }

.fa-building-wheat::before {
  content: "\e4db"; }

.fa-person-breastfeeding::before {
  content: "\e53a"; }

.fa-right-to-bracket::before {
  content: "\f2f6"; }

.fa-sign-in-alt::before {
  content: "\f2f6"; }

.fa-venus::before {
  content: "\f221"; }

.fa-passport::before {
  content: "\f5ab"; }

.fa-heart-pulse::before {
  content: "\f21e"; }

.fa-heartbeat::before {
  content: "\f21e"; }

.fa-people-carry-box::before {
  content: "\f4ce"; }

.fa-people-carry::before {
  content: "\f4ce"; }

.fa-temperature-high::before {
  content: "\f769"; }

.fa-microchip::before {
  content: "\f2db"; }

.fa-crown::before {
  content: "\f521"; }

.fa-weight-hanging::before {
  content: "\f5cd"; }

.fa-xmarks-lines::before {
  content: "\e59a"; }

.fa-file-prescription::before {
  content: "\f572"; }

.fa-weight-scale::before {
  content: "\f496"; }

.fa-weight::before {
  content: "\f496"; }

.fa-user-group::before {
  content: "\f500"; }

.fa-user-friends::before {
  content: "\f500"; }

.fa-arrow-up-a-z::before {
  content: "\f15e"; }

.fa-sort-alpha-up::before {
  content: "\f15e"; }

.fa-chess-knight::before {
  content: "\f441"; }

.fa-face-laugh-squint::before {
  content: "\f59b"; }

.fa-laugh-squint::before {
  content: "\f59b"; }

.fa-wheelchair::before {
  content: "\f193"; }

.fa-circle-arrow-up::before {
  content: "\f0aa"; }

.fa-arrow-circle-up::before {
  content: "\f0aa"; }

.fa-toggle-on::before {
  content: "\f205"; }

.fa-person-walking::before {
  content: "\f554"; }

.fa-walking::before {
  content: "\f554"; }

.fa-l::before {
  content: "\4c"; }

.fa-fire::before {
  content: "\f06d"; }

.fa-bed-pulse::before {
  content: "\f487"; }

.fa-procedures::before {
  content: "\f487"; }

.fa-shuttle-space::before {
  content: "\f197"; }

.fa-space-shuttle::before {
  content: "\f197"; }

.fa-face-laugh::before {
  content: "\f599"; }

.fa-laugh::before {
  content: "\f599"; }

.fa-folder-open::before {
  content: "\f07c"; }

.fa-heart-circle-plus::before {
  content: "\e500"; }

.fa-code-fork::before {
  content: "\e13b"; }

.fa-city::before {
  content: "\f64f"; }

.fa-microphone-lines::before {
  content: "\f3c9"; }

.fa-microphone-alt::before {
  content: "\f3c9"; }

.fa-pepper-hot::before {
  content: "\f816"; }

.fa-unlock::before {
  content: "\f09c"; }

.fa-colon-sign::before {
  content: "\e140"; }

.fa-headset::before {
  content: "\f590"; }

.fa-store-slash::before {
  content: "\e071"; }

.fa-road-circle-xmark::before {
  content: "\e566"; }

.fa-user-minus::before {
  content: "\f503"; }

.fa-mars-stroke-up::before {
  content: "\f22a"; }

.fa-mars-stroke-v::before {
  content: "\f22a"; }

.fa-champagne-glasses::before {
  content: "\f79f"; }

.fa-glass-cheers::before {
  content: "\f79f"; }

.fa-clipboard::before {
  content: "\f328"; }

.fa-house-circle-exclamation::before {
  content: "\e50a"; }

.fa-file-arrow-up::before {
  content: "\f574"; }

.fa-file-upload::before {
  content: "\f574"; }

.fa-wifi::before {
  content: "\f1eb"; }

.fa-wifi-3::before {
  content: "\f1eb"; }

.fa-wifi-strong::before {
  content: "\f1eb"; }

.fa-bath::before {
  content: "\f2cd"; }

.fa-bathtub::before {
  content: "\f2cd"; }

.fa-underline::before {
  content: "\f0cd"; }

.fa-user-pen::before {
  content: "\f4ff"; }

.fa-user-edit::before {
  content: "\f4ff"; }

.fa-signature::before {
  content: "\f5b7"; }

.fa-stroopwafel::before {
  content: "\f551"; }

.fa-bold::before {
  content: "\f032"; }

.fa-anchor-lock::before {
  content: "\e4ad"; }

.fa-building-ngo::before {
  content: "\e4d7"; }

.fa-manat-sign::before {
  content: "\e1d5"; }

.fa-not-equal::before {
  content: "\f53e"; }

.fa-border-top-left::before {
  content: "\f853"; }

.fa-border-style::before {
  content: "\f853"; }

.fa-map-location-dot::before {
  content: "\f5a0"; }

.fa-map-marked-alt::before {
  content: "\f5a0"; }

.fa-jedi::before {
  content: "\f669"; }

.fa-square-poll-vertical::before {
  content: "\f681"; }

.fa-poll::before {
  content: "\f681"; }

.fa-mug-hot::before {
  content: "\f7b6"; }

.fa-car-battery::before {
  content: "\f5df"; }

.fa-battery-car::before {
  content: "\f5df"; }

.fa-gift::before {
  content: "\f06b"; }

.fa-dice-two::before {
  content: "\f528"; }

.fa-chess-queen::before {
  content: "\f445"; }

.fa-glasses::before {
  content: "\f530"; }

.fa-chess-board::before {
  content: "\f43c"; }

.fa-building-circle-check::before {
  content: "\e4d2"; }

.fa-person-chalkboard::before {
  content: "\e53d"; }

.fa-mars-stroke-right::before {
  content: "\f22b"; }

.fa-mars-stroke-h::before {
  content: "\f22b"; }

.fa-hand-back-fist::before {
  content: "\f255"; }

.fa-hand-rock::before {
  content: "\f255"; }

.fa-square-caret-up::before {
  content: "\f151"; }

.fa-caret-square-up::before {
  content: "\f151"; }

.fa-cloud-showers-water::before {
  content: "\e4e4"; }

.fa-chart-bar::before {
  content: "\f080"; }

.fa-bar-chart::before {
  content: "\f080"; }

.fa-hands-bubbles::before {
  content: "\e05e"; }

.fa-hands-wash::before {
  content: "\e05e"; }

.fa-less-than-equal::before {
  content: "\f537"; }

.fa-train::before {
  content: "\f238"; }

.fa-eye-low-vision::before {
  content: "\f2a8"; }

.fa-low-vision::before {
  content: "\f2a8"; }

.fa-crow::before {
  content: "\f520"; }

.fa-sailboat::before {
  content: "\e445"; }

.fa-window-restore::before {
  content: "\f2d2"; }

.fa-square-plus::before {
  content: "\f0fe"; }

.fa-plus-square::before {
  content: "\f0fe"; }

.fa-torii-gate::before {
  content: "\f6a1"; }

.fa-frog::before {
  content: "\f52e"; }

.fa-bucket::before {
  content: "\e4cf"; }

.fa-image::before {
  content: "\f03e"; }

.fa-microphone::before {
  content: "\f130"; }

.fa-cow::before {
  content: "\f6c8"; }

.fa-caret-up::before {
  content: "\f0d8"; }

.fa-screwdriver::before {
  content: "\f54a"; }

.fa-folder-closed::before {
  content: "\e185"; }

.fa-house-tsunami::before {
  content: "\e515"; }

.fa-square-nfi::before {
  content: "\e576"; }

.fa-arrow-up-from-ground-water::before {
  content: "\e4b5"; }

.fa-martini-glass::before {
  content: "\f57b"; }

.fa-glass-martini-alt::before {
  content: "\f57b"; }

.fa-rotate-left::before {
  content: "\f2ea"; }

.fa-rotate-back::before {
  content: "\f2ea"; }

.fa-rotate-backward::before {
  content: "\f2ea"; }

.fa-undo-alt::before {
  content: "\f2ea"; }

.fa-table-columns::before {
  content: "\f0db"; }

.fa-columns::before {
  content: "\f0db"; }

.fa-lemon::before {
  content: "\f094"; }

.fa-head-side-mask::before {
  content: "\e063"; }

.fa-handshake::before {
  content: "\f2b5"; }

.fa-gem::before {
  content: "\f3a5"; }

.fa-dolly::before {
  content: "\f472"; }

.fa-dolly-box::before {
  content: "\f472"; }

.fa-smoking::before {
  content: "\f48d"; }

.fa-minimize::before {
  content: "\f78c"; }

.fa-compress-arrows-alt::before {
  content: "\f78c"; }

.fa-monument::before {
  content: "\f5a6"; }

.fa-snowplow::before {
  content: "\f7d2"; }

.fa-angles-right::before {
  content: "\f101"; }

.fa-angle-double-right::before {
  content: "\f101"; }

.fa-cannabis::before {
  content: "\f55f"; }

.fa-circle-play::before {
  content: "\f144"; }

.fa-play-circle::before {
  content: "\f144"; }

.fa-tablets::before {
  content: "\f490"; }

.fa-ethernet::before {
  content: "\f796"; }

.fa-euro-sign::before {
  content: "\f153"; }

.fa-eur::before {
  content: "\f153"; }

.fa-euro::before {
  content: "\f153"; }

.fa-chair::before {
  content: "\f6c0"; }

.fa-circle-check::before {
  content: "\f058"; }

.fa-check-circle::before {
  content: "\f058"; }

.fa-circle-stop::before {
  content: "\f28d"; }

.fa-stop-circle::before {
  content: "\f28d"; }

.fa-compass-drafting::before {
  content: "\f568"; }

.fa-drafting-compass::before {
  content: "\f568"; }

.fa-plate-wheat::before {
  content: "\e55a"; }

.fa-icicles::before {
  content: "\f7ad"; }

.fa-person-shelter::before {
  content: "\e54f"; }

.fa-neuter::before {
  content: "\f22c"; }

.fa-id-badge::before {
  content: "\f2c1"; }

.fa-marker::before {
  content: "\f5a1"; }

.fa-face-laugh-beam::before {
  content: "\f59a"; }

.fa-laugh-beam::before {
  content: "\f59a"; }

.fa-helicopter-symbol::before {
  content: "\e502"; }

.fa-universal-access::before {
  content: "\f29a"; }

.fa-circle-chevron-up::before {
  content: "\f139"; }

.fa-chevron-circle-up::before {
  content: "\f139"; }

.fa-lari-sign::before {
  content: "\e1c8"; }

.fa-volcano::before {
  content: "\f770"; }

.fa-person-walking-dashed-line-arrow-right::before {
  content: "\e553"; }

.fa-sterling-sign::before {
  content: "\f154"; }

.fa-gbp::before {
  content: "\f154"; }

.fa-pound-sign::before {
  content: "\f154"; }

.fa-viruses::before {
  content: "\e076"; }

.fa-square-person-confined::before {
  content: "\e577"; }

.fa-user-tie::before {
  content: "\f508"; }

.fa-arrow-down-long::before {
  content: "\f175"; }

.fa-long-arrow-down::before {
  content: "\f175"; }

.fa-tent-arrow-down-to-line::before {
  content: "\e57e"; }

.fa-certificate::before {
  content: "\f0a3"; }

.fa-reply-all::before {
  content: "\f122"; }

.fa-mail-reply-all::before {
  content: "\f122"; }

.fa-suitcase::before {
  content: "\f0f2"; }

.fa-person-skating::before {
  content: "\f7c5"; }

.fa-skating::before {
  content: "\f7c5"; }

.fa-filter-circle-dollar::before {
  content: "\f662"; }

.fa-funnel-dollar::before {
  content: "\f662"; }

.fa-camera-retro::before {
  content: "\f083"; }

.fa-circle-arrow-down::before {
  content: "\f0ab"; }

.fa-arrow-circle-down::before {
  content: "\f0ab"; }

.fa-file-import::before {
  content: "\f56f"; }

.fa-arrow-right-to-file::before {
  content: "\f56f"; }

.fa-square-arrow-up-right::before {
  content: "\f14c"; }

.fa-external-link-square::before {
  content: "\f14c"; }

.fa-box-open::before {
  content: "\f49e"; }

.fa-scroll::before {
  content: "\f70e"; }

.fa-spa::before {
  content: "\f5bb"; }

.fa-location-pin-lock::before {
  content: "\e51f"; }

.fa-pause::before {
  content: "\f04c"; }

.fa-hill-avalanche::before {
  content: "\e507"; }

.fa-temperature-empty::before {
  content: "\f2cb"; }

.fa-temperature-0::before {
  content: "\f2cb"; }

.fa-thermometer-0::before {
  content: "\f2cb"; }

.fa-thermometer-empty::before {
  content: "\f2cb"; }

.fa-bomb::before {
  content: "\f1e2"; }

.fa-registered::before {
  content: "\f25d"; }

.fa-address-card::before {
  content: "\f2bb"; }

.fa-contact-card::before {
  content: "\f2bb"; }

.fa-vcard::before {
  content: "\f2bb"; }

.fa-scale-unbalanced-flip::before {
  content: "\f516"; }

.fa-balance-scale-right::before {
  content: "\f516"; }

.fa-subscript::before {
  content: "\f12c"; }

.fa-diamond-turn-right::before {
  content: "\f5eb"; }

.fa-directions::before {
  content: "\f5eb"; }

.fa-burst::before {
  content: "\e4dc"; }

.fa-house-laptop::before {
  content: "\e066"; }

.fa-laptop-house::before {
  content: "\e066"; }

.fa-face-tired::before {
  content: "\f5c8"; }

.fa-tired::before {
  content: "\f5c8"; }

.fa-money-bills::before {
  content: "\e1f3"; }

.fa-smog::before {
  content: "\f75f"; }

.fa-crutch::before {
  content: "\f7f7"; }

.fa-cloud-arrow-up::before {
  content: "\f0ee"; }

.fa-cloud-upload::before {
  content: "\f0ee"; }

.fa-cloud-upload-alt::before {
  content: "\f0ee"; }

.fa-palette::before {
  content: "\f53f"; }

.fa-arrows-turn-right::before {
  content: "\e4c0"; }

.fa-vest::before {
  content: "\e085"; }

.fa-ferry::before {
  content: "\e4ea"; }

.fa-arrows-down-to-people::before {
  content: "\e4b9"; }

.fa-seedling::before {
  content: "\f4d8"; }

.fa-sprout::before {
  content: "\f4d8"; }

.fa-left-right::before {
  content: "\f337"; }

.fa-arrows-alt-h::before {
  content: "\f337"; }

.fa-boxes-packing::before {
  content: "\e4c7"; }

.fa-circle-arrow-left::before {
  content: "\f0a8"; }

.fa-arrow-circle-left::before {
  content: "\f0a8"; }

.fa-group-arrows-rotate::before {
  content: "\e4f6"; }

.fa-bowl-food::before {
  content: "\e4c6"; }

.fa-candy-cane::before {
  content: "\f786"; }

.fa-arrow-down-wide-short::before {
  content: "\f160"; }

.fa-sort-amount-asc::before {
  content: "\f160"; }

.fa-sort-amount-down::before {
  content: "\f160"; }

.fa-cloud-bolt::before {
  content: "\f76c"; }

.fa-thunderstorm::before {
  content: "\f76c"; }

.fa-text-slash::before {
  content: "\f87d"; }

.fa-remove-format::before {
  content: "\f87d"; }

.fa-face-smile-wink::before {
  content: "\f4da"; }

.fa-smile-wink::before {
  content: "\f4da"; }

.fa-file-word::before {
  content: "\f1c2"; }

.fa-file-powerpoint::before {
  content: "\f1c4"; }

.fa-arrows-left-right::before {
  content: "\f07e"; }

.fa-arrows-h::before {
  content: "\f07e"; }

.fa-house-lock::before {
  content: "\e510"; }

.fa-cloud-arrow-down::before {
  content: "\f0ed"; }

.fa-cloud-download::before {
  content: "\f0ed"; }

.fa-cloud-download-alt::before {
  content: "\f0ed"; }

.fa-children::before {
  content: "\e4e1"; }

.fa-chalkboard::before {
  content: "\f51b"; }

.fa-blackboard::before {
  content: "\f51b"; }

.fa-user-large-slash::before {
  content: "\f4fa"; }

.fa-user-alt-slash::before {
  content: "\f4fa"; }

.fa-envelope-open::before {
  content: "\f2b6"; }

.fa-handshake-simple-slash::before {
  content: "\e05f"; }

.fa-handshake-alt-slash::before {
  content: "\e05f"; }

.fa-mattress-pillow::before {
  content: "\e525"; }

.fa-guarani-sign::before {
  content: "\e19a"; }

.fa-arrows-rotate::before {
  content: "\f021"; }

.fa-refresh::before {
  content: "\f021"; }

.fa-sync::before {
  content: "\f021"; }

.fa-fire-extinguisher::before {
  content: "\f134"; }

.fa-cruzeiro-sign::before {
  content: "\e152"; }

.fa-greater-than-equal::before {
  content: "\f532"; }

.fa-shield-halved::before {
  content: "\f3ed"; }

.fa-shield-alt::before {
  content: "\f3ed"; }

.fa-book-atlas::before {
  content: "\f558"; }

.fa-atlas::before {
  content: "\f558"; }

.fa-virus::before {
  content: "\e074"; }

.fa-envelope-circle-check::before {
  content: "\e4e8"; }

.fa-layer-group::before {
  content: "\f5fd"; }

.fa-arrows-to-dot::before {
  content: "\e4be"; }

.fa-archway::before {
  content: "\f557"; }

.fa-heart-circle-check::before {
  content: "\e4fd"; }

.fa-house-chimney-crack::before {
  content: "\f6f1"; }

.fa-house-damage::before {
  content: "\f6f1"; }

.fa-file-zipper::before {
  content: "\f1c6"; }

.fa-file-archive::before {
  content: "\f1c6"; }

.fa-square::before {
  content: "\f0c8"; }

.fa-martini-glass-empty::before {
  content: "\f000"; }

.fa-glass-martini::before {
  content: "\f000"; }

.fa-couch::before {
  content: "\f4b8"; }

.fa-cedi-sign::before {
  content: "\e0df"; }

.fa-italic::before {
  content: "\f033"; }

.fa-table-cells-column-lock::before {
  content: "\e678"; }

.fa-church::before {
  content: "\f51d"; }

.fa-comments-dollar::before {
  content: "\f653"; }

.fa-democrat::before {
  content: "\f747"; }

.fa-z::before {
  content: "\5a"; }

.fa-person-skiing::before {
  content: "\f7c9"; }

.fa-skiing::before {
  content: "\f7c9"; }

.fa-road-lock::before {
  content: "\e567"; }

.fa-a::before {
  content: "\41"; }

.fa-temperature-arrow-down::before {
  content: "\e03f"; }

.fa-temperature-down::before {
  content: "\e03f"; }

.fa-feather-pointed::before {
  content: "\f56b"; }

.fa-feather-alt::before {
  content: "\f56b"; }

.fa-p::before {
  content: "\50"; }

.fa-snowflake::before {
  content: "\f2dc"; }

.fa-newspaper::before {
  content: "\f1ea"; }

.fa-rectangle-ad::before {
  content: "\f641"; }

.fa-ad::before {
  content: "\f641"; }

.fa-circle-arrow-right::before {
  content: "\f0a9"; }

.fa-arrow-circle-right::before {
  content: "\f0a9"; }

.fa-filter-circle-xmark::before {
  content: "\e17b"; }

.fa-locust::before {
  content: "\e520"; }

.fa-sort::before {
  content: "\f0dc"; }

.fa-unsorted::before {
  content: "\f0dc"; }

.fa-list-ol::before {
  content: "\f0cb"; }

.fa-list-1-2::before {
  content: "\f0cb"; }

.fa-list-numeric::before {
  content: "\f0cb"; }

.fa-person-dress-burst::before {
  content: "\e544"; }

.fa-money-check-dollar::before {
  content: "\f53d"; }

.fa-money-check-alt::before {
  content: "\f53d"; }

.fa-vector-square::before {
  content: "\f5cb"; }

.fa-bread-slice::before {
  content: "\f7ec"; }

.fa-language::before {
  content: "\f1ab"; }

.fa-face-kiss-wink-heart::before {
  content: "\f598"; }

.fa-kiss-wink-heart::before {
  content: "\f598"; }

.fa-filter::before {
  content: "\f0b0"; }

.fa-question::before {
  content: "\3f"; }

.fa-file-signature::before {
  content: "\f573"; }

.fa-up-down-left-right::before {
  content: "\f0b2"; }

.fa-arrows-alt::before {
  content: "\f0b2"; }

.fa-house-chimney-user::before {
  content: "\e065"; }

.fa-hand-holding-heart::before {
  content: "\f4be"; }

.fa-puzzle-piece::before {
  content: "\f12e"; }

.fa-money-check::before {
  content: "\f53c"; }

.fa-star-half-stroke::before {
  content: "\f5c0"; }

.fa-star-half-alt::before {
  content: "\f5c0"; }

.fa-code::before {
  content: "\f121"; }

.fa-whiskey-glass::before {
  content: "\f7a0"; }

.fa-glass-whiskey::before {
  content: "\f7a0"; }

.fa-building-circle-exclamation::before {
  content: "\e4d3"; }

.fa-magnifying-glass-chart::before {
  content: "\e522"; }

.fa-arrow-up-right-from-square::before {
  content: "\f08e"; }

.fa-external-link::before {
  content: "\f08e"; }

.fa-cubes-stacked::before {
  content: "\e4e6"; }

.fa-won-sign::before {
  content: "\f159"; }

.fa-krw::before {
  content: "\f159"; }

.fa-won::before {
  content: "\f159"; }

.fa-virus-covid::before {
  content: "\e4a8"; }

.fa-austral-sign::before {
  content: "\e0a9"; }

.fa-f::before {
  content: "\46"; }

.fa-leaf::before {
  content: "\f06c"; }

.fa-road::before {
  content: "\f018"; }

.fa-taxi::before {
  content: "\f1ba"; }

.fa-cab::before {
  content: "\f1ba"; }

.fa-person-circle-plus::before {
  content: "\e541"; }

.fa-chart-pie::before {
  content: "\f200"; }

.fa-pie-chart::before {
  content: "\f200"; }

.fa-bolt-lightning::before {
  content: "\e0b7"; }

.fa-sack-xmark::before {
  content: "\e56a"; }

.fa-file-excel::before {
  content: "\f1c3"; }

.fa-file-contract::before {
  content: "\f56c"; }

.fa-fish-fins::before {
  content: "\e4f2"; }

.fa-building-flag::before {
  content: "\e4d5"; }

.fa-face-grin-beam::before {
  content: "\f582"; }

.fa-grin-beam::before {
  content: "\f582"; }

.fa-object-ungroup::before {
  content: "\f248"; }

.fa-poop::before {
  content: "\f619"; }

.fa-location-pin::before {
  content: "\f041"; }

.fa-map-marker::before {
  content: "\f041"; }

.fa-kaaba::before {
  content: "\f66b"; }

.fa-toilet-paper::before {
  content: "\f71e"; }

.fa-helmet-safety::before {
  content: "\f807"; }

.fa-hard-hat::before {
  content: "\f807"; }

.fa-hat-hard::before {
  content: "\f807"; }

.fa-eject::before {
  content: "\f052"; }

.fa-circle-right::before {
  content: "\f35a"; }

.fa-arrow-alt-circle-right::before {
  content: "\f35a"; }

.fa-plane-circle-check::before {
  content: "\e555"; }

.fa-face-rolling-eyes::before {
  content: "\f5a5"; }

.fa-meh-rolling-eyes::before {
  content: "\f5a5"; }

.fa-object-group::before {
  content: "\f247"; }

.fa-chart-line::before {
  content: "\f201"; }

.fa-line-chart::before {
  content: "\f201"; }

.fa-mask-ventilator::before {
  content: "\e524"; }

.fa-arrow-right::before {
  content: "\f061"; }

.fa-signs-post::before {
  content: "\f277"; }

.fa-map-signs::before {
  content: "\f277"; }

.fa-cash-register::before {
  content: "\f788"; }

.fa-person-circle-question::before {
  content: "\e542"; }

.fa-h::before {
  content: "\48"; }

.fa-tarp::before {
  content: "\e57b"; }

.fa-screwdriver-wrench::before {
  content: "\f7d9"; }

.fa-tools::before {
  content: "\f7d9"; }

.fa-arrows-to-eye::before {
  content: "\e4bf"; }

.fa-plug-circle-bolt::before {
  content: "\e55b"; }

.fa-heart::before {
  content: "\f004"; }

.fa-mars-and-venus::before {
  content: "\f224"; }

.fa-house-user::before {
  content: "\e1b0"; }

.fa-home-user::before {
  content: "\e1b0"; }

.fa-dumpster-fire::before {
  content: "\f794"; }

.fa-house-crack::before {
  content: "\e3b1"; }

.fa-martini-glass-citrus::before {
  content: "\f561"; }

.fa-cocktail::before {
  content: "\f561"; }

.fa-face-surprise::before {
  content: "\f5c2"; }

.fa-surprise::before {
  content: "\f5c2"; }

.fa-bottle-water::before {
  content: "\e4c5"; }

.fa-circle-pause::before {
  content: "\f28b"; }

.fa-pause-circle::before {
  content: "\f28b"; }

.fa-toilet-paper-slash::before {
  content: "\e072"; }

.fa-apple-whole::before {
  content: "\f5d1"; }

.fa-apple-alt::before {
  content: "\f5d1"; }

.fa-kitchen-set::before {
  content: "\e51a"; }

.fa-r::before {
  content: "\52"; }

.fa-temperature-quarter::before {
  content: "\f2ca"; }

.fa-temperature-1::before {
  content: "\f2ca"; }

.fa-thermometer-1::before {
  content: "\f2ca"; }

.fa-thermometer-quarter::before {
  content: "\f2ca"; }

.fa-cube::before {
  content: "\f1b2"; }

.fa-bitcoin-sign::before {
  content: "\e0b4"; }

.fa-shield-dog::before {
  content: "\e573"; }

.fa-solar-panel::before {
  content: "\f5ba"; }

.fa-lock-open::before {
  content: "\f3c1"; }

.fa-elevator::before {
  content: "\e16d"; }

.fa-money-bill-transfer::before {
  content: "\e528"; }

.fa-money-bill-trend-up::before {
  content: "\e529"; }

.fa-house-flood-water-circle-arrow-right::before {
  content: "\e50f"; }

.fa-square-poll-horizontal::before {
  content: "\f682"; }

.fa-poll-h::before {
  content: "\f682"; }

.fa-circle::before {
  content: "\f111"; }

.fa-backward-fast::before {
  content: "\f049"; }

.fa-fast-backward::before {
  content: "\f049"; }

.fa-recycle::before {
  content: "\f1b8"; }

.fa-user-astronaut::before {
  content: "\f4fb"; }

.fa-plane-slash::before {
  content: "\e069"; }

.fa-trademark::before {
  content: "\f25c"; }

.fa-basketball::before {
  content: "\f434"; }

.fa-basketball-ball::before {
  content: "\f434"; }

.fa-satellite-dish::before {
  content: "\f7c0"; }

.fa-circle-up::before {
  content: "\f35b"; }

.fa-arrow-alt-circle-up::before {
  content: "\f35b"; }

.fa-mobile-screen-button::before {
  content: "\f3cd"; }

.fa-mobile-alt::before {
  content: "\f3cd"; }

.fa-volume-high::before {
  content: "\f028"; }

.fa-volume-up::before {
  content: "\f028"; }

.fa-users-rays::before {
  content: "\e593"; }

.fa-wallet::before {
  content: "\f555"; }

.fa-clipboard-check::before {
  content: "\f46c"; }

.fa-file-audio::before {
  content: "\f1c7"; }

.fa-burger::before {
  content: "\f805"; }

.fa-hamburger::before {
  content: "\f805"; }

.fa-wrench::before {
  content: "\f0ad"; }

.fa-bugs::before {
  content: "\e4d0"; }

.fa-rupee-sign::before {
  content: "\f156"; }

.fa-rupee::before {
  content: "\f156"; }

.fa-file-image::before {
  content: "\f1c5"; }

.fa-circle-question::before {
  content: "\f059"; }

.fa-question-circle::before {
  content: "\f059"; }

.fa-plane-departure::before {
  content: "\f5b0"; }

.fa-handshake-slash::before {
  content: "\e060"; }

.fa-book-bookmark::before {
  content: "\e0bb"; }

.fa-code-branch::before {
  content: "\f126"; }

.fa-hat-cowboy::before {
  content: "\f8c0"; }

.fa-bridge::before {
  content: "\e4c8"; }

.fa-phone-flip::before {
  content: "\f879"; }

.fa-phone-alt::before {
  content: "\f879"; }

.fa-truck-front::before {
  content: "\e2b7"; }

.fa-cat::before {
  content: "\f6be"; }

.fa-anchor-circle-exclamation::before {
  content: "\e4ab"; }

.fa-truck-field::before {
  content: "\e58d"; }

.fa-route::before {
  content: "\f4d7"; }

.fa-clipboard-question::before {
  content: "\e4e3"; }

.fa-panorama::before {
  content: "\e209"; }

.fa-comment-medical::before {
  content: "\f7f5"; }

.fa-teeth-open::before {
  content: "\f62f"; }

.fa-file-circle-minus::before {
  content: "\e4ed"; }

.fa-tags::before {
  content: "\f02c"; }

.fa-wine-glass::before {
  content: "\f4e3"; }

.fa-forward-fast::before {
  content: "\f050"; }

.fa-fast-forward::before {
  content: "\f050"; }

.fa-face-meh-blank::before {
  content: "\f5a4"; }

.fa-meh-blank::before {
  content: "\f5a4"; }

.fa-square-parking::before {
  content: "\f540"; }

.fa-parking::before {
  content: "\f540"; }

.fa-house-signal::before {
  content: "\e012"; }

.fa-bars-progress::before {
  content: "\f828"; }

.fa-tasks-alt::before {
  content: "\f828"; }

.fa-faucet-drip::before {
  content: "\e006"; }

.fa-cart-flatbed::before {
  content: "\f474"; }

.fa-dolly-flatbed::before {
  content: "\f474"; }

.fa-ban-smoking::before {
  content: "\f54d"; }

.fa-smoking-ban::before {
  content: "\f54d"; }

.fa-terminal::before {
  content: "\f120"; }

.fa-mobile-button::before {
  content: "\f10b"; }

.fa-house-medical-flag::before {
  content: "\e514"; }

.fa-basket-shopping::before {
  content: "\f291"; }

.fa-shopping-basket::before {
  content: "\f291"; }

.fa-tape::before {
  content: "\f4db"; }

.fa-bus-simple::before {
  content: "\f55e"; }

.fa-bus-alt::before {
  content: "\f55e"; }

.fa-eye::before {
  content: "\f06e"; }

.fa-face-sad-cry::before {
  content: "\f5b3"; }

.fa-sad-cry::before {
  content: "\f5b3"; }

.fa-audio-description::before {
  content: "\f29e"; }

.fa-person-military-to-person::before {
  content: "\e54c"; }

.fa-file-shield::before {
  content: "\e4f0"; }

.fa-user-slash::before {
  content: "\f506"; }

.fa-pen::before {
  content: "\f304"; }

.fa-tower-observation::before {
  content: "\e586"; }

.fa-file-code::before {
  content: "\f1c9"; }

.fa-signal::before {
  content: "\f012"; }

.fa-signal-5::before {
  content: "\f012"; }

.fa-signal-perfect::before {
  content: "\f012"; }

.fa-bus::before {
  content: "\f207"; }

.fa-heart-circle-xmark::before {
  content: "\e501"; }

.fa-house-chimney::before {
  content: "\e3af"; }

.fa-home-lg::before {
  content: "\e3af"; }

.fa-window-maximize::before {
  content: "\f2d0"; }

.fa-face-frown::before {
  content: "\f119"; }

.fa-frown::before {
  content: "\f119"; }

.fa-prescription::before {
  content: "\f5b1"; }

.fa-shop::before {
  content: "\f54f"; }

.fa-store-alt::before {
  content: "\f54f"; }

.fa-floppy-disk::before {
  content: "\f0c7"; }

.fa-save::before {
  content: "\f0c7"; }

.fa-vihara::before {
  content: "\f6a7"; }

.fa-scale-unbalanced::before {
  content: "\f515"; }

.fa-balance-scale-left::before {
  content: "\f515"; }

.fa-sort-up::before {
  content: "\f0de"; }

.fa-sort-asc::before {
  content: "\f0de"; }

.fa-comment-dots::before {
  content: "\f4ad"; }

.fa-commenting::before {
  content: "\f4ad"; }

.fa-plant-wilt::before {
  content: "\e5aa"; }

.fa-diamond::before {
  content: "\f219"; }

.fa-face-grin-squint::before {
  content: "\f585"; }

.fa-grin-squint::before {
  content: "\f585"; }

.fa-hand-holding-dollar::before {
  content: "\f4c0"; }

.fa-hand-holding-usd::before {
  content: "\f4c0"; }

.fa-bacterium::before {
  content: "\e05a"; }

.fa-hand-pointer::before {
  content: "\f25a"; }

.fa-drum-steelpan::before {
  content: "\f56a"; }

.fa-hand-scissors::before {
  content: "\f257"; }

.fa-hands-praying::before {
  content: "\f684"; }

.fa-praying-hands::before {
  content: "\f684"; }

.fa-arrow-rotate-right::before {
  content: "\f01e"; }

.fa-arrow-right-rotate::before {
  content: "\f01e"; }

.fa-arrow-rotate-forward::before {
  content: "\f01e"; }

.fa-redo::before {
  content: "\f01e"; }

.fa-biohazard::before {
  content: "\f780"; }

.fa-location-crosshairs::before {
  content: "\f601"; }

.fa-location::before {
  content: "\f601"; }

.fa-mars-double::before {
  content: "\f227"; }

.fa-child-dress::before {
  content: "\e59c"; }

.fa-users-between-lines::before {
  content: "\e591"; }

.fa-lungs-virus::before {
  content: "\e067"; }

.fa-face-grin-tears::before {
  content: "\f588"; }

.fa-grin-tears::before {
  content: "\f588"; }

.fa-phone::before {
  content: "\f095"; }

.fa-calendar-xmark::before {
  content: "\f273"; }

.fa-calendar-times::before {
  content: "\f273"; }

.fa-child-reaching::before {
  content: "\e59d"; }

.fa-head-side-virus::before {
  content: "\e064"; }

.fa-user-gear::before {
  content: "\f4fe"; }

.fa-user-cog::before {
  content: "\f4fe"; }

.fa-arrow-up-1-9::before {
  content: "\f163"; }

.fa-sort-numeric-up::before {
  content: "\f163"; }

.fa-door-closed::before {
  content: "\f52a"; }

.fa-shield-virus::before {
  content: "\e06c"; }

.fa-dice-six::before {
  content: "\f526"; }

.fa-mosquito-net::before {
  content: "\e52c"; }

.fa-bridge-water::before {
  content: "\e4ce"; }

.fa-person-booth::before {
  content: "\f756"; }

.fa-text-width::before {
  content: "\f035"; }

.fa-hat-wizard::before {
  content: "\f6e8"; }

.fa-pen-fancy::before {
  content: "\f5ac"; }

.fa-person-digging::before {
  content: "\f85e"; }

.fa-digging::before {
  content: "\f85e"; }

.fa-trash::before {
  content: "\f1f8"; }

.fa-gauge-simple::before {
  content: "\f629"; }

.fa-gauge-simple-med::before {
  content: "\f629"; }

.fa-tachometer-average::before {
  content: "\f629"; }

.fa-book-medical::before {
  content: "\f7e6"; }

.fa-poo::before {
  content: "\f2fe"; }

.fa-quote-right::before {
  content: "\f10e"; }

.fa-quote-right-alt::before {
  content: "\f10e"; }

.fa-shirt::before {
  content: "\f553"; }

.fa-t-shirt::before {
  content: "\f553"; }

.fa-tshirt::before {
  content: "\f553"; }

.fa-cubes::before {
  content: "\f1b3"; }

.fa-divide::before {
  content: "\f529"; }

.fa-tenge-sign::before {
  content: "\f7d7"; }

.fa-tenge::before {
  content: "\f7d7"; }

.fa-headphones::before {
  content: "\f025"; }

.fa-hands-holding::before {
  content: "\f4c2"; }

.fa-hands-clapping::before {
  content: "\e1a8"; }

.fa-republican::before {
  content: "\f75e"; }

.fa-arrow-left::before {
  content: "\f060"; }

.fa-person-circle-xmark::before {
  content: "\e543"; }

.fa-ruler::before {
  content: "\f545"; }

.fa-align-left::before {
  content: "\f036"; }

.fa-dice-d6::before {
  content: "\f6d1"; }

.fa-restroom::before {
  content: "\f7bd"; }

.fa-j::before {
  content: "\4a"; }

.fa-users-viewfinder::before {
  content: "\e595"; }

.fa-file-video::before {
  content: "\f1c8"; }

.fa-up-right-from-square::before {
  content: "\f35d"; }

.fa-external-link-alt::before {
  content: "\f35d"; }

.fa-table-cells::before {
  content: "\f00a"; }

.fa-th::before {
  content: "\f00a"; }

.fa-file-pdf::before {
  content: "\f1c1"; }

.fa-book-bible::before {
  content: "\f647"; }

.fa-bible::before {
  content: "\f647"; }

.fa-o::before {
  content: "\4f"; }

.fa-suitcase-medical::before {
  content: "\f0fa"; }

.fa-medkit::before {
  content: "\f0fa"; }

.fa-user-secret::before {
  content: "\f21b"; }

.fa-otter::before {
  content: "\f700"; }

.fa-person-dress::before {
  content: "\f182"; }

.fa-female::before {
  content: "\f182"; }

.fa-comment-dollar::before {
  content: "\f651"; }

.fa-business-time::before {
  content: "\f64a"; }

.fa-briefcase-clock::before {
  content: "\f64a"; }

.fa-table-cells-large::before {
  content: "\f009"; }

.fa-th-large::before {
  content: "\f009"; }

.fa-book-tanakh::before {
  content: "\f827"; }

.fa-tanakh::before {
  content: "\f827"; }

.fa-phone-volume::before {
  content: "\f2a0"; }

.fa-volume-control-phone::before {
  content: "\f2a0"; }

.fa-hat-cowboy-side::before {
  content: "\f8c1"; }

.fa-clipboard-user::before {
  content: "\f7f3"; }

.fa-child::before {
  content: "\f1ae"; }

.fa-lira-sign::before {
  content: "\f195"; }

.fa-satellite::before {
  content: "\f7bf"; }

.fa-plane-lock::before {
  content: "\e558"; }

.fa-tag::before {
  content: "\f02b"; }

.fa-comment::before {
  content: "\f075"; }

.fa-cake-candles::before {
  content: "\f1fd"; }

.fa-birthday-cake::before {
  content: "\f1fd"; }

.fa-cake::before {
  content: "\f1fd"; }

.fa-envelope::before {
  content: "\f0e0"; }

.fa-angles-up::before {
  content: "\f102"; }

.fa-angle-double-up::before {
  content: "\f102"; }

.fa-paperclip::before {
  content: "\f0c6"; }

.fa-arrow-right-to-city::before {
  content: "\e4b3"; }

.fa-ribbon::before {
  content: "\f4d6"; }

.fa-lungs::before {
  content: "\f604"; }

.fa-arrow-up-9-1::before {
  content: "\f887"; }

.fa-sort-numeric-up-alt::before {
  content: "\f887"; }

.fa-litecoin-sign::before {
  content: "\e1d3"; }

.fa-border-none::before {
  content: "\f850"; }

.fa-circle-nodes::before {
  content: "\e4e2"; }

.fa-parachute-box::before {
  content: "\f4cd"; }

.fa-indent::before {
  content: "\f03c"; }

.fa-truck-field-un::before {
  content: "\e58e"; }

.fa-hourglass::before {
  content: "\f254"; }

.fa-hourglass-empty::before {
  content: "\f254"; }

.fa-mountain::before {
  content: "\f6fc"; }

.fa-user-doctor::before {
  content: "\f0f0"; }

.fa-user-md::before {
  content: "\f0f0"; }

.fa-circle-info::before {
  content: "\f05a"; }

.fa-info-circle::before {
  content: "\f05a"; }

.fa-cloud-meatball::before {
  content: "\f73b"; }

.fa-camera::before {
  content: "\f030"; }

.fa-camera-alt::before {
  content: "\f030"; }

.fa-square-virus::before {
  content: "\e578"; }

.fa-meteor::before {
  content: "\f753"; }

.fa-car-on::before {
  content: "\e4dd"; }

.fa-sleigh::before {
  content: "\f7cc"; }

.fa-arrow-down-1-9::before {
  content: "\f162"; }

.fa-sort-numeric-asc::before {
  content: "\f162"; }

.fa-sort-numeric-down::before {
  content: "\f162"; }

.fa-hand-holding-droplet::before {
  content: "\f4c1"; }

.fa-hand-holding-water::before {
  content: "\f4c1"; }

.fa-water::before {
  content: "\f773"; }

.fa-calendar-check::before {
  content: "\f274"; }

.fa-braille::before {
  content: "\f2a1"; }

.fa-prescription-bottle-medical::before {
  content: "\f486"; }

.fa-prescription-bottle-alt::before {
  content: "\f486"; }

.fa-landmark::before {
  content: "\f66f"; }

.fa-truck::before {
  content: "\f0d1"; }

.fa-crosshairs::before {
  content: "\f05b"; }

.fa-person-cane::before {
  content: "\e53c"; }

.fa-tent::before {
  content: "\e57d"; }

.fa-vest-patches::before {
  content: "\e086"; }

.fa-check-double::before {
  content: "\f560"; }

.fa-arrow-down-a-z::before {
  content: "\f15d"; }

.fa-sort-alpha-asc::before {
  content: "\f15d"; }

.fa-sort-alpha-down::before {
  content: "\f15d"; }

.fa-money-bill-wheat::before {
  content: "\e52a"; }

.fa-cookie::before {
  content: "\f563"; }

.fa-arrow-rotate-left::before {
  content: "\f0e2"; }

.fa-arrow-left-rotate::before {
  content: "\f0e2"; }

.fa-arrow-rotate-back::before {
  content: "\f0e2"; }

.fa-arrow-rotate-backward::before {
  content: "\f0e2"; }

.fa-undo::before {
  content: "\f0e2"; }

.fa-hard-drive::before {
  content: "\f0a0"; }

.fa-hdd::before {
  content: "\f0a0"; }

.fa-face-grin-squint-tears::before {
  content: "\f586"; }

.fa-grin-squint-tears::before {
  content: "\f586"; }

.fa-dumbbell::before {
  content: "\f44b"; }

.fa-rectangle-list::before {
  content: "\f022"; }

.fa-list-alt::before {
  content: "\f022"; }

.fa-tarp-droplet::before {
  content: "\e57c"; }

.fa-house-medical-circle-check::before {
  content: "\e511"; }

.fa-person-skiing-nordic::before {
  content: "\f7ca"; }

.fa-skiing-nordic::before {
  content: "\f7ca"; }

.fa-calendar-plus::before {
  content: "\f271"; }

.fa-plane-arrival::before {
  content: "\f5af"; }

.fa-circle-left::before {
  content: "\f359"; }

.fa-arrow-alt-circle-left::before {
  content: "\f359"; }

.fa-train-subway::before {
  content: "\f239"; }

.fa-subway::before {
  content: "\f239"; }

.fa-chart-gantt::before {
  content: "\e0e4"; }

.fa-indian-rupee-sign::before {
  content: "\e1bc"; }

.fa-indian-rupee::before {
  content: "\e1bc"; }

.fa-inr::before {
  content: "\e1bc"; }

.fa-crop-simple::before {
  content: "\f565"; }

.fa-crop-alt::before {
  content: "\f565"; }

.fa-money-bill-1::before {
  content: "\f3d1"; }

.fa-money-bill-alt::before {
  content: "\f3d1"; }

.fa-left-long::before {
  content: "\f30a"; }

.fa-long-arrow-alt-left::before {
  content: "\f30a"; }

.fa-dna::before {
  content: "\f471"; }

.fa-virus-slash::before {
  content: "\e075"; }

.fa-minus::before {
  content: "\f068"; }

.fa-subtract::before {
  content: "\f068"; }

.fa-chess::before {
  content: "\f439"; }

.fa-arrow-left-long::before {
  content: "\f177"; }

.fa-long-arrow-left::before {
  content: "\f177"; }

.fa-plug-circle-check::before {
  content: "\e55c"; }

.fa-street-view::before {
  content: "\f21d"; }

.fa-franc-sign::before {
  content: "\e18f"; }

.fa-volume-off::before {
  content: "\f026"; }

.fa-hands-asl-interpreting::before {
  content: "\f2a3"; }

.fa-american-sign-language-interpreting::before {
  content: "\f2a3"; }

.fa-asl-interpreting::before {
  content: "\f2a3"; }

.fa-hands-american-sign-language-interpreting::before {
  content: "\f2a3"; }

.fa-gear::before {
  content: "\f013"; }

.fa-cog::before {
  content: "\f013"; }

.fa-droplet-slash::before {
  content: "\f5c7"; }

.fa-tint-slash::before {
  content: "\f5c7"; }

.fa-mosque::before {
  content: "\f678"; }

.fa-mosquito::before {
  content: "\e52b"; }

.fa-star-of-david::before {
  content: "\f69a"; }

.fa-person-military-rifle::before {
  content: "\e54b"; }

.fa-cart-shopping::before {
  content: "\f07a"; }

.fa-shopping-cart::before {
  content: "\f07a"; }

.fa-vials::before {
  content: "\f493"; }

.fa-plug-circle-plus::before {
  content: "\e55f"; }

.fa-place-of-worship::before {
  content: "\f67f"; }

.fa-grip-vertical::before {
  content: "\f58e"; }

.fa-arrow-turn-up::before {
  content: "\f148"; }

.fa-level-up::before {
  content: "\f148"; }

.fa-u::before {
  content: "\55"; }

.fa-square-root-variable::before {
  content: "\f698"; }

.fa-square-root-alt::before {
  content: "\f698"; }

.fa-clock::before {
  content: "\f017"; }

.fa-clock-four::before {
  content: "\f017"; }

.fa-backward-step::before {
  content: "\f048"; }

.fa-step-backward::before {
  content: "\f048"; }

.fa-pallet::before {
  content: "\f482"; }

.fa-faucet::before {
  content: "\e005"; }

.fa-baseball-bat-ball::before {
  content: "\f432"; }

.fa-s::before {
  content: "\53"; }

.fa-timeline::before {
  content: "\e29c"; }

.fa-keyboard::before {
  content: "\f11c"; }

.fa-caret-down::before {
  content: "\f0d7"; }

.fa-house-chimney-medical::before {
  content: "\f7f2"; }

.fa-clinic-medical::before {
  content: "\f7f2"; }

.fa-temperature-three-quarters::before {
  content: "\f2c8"; }

.fa-temperature-3::before {
  content: "\f2c8"; }

.fa-thermometer-3::before {
  content: "\f2c8"; }

.fa-thermometer-three-quarters::before {
  content: "\f2c8"; }

.fa-mobile-screen::before {
  content: "\f3cf"; }

.fa-mobile-android-alt::before {
  content: "\f3cf"; }

.fa-plane-up::before {
  content: "\e22d"; }

.fa-piggy-bank::before {
  content: "\f4d3"; }

.fa-battery-half::before {
  content: "\f242"; }

.fa-battery-3::before {
  content: "\f242"; }

.fa-mountain-city::before {
  content: "\e52e"; }

.fa-coins::before {
  content: "\f51e"; }

.fa-khanda::before {
  content: "\f66d"; }

.fa-sliders::before {
  content: "\f1de"; }

.fa-sliders-h::before {
  content: "\f1de"; }

.fa-folder-tree::before {
  content: "\f802"; }

.fa-network-wired::before {
  content: "\f6ff"; }

.fa-map-pin::before {
  content: "\f276"; }

.fa-hamsa::before {
  content: "\f665"; }

.fa-cent-sign::before {
  content: "\e3f5"; }

.fa-flask::before {
  content: "\f0c3"; }

.fa-person-pregnant::before {
  content: "\e31e"; }

.fa-wand-sparkles::before {
  content: "\f72b"; }

.fa-ellipsis-vertical::before {
  content: "\f142"; }

.fa-ellipsis-v::before {
  content: "\f142"; }

.fa-ticket::before {
  content: "\f145"; }

.fa-power-off::before {
  content: "\f011"; }

.fa-right-long::before {
  content: "\f30b"; }

.fa-long-arrow-alt-right::before {
  content: "\f30b"; }

.fa-flag-usa::before {
  content: "\f74d"; }

.fa-laptop-file::before {
  content: "\e51d"; }

.fa-tty::before {
  content: "\f1e4"; }

.fa-teletype::before {
  content: "\f1e4"; }

.fa-diagram-next::before {
  content: "\e476"; }

.fa-person-rifle::before {
  content: "\e54e"; }

.fa-house-medical-circle-exclamation::before {
  content: "\e512"; }

.fa-closed-captioning::before {
  content: "\f20a"; }

.fa-person-hiking::before {
  content: "\f6ec"; }

.fa-hiking::before {
  content: "\f6ec"; }

.fa-venus-double::before {
  content: "\f226"; }

.fa-images::before {
  content: "\f302"; }

.fa-calculator::before {
  content: "\f1ec"; }

.fa-people-pulling::before {
  content: "\e535"; }

.fa-n::before {
  content: "\4e"; }

.fa-cable-car::before {
  content: "\f7da"; }

.fa-tram::before {
  content: "\f7da"; }

.fa-cloud-rain::before {
  content: "\f73d"; }

.fa-building-circle-xmark::before {
  content: "\e4d4"; }

.fa-ship::before {
  content: "\f21a"; }

.fa-arrows-down-to-line::before {
  content: "\e4b8"; }

.fa-download::before {
  content: "\f019"; }

.fa-face-grin::before {
  content: "\f580"; }

.fa-grin::before {
  content: "\f580"; }

.fa-delete-left::before {
  content: "\f55a"; }

.fa-backspace::before {
  content: "\f55a"; }

.fa-eye-dropper::before {
  content: "\f1fb"; }

.fa-eye-dropper-empty::before {
  content: "\f1fb"; }

.fa-eyedropper::before {
  content: "\f1fb"; }

.fa-file-circle-check::before {
  content: "\e5a0"; }

.fa-forward::before {
  content: "\f04e"; }

.fa-mobile::before {
  content: "\f3ce"; }

.fa-mobile-android::before {
  content: "\f3ce"; }

.fa-mobile-phone::before {
  content: "\f3ce"; }

.fa-face-meh::before {
  content: "\f11a"; }

.fa-meh::before {
  content: "\f11a"; }

.fa-align-center::before {
  content: "\f037"; }

.fa-book-skull::before {
  content: "\f6b7"; }

.fa-book-dead::before {
  content: "\f6b7"; }

.fa-id-card::before {
  content: "\f2c2"; }

.fa-drivers-license::before {
  content: "\f2c2"; }

.fa-outdent::before {
  content: "\f03b"; }

.fa-dedent::before {
  content: "\f03b"; }

.fa-heart-circle-exclamation::before {
  content: "\e4fe"; }

.fa-house::before {
  content: "\f015"; }

.fa-home::before {
  content: "\f015"; }

.fa-home-alt::before {
  content: "\f015"; }

.fa-home-lg-alt::before {
  content: "\f015"; }

.fa-calendar-week::before {
  content: "\f784"; }

.fa-laptop-medical::before {
  content: "\f812"; }

.fa-b::before {
  content: "\42"; }

.fa-file-medical::before {
  content: "\f477"; }

.fa-dice-one::before {
  content: "\f525"; }

.fa-kiwi-bird::before {
  content: "\f535"; }

.fa-arrow-right-arrow-left::before {
  content: "\f0ec"; }

.fa-exchange::before {
  content: "\f0ec"; }

.fa-rotate-right::before {
  content: "\f2f9"; }

.fa-redo-alt::before {
  content: "\f2f9"; }

.fa-rotate-forward::before {
  content: "\f2f9"; }

.fa-utensils::before {
  content: "\f2e7"; }

.fa-cutlery::before {
  content: "\f2e7"; }

.fa-arrow-up-wide-short::before {
  content: "\f161"; }

.fa-sort-amount-up::before {
  content: "\f161"; }

.fa-mill-sign::before {
  content: "\e1ed"; }

.fa-bowl-rice::before {
  content: "\e2eb"; }

.fa-skull::before {
  content: "\f54c"; }

.fa-tower-broadcast::before {
  content: "\f519"; }

.fa-broadcast-tower::before {
  content: "\f519"; }

.fa-truck-pickup::before {
  content: "\f63c"; }

.fa-up-long::before {
  content: "\f30c"; }

.fa-long-arrow-alt-up::before {
  content: "\f30c"; }

.fa-stop::before {
  content: "\f04d"; }

.fa-code-merge::before {
  content: "\f387"; }

.fa-upload::before {
  content: "\f093"; }

.fa-hurricane::before {
  content: "\f751"; }

.fa-mound::before {
  content: "\e52d"; }

.fa-toilet-portable::before {
  content: "\e583"; }

.fa-compact-disc::before {
  content: "\f51f"; }

.fa-file-arrow-down::before {
  content: "\f56d"; }

.fa-file-download::before {
  content: "\f56d"; }

.fa-caravan::before {
  content: "\f8ff"; }

.fa-shield-cat::before {
  content: "\e572"; }

.fa-bolt::before {
  content: "\f0e7"; }

.fa-zap::before {
  content: "\f0e7"; }

.fa-glass-water::before {
  content: "\e4f4"; }

.fa-oil-well::before {
  content: "\e532"; }

.fa-vault::before {
  content: "\e2c5"; }

.fa-mars::before {
  content: "\f222"; }

.fa-toilet::before {
  content: "\f7d8"; }

.fa-plane-circle-xmark::before {
  content: "\e557"; }

.fa-yen-sign::before {
  content: "\f157"; }

.fa-cny::before {
  content: "\f157"; }

.fa-jpy::before {
  content: "\f157"; }

.fa-rmb::before {
  content: "\f157"; }

.fa-yen::before {
  content: "\f157"; }

.fa-ruble-sign::before {
  content: "\f158"; }

.fa-rouble::before {
  content: "\f158"; }

.fa-rub::before {
  content: "\f158"; }

.fa-ruble::before {
  content: "\f158"; }

.fa-sun::before {
  content: "\f185"; }

.fa-guitar::before {
  content: "\f7a6"; }

.fa-face-laugh-wink::before {
  content: "\f59c"; }

.fa-laugh-wink::before {
  content: "\f59c"; }

.fa-horse-head::before {
  content: "\f7ab"; }

.fa-bore-hole::before {
  content: "\e4c3"; }

.fa-industry::before {
  content: "\f275"; }

.fa-circle-down::before {
  content: "\f358"; }

.fa-arrow-alt-circle-down::before {
  content: "\f358"; }

.fa-arrows-turn-to-dots::before {
  content: "\e4c1"; }

.fa-florin-sign::before {
  content: "\e184"; }

.fa-arrow-down-short-wide::before {
  content: "\f884"; }

.fa-sort-amount-desc::before {
  content: "\f884"; }

.fa-sort-amount-down-alt::before {
  content: "\f884"; }

.fa-less-than::before {
  content: "\3c"; }

.fa-angle-down::before {
  content: "\f107"; }

.fa-car-tunnel::before {
  content: "\e4de"; }

.fa-head-side-cough::before {
  content: "\e061"; }

.fa-grip-lines::before {
  content: "\f7a4"; }

.fa-thumbs-down::before {
  content: "\f165"; }

.fa-user-lock::before {
  content: "\f502"; }

.fa-arrow-right-long::before {
  content: "\f178"; }

.fa-long-arrow-right::before {
  content: "\f178"; }

.fa-anchor-circle-xmark::before {
  content: "\e4ac"; }

.fa-ellipsis::before {
  content: "\f141"; }

.fa-ellipsis-h::before {
  content: "\f141"; }

.fa-chess-pawn::before {
  content: "\f443"; }

.fa-kit-medical::before {
  content: "\f479"; }

.fa-first-aid::before {
  content: "\f479"; }

.fa-person-through-window::before {
  content: "\e5a9"; }

.fa-toolbox::before {
  content: "\f552"; }

.fa-hands-holding-circle::before {
  content: "\e4fb"; }

.fa-bug::before {
  content: "\f188"; }

.fa-credit-card::before {
  content: "\f09d"; }

.fa-credit-card-alt::before {
  content: "\f09d"; }

.fa-car::before {
  content: "\f1b9"; }

.fa-automobile::before {
  content: "\f1b9"; }

.fa-hand-holding-hand::before {
  content: "\e4f7"; }

.fa-book-open-reader::before {
  content: "\f5da"; }

.fa-book-reader::before {
  content: "\f5da"; }

.fa-mountain-sun::before {
  content: "\e52f"; }

.fa-arrows-left-right-to-line::before {
  content: "\e4ba"; }

.fa-dice-d20::before {
  content: "\f6cf"; }

.fa-truck-droplet::before {
  content: "\e58c"; }

.fa-file-circle-xmark::before {
  content: "\e5a1"; }

.fa-temperature-arrow-up::before {
  content: "\e040"; }

.fa-temperature-up::before {
  content: "\e040"; }

.fa-medal::before {
  content: "\f5a2"; }

.fa-bed::before {
  content: "\f236"; }

.fa-square-h::before {
  content: "\f0fd"; }

.fa-h-square::before {
  content: "\f0fd"; }

.fa-podcast::before {
  content: "\f2ce"; }

.fa-temperature-full::before {
  content: "\f2c7"; }

.fa-temperature-4::before {
  content: "\f2c7"; }

.fa-thermometer-4::before {
  content: "\f2c7"; }

.fa-thermometer-full::before {
  content: "\f2c7"; }

.fa-bell::before {
  content: "\f0f3"; }

.fa-superscript::before {
  content: "\f12b"; }

.fa-plug-circle-xmark::before {
  content: "\e560"; }

.fa-star-of-life::before {
  content: "\f621"; }

.fa-phone-slash::before {
  content: "\f3dd"; }

.fa-paint-roller::before {
  content: "\f5aa"; }

.fa-handshake-angle::before {
  content: "\f4c4"; }

.fa-hands-helping::before {
  content: "\f4c4"; }

.fa-location-dot::before {
  content: "\f3c5"; }

.fa-map-marker-alt::before {
  content: "\f3c5"; }

.fa-file::before {
  content: "\f15b"; }

.fa-greater-than::before {
  content: "\3e"; }

.fa-person-swimming::before {
  content: "\f5c4"; }

.fa-swimmer::before {
  content: "\f5c4"; }

.fa-arrow-down::before {
  content: "\f063"; }

.fa-droplet::before {
  content: "\f043"; }

.fa-tint::before {
  content: "\f043"; }

.fa-eraser::before {
  content: "\f12d"; }

.fa-earth-americas::before {
  content: "\f57d"; }

.fa-earth::before {
  content: "\f57d"; }

.fa-earth-america::before {
  content: "\f57d"; }

.fa-globe-americas::before {
  content: "\f57d"; }

.fa-person-burst::before {
  content: "\e53b"; }

.fa-dove::before {
  content: "\f4ba"; }

.fa-battery-empty::before {
  content: "\f244"; }

.fa-battery-0::before {
  content: "\f244"; }

.fa-socks::before {
  content: "\f696"; }

.fa-inbox::before {
  content: "\f01c"; }

.fa-section::before {
  content: "\e447"; }

.fa-gauge-high::before {
  content: "\f625"; }

.fa-tachometer-alt::before {
  content: "\f625"; }

.fa-tachometer-alt-fast::before {
  content: "\f625"; }

.fa-envelope-open-text::before {
  content: "\f658"; }

.fa-hospital::before {
  content: "\f0f8"; }

.fa-hospital-alt::before {
  content: "\f0f8"; }

.fa-hospital-wide::before {
  content: "\f0f8"; }

.fa-wine-bottle::before {
  content: "\f72f"; }

.fa-chess-rook::before {
  content: "\f447"; }

.fa-bars-staggered::before {
  content: "\f550"; }

.fa-reorder::before {
  content: "\f550"; }

.fa-stream::before {
  content: "\f550"; }

.fa-dharmachakra::before {
  content: "\f655"; }

.fa-hotdog::before {
  content: "\f80f"; }

.fa-person-walking-with-cane::before {
  content: "\f29d"; }

.fa-blind::before {
  content: "\f29d"; }

.fa-drum::before {
  content: "\f569"; }

.fa-ice-cream::before {
  content: "\f810"; }

.fa-heart-circle-bolt::before {
  content: "\e4fc"; }

.fa-fax::before {
  content: "\f1ac"; }

.fa-paragraph::before {
  content: "\f1dd"; }

.fa-check-to-slot::before {
  content: "\f772"; }

.fa-vote-yea::before {
  content: "\f772"; }

.fa-star-half::before {
  content: "\f089"; }

.fa-boxes-stacked::before {
  content: "\f468"; }

.fa-boxes::before {
  content: "\f468"; }

.fa-boxes-alt::before {
  content: "\f468"; }

.fa-link::before {
  content: "\f0c1"; }

.fa-chain::before {
  content: "\f0c1"; }

.fa-ear-listen::before {
  content: "\f2a2"; }

.fa-assistive-listening-systems::before {
  content: "\f2a2"; }

.fa-tree-city::before {
  content: "\e587"; }

.fa-play::before {
  content: "\f04b"; }

.fa-font::before {
  content: "\f031"; }

.fa-table-cells-row-lock::before {
  content: "\e67a"; }

.fa-rupiah-sign::before {
  content: "\e23d"; }

.fa-magnifying-glass::before {
  content: "\f002"; }

.fa-search::before {
  content: "\f002"; }

.fa-table-tennis-paddle-ball::before {
  content: "\f45d"; }

.fa-ping-pong-paddle-ball::before {
  content: "\f45d"; }

.fa-table-tennis::before {
  content: "\f45d"; }

.fa-person-dots-from-line::before {
  content: "\f470"; }

.fa-diagnoses::before {
  content: "\f470"; }

.fa-trash-can-arrow-up::before {
  content: "\f82a"; }

.fa-trash-restore-alt::before {
  content: "\f82a"; }

.fa-naira-sign::before {
  content: "\e1f6"; }

.fa-cart-arrow-down::before {
  content: "\f218"; }

.fa-walkie-talkie::before {
  content: "\f8ef"; }

.fa-file-pen::before {
  content: "\f31c"; }

.fa-file-edit::before {
  content: "\f31c"; }

.fa-receipt::before {
  content: "\f543"; }

.fa-square-pen::before {
  content: "\f14b"; }

.fa-pen-square::before {
  content: "\f14b"; }

.fa-pencil-square::before {
  content: "\f14b"; }

.fa-suitcase-rolling::before {
  content: "\f5c1"; }

.fa-person-circle-exclamation::before {
  content: "\e53f"; }

.fa-chevron-down::before {
  content: "\f078"; }

.fa-battery-full::before {
  content: "\f240"; }

.fa-battery::before {
  content: "\f240"; }

.fa-battery-5::before {
  content: "\f240"; }

.fa-skull-crossbones::before {
  content: "\f714"; }

.fa-code-compare::before {
  content: "\e13a"; }

.fa-list-ul::before {
  content: "\f0ca"; }

.fa-list-dots::before {
  content: "\f0ca"; }

.fa-school-lock::before {
  content: "\e56f"; }

.fa-tower-cell::before {
  content: "\e585"; }

.fa-down-long::before {
  content: "\f309"; }

.fa-long-arrow-alt-down::before {
  content: "\f309"; }

.fa-ranking-star::before {
  content: "\e561"; }

.fa-chess-king::before {
  content: "\f43f"; }

.fa-person-harassing::before {
  content: "\e549"; }

.fa-brazilian-real-sign::before {
  content: "\e46c"; }

.fa-landmark-dome::before {
  content: "\f752"; }

.fa-landmark-alt::before {
  content: "\f752"; }

.fa-arrow-up::before {
  content: "\f062"; }

.fa-tv::before {
  content: "\f26c"; }

.fa-television::before {
  content: "\f26c"; }

.fa-tv-alt::before {
  content: "\f26c"; }

.fa-shrimp::before {
  content: "\e448"; }

.fa-list-check::before {
  content: "\f0ae"; }

.fa-tasks::before {
  content: "\f0ae"; }

.fa-jug-detergent::before {
  content: "\e519"; }

.fa-circle-user::before {
  content: "\f2bd"; }

.fa-user-circle::before {
  content: "\f2bd"; }

.fa-user-shield::before {
  content: "\f505"; }

.fa-wind::before {
  content: "\f72e"; }

.fa-car-burst::before {
  content: "\f5e1"; }

.fa-car-crash::before {
  content: "\f5e1"; }

.fa-y::before {
  content: "\59"; }

.fa-person-snowboarding::before {
  content: "\f7ce"; }

.fa-snowboarding::before {
  content: "\f7ce"; }

.fa-truck-fast::before {
  content: "\f48b"; }

.fa-shipping-fast::before {
  content: "\f48b"; }

.fa-fish::before {
  content: "\f578"; }

.fa-user-graduate::before {
  content: "\f501"; }

.fa-circle-half-stroke::before {
  content: "\f042"; }

.fa-adjust::before {
  content: "\f042"; }

.fa-clapperboard::before {
  content: "\e131"; }

.fa-circle-radiation::before {
  content: "\f7ba"; }

.fa-radiation-alt::before {
  content: "\f7ba"; }

.fa-baseball::before {
  content: "\f433"; }

.fa-baseball-ball::before {
  content: "\f433"; }

.fa-jet-fighter-up::before {
  content: "\e518"; }

.fa-diagram-project::before {
  content: "\f542"; }

.fa-project-diagram::before {
  content: "\f542"; }

.fa-copy::before {
  content: "\f0c5"; }

.fa-volume-xmark::before {
  content: "\f6a9"; }

.fa-volume-mute::before {
  content: "\f6a9"; }

.fa-volume-times::before {
  content: "\f6a9"; }

.fa-hand-sparkles::before {
  content: "\e05d"; }

.fa-grip::before {
  content: "\f58d"; }

.fa-grip-horizontal::before {
  content: "\f58d"; }

.fa-share-from-square::before {
  content: "\f14d"; }

.fa-share-square::before {
  content: "\f14d"; }

.fa-child-combatant::before {
  content: "\e4e0"; }

.fa-child-rifle::before {
  content: "\e4e0"; }

.fa-gun::before {
  content: "\e19b"; }

.fa-square-phone::before {
  content: "\f098"; }

.fa-phone-square::before {
  content: "\f098"; }

.fa-plus::before {
  content: "\2b"; }

.fa-add::before {
  content: "\2b"; }

.fa-expand::before {
  content: "\f065"; }

.fa-computer::before {
  content: "\e4e5"; }

.fa-xmark::before {
  content: "\f00d"; }

.fa-close::before {
  content: "\f00d"; }

.fa-multiply::before {
  content: "\f00d"; }

.fa-remove::before {
  content: "\f00d"; }

.fa-times::before {
  content: "\f00d"; }

.fa-arrows-up-down-left-right::before {
  content: "\f047"; }

.fa-arrows::before {
  content: "\f047"; }

.fa-chalkboard-user::before {
  content: "\f51c"; }

.fa-chalkboard-teacher::before {
  content: "\f51c"; }

.fa-peso-sign::before {
  content: "\e222"; }

.fa-building-shield::before {
  content: "\e4d8"; }

.fa-baby::before {
  content: "\f77c"; }

.fa-users-line::before {
  content: "\e592"; }

.fa-quote-left::before {
  content: "\f10d"; }

.fa-quote-left-alt::before {
  content: "\f10d"; }

.fa-tractor::before {
  content: "\f722"; }

.fa-trash-arrow-up::before {
  content: "\f829"; }

.fa-trash-restore::before {
  content: "\f829"; }

.fa-arrow-down-up-lock::before {
  content: "\e4b0"; }

.fa-lines-leaning::before {
  content: "\e51e"; }

.fa-ruler-combined::before {
  content: "\f546"; }

.fa-copyright::before {
  content: "\f1f9"; }

.fa-equals::before {
  content: "\3d"; }

.fa-blender::before {
  content: "\f517"; }

.fa-teeth::before {
  content: "\f62e"; }

.fa-shekel-sign::before {
  content: "\f20b"; }

.fa-ils::before {
  content: "\f20b"; }

.fa-shekel::before {
  content: "\f20b"; }

.fa-sheqel::before {
  content: "\f20b"; }

.fa-sheqel-sign::before {
  content: "\f20b"; }

.fa-map::before {
  content: "\f279"; }

.fa-rocket::before {
  content: "\f135"; }

.fa-photo-film::before {
  content: "\f87c"; }

.fa-photo-video::before {
  content: "\f87c"; }

.fa-folder-minus::before {
  content: "\f65d"; }

.fa-store::before {
  content: "\f54e"; }

.fa-arrow-trend-up::before {
  content: "\e098"; }

.fa-plug-circle-minus::before {
  content: "\e55e"; }

.fa-sign-hanging::before {
  content: "\f4d9"; }

.fa-sign::before {
  content: "\f4d9"; }

.fa-bezier-curve::before {
  content: "\f55b"; }

.fa-bell-slash::before {
  content: "\f1f6"; }

.fa-tablet::before {
  content: "\f3fb"; }

.fa-tablet-android::before {
  content: "\f3fb"; }

.fa-school-flag::before {
  content: "\e56e"; }

.fa-fill::before {
  content: "\f575"; }

.fa-angle-up::before {
  content: "\f106"; }

.fa-drumstick-bite::before {
  content: "\f6d7"; }

.fa-holly-berry::before {
  content: "\f7aa"; }

.fa-chevron-left::before {
  content: "\f053"; }

.fa-bacteria::before {
  content: "\e059"; }

.fa-hand-lizard::before {
  content: "\f258"; }

.fa-notdef::before {
  content: "\e1fe"; }

.fa-disease::before {
  content: "\f7fa"; }

.fa-briefcase-medical::before {
  content: "\f469"; }

.fa-genderless::before {
  content: "\f22d"; }

.fa-chevron-right::before {
  content: "\f054"; }

.fa-retweet::before {
  content: "\f079"; }

.fa-car-rear::before {
  content: "\f5de"; }

.fa-car-alt::before {
  content: "\f5de"; }

.fa-pump-soap::before {
  content: "\e06b"; }

.fa-video-slash::before {
  content: "\f4e2"; }

.fa-battery-quarter::before {
  content: "\f243"; }

.fa-battery-2::before {
  content: "\f243"; }

.fa-radio::before {
  content: "\f8d7"; }

.fa-baby-carriage::before {
  content: "\f77d"; }

.fa-carriage-baby::before {
  content: "\f77d"; }

.fa-traffic-light::before {
  content: "\f637"; }

.fa-thermometer::before {
  content: "\f491"; }

.fa-vr-cardboard::before {
  content: "\f729"; }

.fa-hand-middle-finger::before {
  content: "\f806"; }

.fa-percent::before {
  content: "\25"; }

.fa-percentage::before {
  content: "\25"; }

.fa-truck-moving::before {
  content: "\f4df"; }

.fa-glass-water-droplet::before {
  content: "\e4f5"; }

.fa-display::before {
  content: "\e163"; }

.fa-face-smile::before {
  content: "\f118"; }

.fa-smile::before {
  content: "\f118"; }

.fa-thumbtack::before {
  content: "\f08d"; }

.fa-thumb-tack::before {
  content: "\f08d"; }

.fa-trophy::before {
  content: "\f091"; }

.fa-person-praying::before {
  content: "\f683"; }

.fa-pray::before {
  content: "\f683"; }

.fa-hammer::before {
  content: "\f6e3"; }

.fa-hand-peace::before {
  content: "\f25b"; }

.fa-rotate::before {
  content: "\f2f1"; }

.fa-sync-alt::before {
  content: "\f2f1"; }

.fa-spinner::before {
  content: "\f110"; }

.fa-robot::before {
  content: "\f544"; }

.fa-peace::before {
  content: "\f67c"; }

.fa-gears::before {
  content: "\f085"; }

.fa-cogs::before {
  content: "\f085"; }

.fa-warehouse::before {
  content: "\f494"; }

.fa-arrow-up-right-dots::before {
  content: "\e4b7"; }

.fa-splotch::before {
  content: "\f5bc"; }

.fa-face-grin-hearts::before {
  content: "\f584"; }

.fa-grin-hearts::before {
  content: "\f584"; }

.fa-dice-four::before {
  content: "\f524"; }

.fa-sim-card::before {
  content: "\f7c4"; }

.fa-transgender::before {
  content: "\f225"; }

.fa-transgender-alt::before {
  content: "\f225"; }

.fa-mercury::before {
  content: "\f223"; }

.fa-arrow-turn-down::before {
  content: "\f149"; }

.fa-level-down::before {
  content: "\f149"; }

.fa-person-falling-burst::before {
  content: "\e547"; }

.fa-award::before {
  content: "\f559"; }

.fa-ticket-simple::before {
  content: "\f3ff"; }

.fa-ticket-alt::before {
  content: "\f3ff"; }

.fa-building::before {
  content: "\f1ad"; }

.fa-angles-left::before {
  content: "\f100"; }

.fa-angle-double-left::before {
  content: "\f100"; }

.fa-qrcode::before {
  content: "\f029"; }

.fa-clock-rotate-left::before {
  content: "\f1da"; }

.fa-history::before {
  content: "\f1da"; }

.fa-face-grin-beam-sweat::before {
  content: "\f583"; }

.fa-grin-beam-sweat::before {
  content: "\f583"; }

.fa-file-export::before {
  content: "\f56e"; }

.fa-arrow-right-from-file::before {
  content: "\f56e"; }

.fa-shield::before {
  content: "\f132"; }

.fa-shield-blank::before {
  content: "\f132"; }

.fa-arrow-up-short-wide::before {
  content: "\f885"; }

.fa-sort-amount-up-alt::before {
  content: "\f885"; }

.fa-house-medical::before {
  content: "\e3b2"; }

.fa-golf-ball-tee::before {
  content: "\f450"; }

.fa-golf-ball::before {
  content: "\f450"; }

.fa-circle-chevron-left::before {
  content: "\f137"; }

.fa-chevron-circle-left::before {
  content: "\f137"; }

.fa-house-chimney-window::before {
  content: "\e00d"; }

.fa-pen-nib::before {
  content: "\f5ad"; }

.fa-tent-arrow-turn-left::before {
  content: "\e580"; }

.fa-tents::before {
  content: "\e582"; }

.fa-wand-magic::before {
  content: "\f0d0"; }

.fa-magic::before {
  content: "\f0d0"; }

.fa-dog::before {
  content: "\f6d3"; }

.fa-carrot::before {
  content: "\f787"; }

.fa-moon::before {
  content: "\f186"; }

.fa-wine-glass-empty::before {
  content: "\f5ce"; }

.fa-wine-glass-alt::before {
  content: "\f5ce"; }

.fa-cheese::before {
  content: "\f7ef"; }

.fa-yin-yang::before {
  content: "\f6ad"; }

.fa-music::before {
  content: "\f001"; }

.fa-code-commit::before {
  content: "\f386"; }

.fa-temperature-low::before {
  content: "\f76b"; }

.fa-person-biking::before {
  content: "\f84a"; }

.fa-biking::before {
  content: "\f84a"; }

.fa-broom::before {
  content: "\f51a"; }

.fa-shield-heart::before {
  content: "\e574"; }

.fa-gopuram::before {
  content: "\f664"; }

.fa-earth-oceania::before {
  content: "\e47b"; }

.fa-globe-oceania::before {
  content: "\e47b"; }

.fa-square-xmark::before {
  content: "\f2d3"; }

.fa-times-square::before {
  content: "\f2d3"; }

.fa-xmark-square::before {
  content: "\f2d3"; }

.fa-hashtag::before {
  content: "\23"; }

.fa-up-right-and-down-left-from-center::before {
  content: "\f424"; }

.fa-expand-alt::before {
  content: "\f424"; }

.fa-oil-can::before {
  content: "\f613"; }

.fa-t::before {
  content: "\54"; }

.fa-hippo::before {
  content: "\f6ed"; }

.fa-chart-column::before {
  content: "\e0e3"; }

.fa-infinity::before {
  content: "\f534"; }

.fa-vial-circle-check::before {
  content: "\e596"; }

.fa-person-arrow-down-to-line::before {
  content: "\e538"; }

.fa-voicemail::before {
  content: "\f897"; }

.fa-fan::before {
  content: "\f863"; }

.fa-person-walking-luggage::before {
  content: "\e554"; }

.fa-up-down::before {
  content: "\f338"; }

.fa-arrows-alt-v::before {
  content: "\f338"; }

.fa-cloud-moon-rain::before {
  content: "\f73c"; }

.fa-calendar::before {
  content: "\f133"; }

.fa-trailer::before {
  content: "\e041"; }

.fa-bahai::before {
  content: "\f666"; }

.fa-haykal::before {
  content: "\f666"; }

.fa-sd-card::before {
  content: "\f7c2"; }

.fa-dragon::before {
  content: "\f6d5"; }

.fa-shoe-prints::before {
  content: "\f54b"; }

.fa-circle-plus::before {
  content: "\f055"; }

.fa-plus-circle::before {
  content: "\f055"; }

.fa-face-grin-tongue-wink::before {
  content: "\f58b"; }

.fa-grin-tongue-wink::before {
  content: "\f58b"; }

.fa-hand-holding::before {
  content: "\f4bd"; }

.fa-plug-circle-exclamation::before {
  content: "\e55d"; }

.fa-link-slash::before {
  content: "\f127"; }

.fa-chain-broken::before {
  content: "\f127"; }

.fa-chain-slash::before {
  content: "\f127"; }

.fa-unlink::before {
  content: "\f127"; }

.fa-clone::before {
  content: "\f24d"; }

.fa-person-walking-arrow-loop-left::before {
  content: "\e551"; }

.fa-arrow-up-z-a::before {
  content: "\f882"; }

.fa-sort-alpha-up-alt::before {
  content: "\f882"; }

.fa-fire-flame-curved::before {
  content: "\f7e4"; }

.fa-fire-alt::before {
  content: "\f7e4"; }

.fa-tornado::before {
  content: "\f76f"; }

.fa-file-circle-plus::before {
  content: "\e494"; }

.fa-book-quran::before {
  content: "\f687"; }

.fa-quran::before {
  content: "\f687"; }

.fa-anchor::before {
  content: "\f13d"; }

.fa-border-all::before {
  content: "\f84c"; }

.fa-face-angry::before {
  content: "\f556"; }

.fa-angry::before {
  content: "\f556"; }

.fa-cookie-bite::before {
  content: "\f564"; }

.fa-arrow-trend-down::before {
  content: "\e097"; }

.fa-rss::before {
  content: "\f09e"; }

.fa-feed::before {
  content: "\f09e"; }

.fa-draw-polygon::before {
  content: "\f5ee"; }

.fa-scale-balanced::before {
  content: "\f24e"; }

.fa-balance-scale::before {
  content: "\f24e"; }

.fa-gauge-simple-high::before {
  content: "\f62a"; }

.fa-tachometer::before {
  content: "\f62a"; }

.fa-tachometer-fast::before {
  content: "\f62a"; }

.fa-shower::before {
  content: "\f2cc"; }

.fa-desktop::before {
  content: "\f390"; }

.fa-desktop-alt::before {
  content: "\f390"; }

.fa-m::before {
  content: "\4d"; }

.fa-table-list::before {
  content: "\f00b"; }

.fa-th-list::before {
  content: "\f00b"; }

.fa-comment-sms::before {
  content: "\f7cd"; }

.fa-sms::before {
  content: "\f7cd"; }

.fa-book::before {
  content: "\f02d"; }

.fa-user-plus::before {
  content: "\f234"; }

.fa-check::before {
  content: "\f00c"; }

.fa-battery-three-quarters::before {
  content: "\f241"; }

.fa-battery-4::before {
  content: "\f241"; }

.fa-house-circle-check::before {
  content: "\e509"; }

.fa-angle-left::before {
  content: "\f104"; }

.fa-diagram-successor::before {
  content: "\e47a"; }

.fa-truck-arrow-right::before {
  content: "\e58b"; }

.fa-arrows-split-up-and-left::before {
  content: "\e4bc"; }

.fa-hand-fist::before {
  content: "\f6de"; }

.fa-fist-raised::before {
  content: "\f6de"; }

.fa-cloud-moon::before {
  content: "\f6c3"; }

.fa-briefcase::before {
  content: "\f0b1"; }

.fa-person-falling::before {
  content: "\e546"; }

.fa-image-portrait::before {
  content: "\f3e0"; }

.fa-portrait::before {
  content: "\f3e0"; }

.fa-user-tag::before {
  content: "\f507"; }

.fa-rug::before {
  content: "\e569"; }

.fa-earth-europe::before {
  content: "\f7a2"; }

.fa-globe-europe::before {
  content: "\f7a2"; }

.fa-cart-flatbed-suitcase::before {
  content: "\f59d"; }

.fa-luggage-cart::before {
  content: "\f59d"; }

.fa-rectangle-xmark::before {
  content: "\f410"; }

.fa-rectangle-times::before {
  content: "\f410"; }

.fa-times-rectangle::before {
  content: "\f410"; }

.fa-window-close::before {
  content: "\f410"; }

.fa-baht-sign::before {
  content: "\e0ac"; }

.fa-book-open::before {
  content: "\f518"; }

.fa-book-journal-whills::before {
  content: "\f66a"; }

.fa-journal-whills::before {
  content: "\f66a"; }

.fa-handcuffs::before {
  content: "\e4f8"; }

.fa-triangle-exclamation::before {
  content: "\f071"; }

.fa-exclamation-triangle::before {
  content: "\f071"; }

.fa-warning::before {
  content: "\f071"; }

.fa-database::before {
  content: "\f1c0"; }

.fa-share::before {
  content: "\f064"; }

.fa-mail-forward::before {
  content: "\f064"; }

.fa-bottle-droplet::before {
  content: "\e4c4"; }

.fa-mask-face::before {
  content: "\e1d7"; }

.fa-hill-rockslide::before {
  content: "\e508"; }

.fa-right-left::before {
  content: "\f362"; }

.fa-exchange-alt::before {
  content: "\f362"; }

.fa-paper-plane::before {
  content: "\f1d8"; }

.fa-road-circle-exclamation::before {
  content: "\e565"; }

.fa-dungeon::before {
  content: "\f6d9"; }

.fa-align-right::before {
  content: "\f038"; }

.fa-money-bill-1-wave::before {
  content: "\f53b"; }

.fa-money-bill-wave-alt::before {
  content: "\f53b"; }

.fa-life-ring::before {
  content: "\f1cd"; }

.fa-hands::before {
  content: "\f2a7"; }

.fa-sign-language::before {
  content: "\f2a7"; }

.fa-signing::before {
  content: "\f2a7"; }

.fa-calendar-day::before {
  content: "\f783"; }

.fa-water-ladder::before {
  content: "\f5c5"; }

.fa-ladder-water::before {
  content: "\f5c5"; }

.fa-swimming-pool::before {
  content: "\f5c5"; }

.fa-arrows-up-down::before {
  content: "\f07d"; }

.fa-arrows-v::before {
  content: "\f07d"; }

.fa-face-grimace::before {
  content: "\f57f"; }

.fa-grimace::before {
  content: "\f57f"; }

.fa-wheelchair-move::before {
  content: "\e2ce"; }

.fa-wheelchair-alt::before {
  content: "\e2ce"; }

.fa-turn-down::before {
  content: "\f3be"; }

.fa-level-down-alt::before {
  content: "\f3be"; }

.fa-person-walking-arrow-right::before {
  content: "\e552"; }

.fa-square-envelope::before {
  content: "\f199"; }

.fa-envelope-square::before {
  content: "\f199"; }

.fa-dice::before {
  content: "\f522"; }

.fa-bowling-ball::before {
  content: "\f436"; }

.fa-brain::before {
  content: "\f5dc"; }

.fa-bandage::before {
  content: "\f462"; }

.fa-band-aid::before {
  content: "\f462"; }

.fa-calendar-minus::before {
  content: "\f272"; }

.fa-circle-xmark::before {
  content: "\f057"; }

.fa-times-circle::before {
  content: "\f057"; }

.fa-xmark-circle::before {
  content: "\f057"; }

.fa-gifts::before {
  content: "\f79c"; }

.fa-hotel::before {
  content: "\f594"; }

.fa-earth-asia::before {
  content: "\f57e"; }

.fa-globe-asia::before {
  content: "\f57e"; }

.fa-id-card-clip::before {
  content: "\f47f"; }

.fa-id-card-alt::before {
  content: "\f47f"; }

.fa-magnifying-glass-plus::before {
  content: "\f00e"; }

.fa-search-plus::before {
  content: "\f00e"; }

.fa-thumbs-up::before {
  content: "\f164"; }

.fa-user-clock::before {
  content: "\f4fd"; }

.fa-hand-dots::before {
  content: "\f461"; }

.fa-allergies::before {
  content: "\f461"; }

.fa-file-invoice::before {
  content: "\f570"; }

.fa-window-minimize::before {
  content: "\f2d1"; }

.fa-mug-saucer::before {
  content: "\f0f4"; }

.fa-coffee::before {
  content: "\f0f4"; }

.fa-brush::before {
  content: "\f55d"; }

.fa-mask::before {
  content: "\f6fa"; }

.fa-magnifying-glass-minus::before {
  content: "\f010"; }

.fa-search-minus::before {
  content: "\f010"; }

.fa-ruler-vertical::before {
  content: "\f548"; }

.fa-user-large::before {
  content: "\f406"; }

.fa-user-alt::before {
  content: "\f406"; }

.fa-train-tram::before {
  content: "\e5b4"; }

.fa-user-nurse::before {
  content: "\f82f"; }

.fa-syringe::before {
  content: "\f48e"; }

.fa-cloud-sun::before {
  content: "\f6c4"; }

.fa-stopwatch-20::before {
  content: "\e06f"; }

.fa-square-full::before {
  content: "\f45c"; }

.fa-magnet::before {
  content: "\f076"; }

.fa-jar::before {
  content: "\e516"; }

.fa-note-sticky::before {
  content: "\f249"; }

.fa-sticky-note::before {
  content: "\f249"; }

.fa-bug-slash::before {
  content: "\e490"; }

.fa-arrow-up-from-water-pump::before {
  content: "\e4b6"; }

.fa-bone::before {
  content: "\f5d7"; }

.fa-user-injured::before {
  content: "\f728"; }

.fa-face-sad-tear::before {
  content: "\f5b4"; }

.fa-sad-tear::before {
  content: "\f5b4"; }

.fa-plane::before {
  content: "\f072"; }

.fa-tent-arrows-down::before {
  content: "\e581"; }

.fa-exclamation::before {
  content: "\21"; }

.fa-arrows-spin::before {
  content: "\e4bb"; }

.fa-print::before {
  content: "\f02f"; }

.fa-turkish-lira-sign::before {
  content: "\e2bb"; }

.fa-try::before {
  content: "\e2bb"; }

.fa-turkish-lira::before {
  content: "\e2bb"; }

.fa-dollar-sign::before {
  content: "\24"; }

.fa-dollar::before {
  content: "\24"; }

.fa-usd::before {
  content: "\24"; }

.fa-x::before {
  content: "\58"; }

.fa-magnifying-glass-dollar::before {
  content: "\f688"; }

.fa-search-dollar::before {
  content: "\f688"; }

.fa-users-gear::before {
  content: "\f509"; }

.fa-users-cog::before {
  content: "\f509"; }

.fa-person-military-pointing::before {
  content: "\e54a"; }

.fa-building-columns::before {
  content: "\f19c"; }

.fa-bank::before {
  content: "\f19c"; }

.fa-institution::before {
  content: "\f19c"; }

.fa-museum::before {
  content: "\f19c"; }

.fa-university::before {
  content: "\f19c"; }

.fa-umbrella::before {
  content: "\f0e9"; }

.fa-trowel::before {
  content: "\e589"; }

.fa-d::before {
  content: "\44"; }

.fa-stapler::before {
  content: "\e5af"; }

.fa-masks-theater::before {
  content: "\f630"; }

.fa-theater-masks::before {
  content: "\f630"; }

.fa-kip-sign::before {
  content: "\e1c4"; }

.fa-hand-point-left::before {
  content: "\f0a5"; }

.fa-handshake-simple::before {
  content: "\f4c6"; }

.fa-handshake-alt::before {
  content: "\f4c6"; }

.fa-jet-fighter::before {
  content: "\f0fb"; }

.fa-fighter-jet::before {
  content: "\f0fb"; }

.fa-square-share-nodes::before {
  content: "\f1e1"; }

.fa-share-alt-square::before {
  content: "\f1e1"; }

.fa-barcode::before {
  content: "\f02a"; }

.fa-plus-minus::before {
  content: "\e43c"; }

.fa-video::before {
  content: "\f03d"; }

.fa-video-camera::before {
  content: "\f03d"; }

.fa-graduation-cap::before {
  content: "\f19d"; }

.fa-mortar-board::before {
  content: "\f19d"; }

.fa-hand-holding-medical::before {
  content: "\e05c"; }

.fa-person-circle-check::before {
  content: "\e53e"; }

.fa-turn-up::before {
  content: "\f3bf"; }

.fa-level-up-alt::before {
  content: "\f3bf"; }

.sr-only,
.fa-sr-only {
  position: absolute;
  width: 1px;
  height: 1px;
  padding: 0;
  margin: -1px;
  overflow: hidden;
  clip: rect(0, 0, 0, 0);
  white-space: nowrap;
  border-width: 0; }

.sr-only-focusable:not(:focus),
.fa-sr-only-focusable:not(:focus) {
  position: absolute;
  width: 1px;
  height: 1px;
  padding: 0;
  margin: -1px;
  overflow: hidden;
  clip: rect(0, 0, 0, 0);
  white-space: nowrap;
  border-width: 0; }
:root, :host {
  --fa-style-family-brands: 'Font Awesome 6 Brands';
  --fa-font-brands: normal 400 1em/1 'Font Awesome 6 Brands'; }

@font-face {
  font-family: 'Font Awesome 6 Brands';
  font-style: normal;
  font-weight: 400;
  font-display: block;
  src: url("../webfonts/fa-brands-400.woff2") format("woff2"), url("../webfonts/fa-brands-400.ttf") format("truetype"); }

.fab,
.fa-brands {
  font-weight: 400; }

.fa-monero:before {
  content: "\f3d0"; }

.fa-hooli:before {
  content: "\f427"; }

.fa-yelp:before {
  content: "\f1e9"; }

.fa-cc-visa:before {
  content: "\f1f0"; }

.fa-lastfm:before {
  content: "\f202"; }

.fa-shopware:before {
  content: "\f5b5"; }

.fa-creative-commons-nc:before {
  content: "\f4e8"; }

.fa-aws:before {
  content: "\f375"; }

.fa-redhat:before {
  content: "\f7bc"; }

.fa-yoast:before {
  content: "\f2b1"; }

.fa-cloudflare:before {
  content: "\e07d"; }

.fa-ups:before {
  content: "\f7e0"; }

.fa-pixiv:before {
  content: "\e640"; }

.fa-wpexplorer:before {
  content: "\f2de"; }

.fa-dyalog:before {
  content: "\f399"; }

.fa-bity:before {
  content: "\f37a"; }

.fa-stackpath:before {
  content: "\f842"; }

.fa-buysellads:before {
  content: "\f20d"; }

.fa-first-order:before {
  content: "\f2b0"; }

.fa-modx:before {
  content: "\f285"; }

.fa-guilded:before {
  content: "\e07e"; }

.fa-vnv:before {
  content: "\f40b"; }

.fa-square-js:before {
  content: "\f3b9"; }

.fa-js-square:before {
  content: "\f3b9"; }

.fa-microsoft:before {
  content: "\f3ca"; }

.fa-qq:before {
  content: "\f1d6"; }

.fa-orcid:before {
  content: "\f8d2"; }

.fa-java:before {
  content: "\f4e4"; }

.fa-invision:before {
  content: "\f7b0"; }

.fa-creative-commons-pd-alt:before {
  content: "\f4ed"; }

.fa-centercode:before {
  content: "\f380"; }

.fa-glide-g:before {
  content: "\f2a6"; }

.fa-drupal:before {
  content: "\f1a9"; }

.fa-jxl:before {
  content: "\e67b"; }

.fa-hire-a-helper:before {
  content: "\f3b0"; }

.fa-creative-commons-by:before {
  content: "\f4e7"; }

.fa-unity:before {
  content: "\e049"; }

.fa-whmcs:before {
  content: "\f40d"; }

.fa-rocketchat:before {
  content: "\f3e8"; }

.fa-vk:before {
  content: "\f189"; }

.fa-untappd:before {
  content: "\f405"; }

.fa-mailchimp:before {
  content: "\f59e"; }

.fa-css3-alt:before {
  content: "\f38b"; }

.fa-square-reddit:before {
  content: "\f1a2"; }

.fa-reddit-square:before {
  content: "\f1a2"; }

.fa-vimeo-v:before {
  content: "\f27d"; }

.fa-contao:before {
  content: "\f26d"; }

.fa-square-font-awesome:before {
  content: "\e5ad"; }

.fa-deskpro:before {
  content: "\f38f"; }

.fa-brave:before {
  content: "\e63c"; }

.fa-sistrix:before {
  content: "\f3ee"; }

.fa-square-instagram:before {
  content: "\e055"; }

.fa-instagram-square:before {
  content: "\e055"; }

.fa-battle-net:before {
  content: "\f835"; }

.fa-the-red-yeti:before {
  content: "\f69d"; }

.fa-square-hacker-news:before {
  content: "\f3af"; }

.fa-hacker-news-square:before {
  content: "\f3af"; }

.fa-edge:before {
  content: "\f282"; }

.fa-threads:before {
  content: "\e618"; }

.fa-napster:before {
  content: "\f3d2"; }

.fa-square-snapchat:before {
  content: "\f2ad"; }

.fa-snapchat-square:before {
  content: "\f2ad"; }

.fa-google-plus-g:before {
  content: "\f0d5"; }

.fa-artstation:before {
  content: "\f77a"; }

.fa-markdown:before {
  content: "\f60f"; }

.fa-sourcetree:before {
  content: "\f7d3"; }

.fa-google-plus:before {
  content: "\f2b3"; }

.fa-diaspora:before {
  content: "\f791"; }

.fa-foursquare:before {
  content: "\f180"; }

.fa-stack-overflow:before {
  content: "\f16c"; }

.fa-github-alt:before {
  content: "\f113"; }

.fa-phoenix-squadron:before {
  content: "\f511"; }

.fa-pagelines:before {
  content: "\f18c"; }

.fa-algolia:before {
  content: "\f36c"; }

.fa-red-river:before {
  content: "\f3e3"; }

.fa-creative-commons-sa:before {
  content: "\f4ef"; }

.fa-safari:before {
  content: "\f267"; }

.fa-google:before {
  content: "\f1a0"; }

.fa-square-font-awesome-stroke:before {
  content: "\f35c"; }

.fa-font-awesome-alt:before {
  content: "\f35c"; }

.fa-atlassian:before {
  content: "\f77b"; }

.fa-linkedin-in:before {
  content: "\f0e1"; }

.fa-digital-ocean:before {
  content: "\f391"; }

.fa-nimblr:before {
  content: "\f5a8"; }

.fa-chromecast:before {
  content: "\f838"; }

.fa-evernote:before {
  content: "\f839"; }

.fa-hacker-news:before {
  content: "\f1d4"; }

.fa-creative-commons-sampling:before {
  content: "\f4f0"; }

.fa-adversal:before {
  content: "\f36a"; }

.fa-creative-commons:before {
  content: "\f25e"; }

.fa-watchman-monitoring:before {
  content: "\e087"; }

.fa-fonticons:before {
  content: "\f280"; }

.fa-weixin:before {
  content: "\f1d7"; }

.fa-shirtsinbulk:before {
  content: "\f214"; }

.fa-codepen:before {
  content: "\f1cb"; }

.fa-git-alt:before {
  content: "\f841"; }

.fa-lyft:before {
  content: "\f3c3"; }

.fa-rev:before {
  content: "\f5b2"; }

.fa-windows:before {
  content: "\f17a"; }

.fa-wizards-of-the-coast:before {
  content: "\f730"; }

.fa-square-viadeo:before {
  content: "\f2aa"; }

.fa-viadeo-square:before {
  content: "\f2aa"; }

.fa-meetup:before {
  content: "\f2e0"; }

.fa-centos:before {
  content: "\f789"; }

.fa-adn:before {
  content: "\f170"; }

.fa-cloudsmith:before {
  content: "\f384"; }

.fa-opensuse:before {
  content: "\e62b"; }

.fa-pied-piper-alt:before {
  content: "\f1a8"; }

.fa-square-dribbble:before {
  content: "\f397"; }

.fa-dribbble-square:before {
  content: "\f397"; }

.fa-codiepie:before {
  content: "\f284"; }

.fa-node:before {
  content: "\f419"; }

.fa-mix:before {
  content: "\f3cb"; }

.fa-steam:before {
  content: "\f1b6"; }

.fa-cc-apple-pay:before {
  content: "\f416"; }

.fa-scribd:before {
  content: "\f28a"; }

.fa-debian:before {
  content: "\e60b"; }

.fa-openid:before {
  content: "\f19b"; }

.fa-instalod:before {
  content: "\e081"; }

.fa-expeditedssl:before {
  content: "\f23e"; }

.fa-sellcast:before {
  content: "\f2da"; }

.fa-square-twitter:before {
  content: "\f081"; }

.fa-twitter-square:before {
  content: "\f081"; }

.fa-r-project:before {
  content: "\f4f7"; }

.fa-delicious:before {
  content: "\f1a5"; }

.fa-freebsd:before {
  content: "\f3a4"; }

.fa-vuejs:before {
  content: "\f41f"; }

.fa-accusoft:before {
  content: "\f369"; }

.fa-ioxhost:before {
  content: "\f208"; }

.fa-fonticons-fi:before {
  content: "\f3a2"; }

.fa-app-store:before {
  content: "\f36f"; }

.fa-cc-mastercard:before {
  content: "\f1f1"; }

.fa-itunes-note:before {
  content: "\f3b5"; }

.fa-golang:before {
  content: "\e40f"; }

.fa-kickstarter:before {
  content: "\f3bb"; }

.fa-square-kickstarter:before {
  content: "\f3bb"; }

.fa-grav:before {
  content: "\f2d6"; }

.fa-weibo:before {
  content: "\f18a"; }

.fa-uncharted:before {
  content: "\e084"; }

.fa-firstdraft:before {
  content: "\f3a1"; }

.fa-square-youtube:before {
  content: "\f431"; }

.fa-youtube-square:before {
  content: "\f431"; }

.fa-wikipedia-w:before {
  content: "\f266"; }

.fa-wpressr:before {
  content: "\f3e4"; }

.fa-rendact:before {
  content: "\f3e4"; }

.fa-angellist:before {
  content: "\f209"; }

.fa-galactic-republic:before {
  content: "\f50c"; }

.fa-nfc-directional:before {
  content: "\e530"; }

.fa-skype:before {
  content: "\f17e"; }

.fa-joget:before {
  content: "\f3b7"; }

.fa-fedora:before {
  content: "\f798"; }

.fa-stripe-s:before {
  content: "\f42a"; }

.fa-meta:before {
  content: "\e49b"; }

.fa-laravel:before {
  content: "\f3bd"; }

.fa-hotjar:before {
  content: "\f3b1"; }

.fa-bluetooth-b:before {
  content: "\f294"; }

.fa-square-letterboxd:before {
  content: "\e62e"; }

.fa-sticker-mule:before {
  content: "\f3f7"; }

.fa-creative-commons-zero:before {
  content: "\f4f3"; }

.fa-hips:before {
  content: "\f452"; }

.fa-behance:before {
  content: "\f1b4"; }

.fa-reddit:before {
  content: "\f1a1"; }

.fa-discord:before {
  content: "\f392"; }

.fa-chrome:before {
  content: "\f268"; }

.fa-app-store-ios:before {
  content: "\f370"; }

.fa-cc-discover:before {
  content: "\f1f2"; }

.fa-wpbeginner:before {
  content: "\f297"; }

.fa-confluence:before {
  content: "\f78d"; }

.fa-shoelace:before {
  content: "\e60c"; }

.fa-mdb:before {
  content: "\f8ca"; }

.fa-dochub:before {
  content: "\f394"; }

.fa-accessible-icon:before {
  content: "\f368"; }

.fa-ebay:before {
  content: "\f4f4"; }

.fa-amazon:before {
  content: "\f270"; }

.fa-unsplash:before {
  content: "\e07c"; }

.fa-yarn:before {
  content: "\f7e3"; }

.fa-square-steam:before {
  content: "\f1b7"; }

.fa-steam-square:before {
  content: "\f1b7"; }

.fa-500px:before {
  content: "\f26e"; }

.fa-square-vimeo:before {
  content: "\f194"; }

.fa-vimeo-square:before {
  content: "\f194"; }

.fa-asymmetrik:before {
  content: "\f372"; }

.fa-font-awesome:before {
  content: "\f2b4"; }

.fa-font-awesome-flag:before {
  content: "\f2b4"; }

.fa-font-awesome-logo-full:before {
  content: "\f2b4"; }

.fa-gratipay:before {
  content: "\f184"; }

.fa-apple:before {
  content: "\f179"; }

.fa-hive:before {
  content: "\e07f"; }

.fa-gitkraken:before {
  content: "\f3a6"; }

.fa-keybase:before {
  content: "\f4f5"; }

.fa-apple-pay:before {
  content: "\f415"; }

.fa-padlet:before {
  content: "\e4a0"; }

.fa-amazon-pay:before {
  content: "\f42c"; }

.fa-square-github:before {
  content: "\f092"; }

.fa-github-square:before {
  content: "\f092"; }

.fa-stumbleupon:before {
  content: "\f1a4"; }

.fa-fedex:before {
  content: "\f797"; }

.fa-phoenix-framework:before {
  content: "\f3dc"; }

.fa-shopify:before {
  content: "\e057"; }

.fa-neos:before {
  content: "\f612"; }

.fa-square-threads:before {
  content: "\e619"; }

.fa-hackerrank:before {
  content: "\f5f7"; }

.fa-researchgate:before {
  content: "\f4f8"; }

.fa-swift:before {
  content: "\f8e1"; }

.fa-angular:before {
  content: "\f420"; }

.fa-speakap:before {
  content: "\f3f3"; }

.fa-angrycreative:before {
  content: "\f36e"; }

.fa-y-combinator:before {
  content: "\f23b"; }

.fa-empire:before {
  content: "\f1d1"; }

.fa-envira:before {
  content: "\f299"; }

.fa-google-scholar:before {
  content: "\e63b"; }

.fa-square-gitlab:before {
  content: "\e5ae"; }

.fa-gitlab-square:before {
  content: "\e5ae"; }

.fa-studiovinari:before {
  content: "\f3f8"; }

.fa-pied-piper:before {
  content: "\f2ae"; }

.fa-wordpress:before {
  content: "\f19a"; }

.fa-product-hunt:before {
  content: "\f288"; }

.fa-firefox:before {
  content: "\f269"; }

.fa-linode:before {
  content: "\f2b8"; }

.fa-goodreads:before {
  content: "\f3a8"; }

.fa-square-odnoklassniki:before {
  content: "\f264"; }

.fa-odnoklassniki-square:before {
  content: "\f264"; }

.fa-jsfiddle:before {
  content: "\f1cc"; }

.fa-sith:before {
  content: "\f512"; }

.fa-themeisle:before {
  content: "\f2b2"; }

.fa-page4:before {
  content: "\f3d7"; }

.fa-hashnode:before {
  content: "\e499"; }

.fa-react:before {
  content: "\f41b"; }

.fa-cc-paypal:before {
  content: "\f1f4"; }

.fa-squarespace:before {
  content: "\f5be"; }

.fa-cc-stripe:before {
  content: "\f1f5"; }

.fa-creative-commons-share:before {
  content: "\f4f2"; }

.fa-bitcoin:before {
  content: "\f379"; }

.fa-keycdn:before {
  content: "\f3ba"; }

.fa-opera:before {
  content: "\f26a"; }

.fa-itch-io:before {
  content: "\f83a"; }

.fa-umbraco:before {
  content: "\f8e8"; }

.fa-galactic-senate:before {
  content: "\f50d"; }

.fa-ubuntu:before {
  content: "\f7df"; }

.fa-draft2digital:before {
  content: "\f396"; }

.fa-stripe:before {
  content: "\f429"; }

.fa-houzz:before {
  content: "\f27c"; }

.fa-gg:before {
  content: "\f260"; }

.fa-dhl:before {
  content: "\f790"; }

.fa-square-pinterest:before {
  content: "\f0d3"; }

.fa-pinterest-square:before {
  content: "\f0d3"; }

.fa-xing:before {
  content: "\f168"; }

.fa-blackberry:before {
  content: "\f37b"; }

.fa-creative-commons-pd:before {
  content: "\f4ec"; }

.fa-playstation:before {
  content: "\f3df"; }

.fa-quinscape:before {
  content: "\f459"; }

.fa-less:before {
  content: "\f41d"; }

.fa-blogger-b:before {
  content: "\f37d"; }

.fa-opencart:before {
  content: "\f23d"; }

.fa-vine:before {
  content: "\f1ca"; }

.fa-signal-messenger:before {
  content: "\e663"; }

.fa-paypal:before {
  content: "\f1ed"; }

.fa-gitlab:before {
  content: "\f296"; }

.fa-typo3:before {
  content: "\f42b"; }

.fa-reddit-alien:before {
  content: "\f281"; }

.fa-yahoo:before {
  content: "\f19e"; }

.fa-dailymotion:before {
  content: "\e052"; }

.fa-affiliatetheme:before {
  content: "\f36b"; }

.fa-pied-piper-pp:before {
  content: "\f1a7"; }

.fa-bootstrap:before {
  content: "\f836"; }

.fa-odnoklassniki:before {
  content: "\f263"; }

.fa-nfc-symbol:before {
  content: "\e531"; }

.fa-mintbit:before {
  content: "\e62f"; }

.fa-ethereum:before {
  content: "\f42e"; }

.fa-speaker-deck:before {
  content: "\f83c"; }

.fa-creative-commons-nc-eu:before {
  content: "\f4e9"; }

.fa-patreon:before {
  content: "\f3d9"; }

.fa-avianex:before {
  content: "\f374"; }

.fa-ello:before {
  content: "\f5f1"; }

.fa-gofore:before {
  content: "\f3a7"; }

.fa-bimobject:before {
  content: "\f378"; }

.fa-brave-reverse:before {
  content: "\e63d"; }

.fa-facebook-f:before {
  content: "\f39e"; }

.fa-square-google-plus:before {
  content: "\f0d4"; }

.fa-google-plus-square:before {
  content: "\f0d4"; }

.fa-web-awesome:before {
  content: "\e682"; }

.fa-mandalorian:before {
  content: "\f50f"; }

.fa-first-order-alt:before {
  content: "\f50a"; }

.fa-osi:before {
  content: "\f41a"; }

.fa-google-wallet:before {
  content: "\f1ee"; }

.fa-d-and-d-beyond:before {
  content: "\f6ca"; }

.fa-periscope:before {
  content: "\f3da"; }

.fa-fulcrum:before {
  content: "\f50b"; }

.fa-cloudscale:before {
  content: "\f383"; }

.fa-forumbee:before {
  content: "\f211"; }

.fa-mizuni:before {
  content: "\f3cc"; }

.fa-schlix:before {
  content: "\f3ea"; }

.fa-square-xing:before {
  content: "\f169"; }

.fa-xing-square:before {
  content: "\f169"; }

.fa-bandcamp:before {
  content: "\f2d5"; }

.fa-wpforms:before {
  content: "\f298"; }

.fa-cloudversify:before {
  content: "\f385"; }

.fa-usps:before {
  content: "\f7e1"; }

.fa-megaport:before {
  content: "\f5a3"; }

.fa-magento:before {
  content: "\f3c4"; }

.fa-spotify:before {
  content: "\f1bc"; }

.fa-optin-monster:before {
  content: "\f23c"; }

.fa-fly:before {
  content: "\f417"; }

.fa-aviato:before {
  content: "\f421"; }

.fa-itunes:before {
  content: "\f3b4"; }

.fa-cuttlefish:before {
  content: "\f38c"; }

.fa-blogger:before {
  content: "\f37c"; }

.fa-flickr:before {
  content: "\f16e"; }

.fa-viber:before {
  content: "\f409"; }

.fa-soundcloud:before {
  content: "\f1be"; }

.fa-digg:before {
  content: "\f1a6"; }

.fa-tencent-weibo:before {
  content: "\f1d5"; }

.fa-letterboxd:before {
  content: "\e62d"; }

.fa-symfony:before {
  content: "\f83d"; }

.fa-maxcdn:before {
  content: "\f136"; }

.fa-etsy:before {
  content: "\f2d7"; }

.fa-facebook-messenger:before {
  content: "\f39f"; }

.fa-audible:before {
  content: "\f373"; }

.fa-think-peaks:before {
  content: "\f731"; }

.fa-bilibili:before {
  content: "\e3d9"; }

.fa-erlang:before {
  content: "\f39d"; }

.fa-x-twitter:before {
  content: "\e61b"; }

.fa-cotton-bureau:before {
  content: "\f89e"; }

.fa-dashcube:before {
  content: "\f210"; }

.fa-42-group:before {
  content: "\e080"; }

.fa-innosoft:before {
  content: "\e080"; }

.fa-stack-exchange:before {
  content: "\f18d"; }

.fa-elementor:before {
  content: "\f430"; }

.fa-square-pied-piper:before {
  content: "\e01e"; }

.fa-pied-piper-square:before {
  content: "\e01e"; }

.fa-creative-commons-nd:before {
  content: "\f4eb"; }

.fa-palfed:before {
  content: "\f3d8"; }

.fa-superpowers:before {
  content: "\f2dd"; }

.fa-resolving:before {
  content: "\f3e7"; }

.fa-xbox:before {
  content: "\f412"; }

.fa-square-web-awesome-stroke:before {
  content: "\e684"; }

.fa-searchengin:before {
  content: "\f3eb"; }

.fa-tiktok:before {
  content: "\e07b"; }

.fa-square-facebook:before {
  content: "\f082"; }

.fa-facebook-square:before {
  content: "\f082"; }

.fa-renren:before {
  content: "\f18b"; }

.fa-linux:before {
  content: "\f17c"; }

.fa-glide:before {
  content: "\f2a5"; }

.fa-linkedin:before {
  content: "\f08c"; }

.fa-hubspot:before {
  content: "\f3b2"; }

.fa-deploydog:before {
  content: "\f38e"; }

.fa-twitch:before {
  content: "\f1e8"; }

.fa-ravelry:before {
  content: "\f2d9"; }

.fa-mixer:before {
  content: "\e056"; }

.fa-square-lastfm:before {
  content: "\f203"; }

.fa-lastfm-square:before {
  content: "\f203"; }

.fa-vimeo:before {
  content: "\f40a"; }

.fa-mendeley:before {
  content: "\f7b3"; }

.fa-uniregistry:before {
  content: "\f404"; }

.fa-figma:before {
  content: "\f799"; }

.fa-creative-commons-remix:before {
  content: "\f4ee"; }

.fa-cc-amazon-pay:before {
  content: "\f42d"; }

.fa-dropbox:before {
  content: "\f16b"; }

.fa-instagram:before {
  content: "\f16d"; }

.fa-cmplid:before {
  content: "\e360"; }

.fa-upwork:before {
  content: "\e641"; }

.fa-facebook:before {
  content: "\f09a"; }

.fa-gripfire:before {
  content: "\f3ac"; }

.fa-jedi-order:before {
  content: "\f50e"; }

.fa-uikit:before {
  content: "\f403"; }

.fa-fort-awesome-alt:before {
  content: "\f3a3"; }

.fa-phabricator:before {
  content: "\f3db"; }

.fa-ussunnah:before {
  content: "\f407"; }

.fa-earlybirds:before {
  content: "\f39a"; }

.fa-trade-federation:before {
  content: "\f513"; }

.fa-autoprefixer:before {
  content: "\f41c"; }

.fa-whatsapp:before {
  content: "\f232"; }

.fa-square-upwork:before {
  content: "\e67c"; }

.fa-slideshare:before {
  content: "\f1e7"; }

.fa-google-play:before {
  content: "\f3ab"; }

.fa-viadeo:before {
  content: "\f2a9"; }

.fa-line:before {
  content: "\f3c0"; }

.fa-google-drive:before {
  content: "\f3aa"; }

.fa-servicestack:before {
  content: "\f3ec"; }

.fa-simplybuilt:before {
  content: "\f215"; }

.fa-bitbucket:before {
  content: "\f171"; }

.fa-imdb:before {
  content: "\f2d8"; }

.fa-deezer:before {
  content: "\e077"; }

.fa-raspberry-pi:before {
  content: "\f7bb"; }

.fa-jira:before {
  content: "\f7b1"; }

.fa-docker:before {
  content: "\f395"; }

.fa-screenpal:before {
  content: "\e570"; }

.fa-bluetooth:before {
  content: "\f293"; }

.fa-gitter:before {
  content: "\f426"; }

.fa-d-and-d:before {
  content: "\f38d"; }

.fa-microblog:before {
  content: "\e01a"; }

.fa-cc-diners-club:before {
  content: "\f24c"; }

.fa-gg-circle:before {
  content: "\f261"; }

.fa-pied-piper-hat:before {
  content: "\f4e5"; }

.fa-kickstarter-k:before {
  content: "\f3bc"; }

.fa-yandex:before {
  content: "\f413"; }

.fa-readme:before {
  content: "\f4d5"; }

.fa-html5:before {
  content: "\f13b"; }

.fa-sellsy:before {
  content: "\f213"; }

.fa-square-web-awesome:before {
  content: "\e683"; }

.fa-sass:before {
  content: "\f41e"; }

.fa-wirsindhandwerk:before {
  content: "\e2d0"; }

.fa-wsh:before {
  content: "\e2d0"; }

.fa-buromobelexperte:before {
  content: "\f37f"; }

.fa-salesforce:before {
  content: "\f83b"; }

.fa-octopus-deploy:before {
  content: "\e082"; }

.fa-medapps:before {
  content: "\f3c6"; }

.fa-ns8:before {
  content: "\f3d5"; }

.fa-pinterest-p:before {
  content: "\f231"; }

.fa-apper:before {
  content: "\f371"; }

.fa-fort-awesome:before {
  content: "\f286"; }

.fa-waze:before {
  content: "\f83f"; }

.fa-bluesky:before {
  content: "\e671"; }

.fa-cc-jcb:before {
  content: "\f24b"; }

.fa-snapchat:before {
  content: "\f2ab"; }

.fa-snapchat-ghost:before {
  content: "\f2ab"; }

.fa-fantasy-flight-games:before {
  content: "\f6dc"; }

.fa-rust:before {
  content: "\e07a"; }

.fa-wix:before {
  content: "\f5cf"; }

.fa-square-behance:before {
  content: "\f1b5"; }

.fa-behance-square:before {
  content: "\f1b5"; }

.fa-supple:before {
  content: "\f3f9"; }

.fa-webflow:before {
  content: "\e65c"; }

.fa-rebel:before {
  content: "\f1d0"; }

.fa-css3:before {
  content: "\f13c"; }

.fa-staylinked:before {
  content: "\f3f5"; }

.fa-kaggle:before {
  content: "\f5fa"; }

.fa-space-awesome:before {
  content: "\e5ac"; }

.fa-deviantart:before {
  content: "\f1bd"; }

.fa-cpanel:before {
  content: "\f388"; }

.fa-goodreads-g:before {
  content: "\f3a9"; }

.fa-square-git:before {
  content: "\f1d2"; }

.fa-git-square:before {
  content: "\f1d2"; }

.fa-square-tumblr:before {
  content: "\f174"; }

.fa-tumblr-square:before {
  content: "\f174"; }

.fa-trello:before {
  content: "\f181"; }

.fa-creative-commons-nc-jp:before {
  content: "\f4ea"; }

.fa-get-pocket:before {
  content: "\f265"; }

.fa-perbyte:before {
  content: "\e083"; }

.fa-grunt:before {
  content: "\f3ad"; }

.fa-weebly:before {
  content: "\f5cc"; }

.fa-connectdevelop:before {
  content: "\f20e"; }

.fa-leanpub:before {
  content: "\f212"; }

.fa-black-tie:before {
  content: "\f27e"; }

.fa-themeco:before {
  content: "\f5c6"; }

.fa-python:before {
  content: "\f3e2"; }

.fa-android:before {
  content: "\f17b"; }

.fa-bots:before {
  content: "\e340"; }

.fa-free-code-camp:before {
  content: "\f2c5"; }

.fa-hornbill:before {
  content: "\f592"; }

.fa-js:before {
  content: "\f3b8"; }

.fa-ideal:before {
  content: "\e013"; }

.fa-git:before {
  content: "\f1d3"; }

.fa-dev:before {
  content: "\f6cc"; }

.fa-sketch:before {
  content: "\f7c6"; }

.fa-yandex-international:before {
  content: "\f414"; }

.fa-cc-amex:before {
  content: "\f1f3"; }

.fa-uber:before {
  content: "\f402"; }

.fa-github:before {
  content: "\f09b"; }

.fa-php:before {
  content: "\f457"; }

.fa-alipay:before {
  content: "\f642"; }

.fa-youtube:before {
  content: "\f167"; }

.fa-skyatlas:before {
  content: "\f216"; }

.fa-firefox-browser:before {
  content: "\e007"; }

.fa-replyd:before {
  content: "\f3e6"; }

.fa-suse:before {
  content: "\f7d6"; }

.fa-jenkins:before {
  content: "\f3b6"; }

.fa-twitter:before {
  content: "\f099"; }

.fa-rockrms:before {
  content: "\f3e9"; }

.fa-pinterest:before {
  content: "\f0d2"; }

.fa-buffer:before {
  content: "\f837"; }

.fa-npm:before {
  content: "\f3d4"; }

.fa-yammer:before {
  content: "\f840"; }

.fa-btc:before {
  content: "\f15a"; }

.fa-dribbble:before {
  content: "\f17d"; }

.fa-stumbleupon-circle:before {
  content: "\f1a3"; }

.fa-internet-explorer:before {
  content: "\f26b"; }

.fa-stubber:before {
  content: "\e5c7"; }

.fa-telegram:before {
  content: "\f2c6"; }

.fa-telegram-plane:before {
  content: "\f2c6"; }

.fa-old-republic:before {
  content: "\f510"; }

.fa-odysee:before {
  content: "\e5c6"; }

.fa-square-whatsapp:before {
  content: "\f40c"; }

.fa-whatsapp-square:before {
  content: "\f40c"; }

.fa-node-js:before {
  content: "\f3d3"; }

.fa-edge-legacy:before {
  content: "\e078"; }

.fa-slack:before {
  content: "\f198"; }

.fa-slack-hash:before {
  content: "\f198"; }

.fa-medrt:before {
  content: "\f3c8"; }

.fa-usb:before {
  content: "\f287"; }

.fa-tumblr:before {
  content: "\f173"; }

.fa-vaadin:before {
  content: "\f408"; }

.fa-quora:before {
  content: "\f2c4"; }

.fa-square-x-twitter:before {
  content: "\e61a"; }

.fa-reacteurope:before {
  content: "\f75d"; }

.fa-medium:before {
  content: "\f23a"; }

.fa-medium-m:before {
  content: "\f23a"; }

.fa-amilia:before {
  content: "\f36d"; }

.fa-mixcloud:before {
  content: "\f289"; }

.fa-flipboard:before {
  content: "\f44d"; }

.fa-viacoin:before {
  content: "\f237"; }

.fa-critical-role:before {
  content: "\f6c9"; }

.fa-sitrox:before {
  content: "\e44a"; }

.fa-discourse:before {
  content: "\f393"; }

.fa-joomla:before {
  content: "\f1aa"; }

.fa-mastodon:before {
  content: "\f4f6"; }

.fa-airbnb:before {
  content: "\f834"; }

.fa-wolf-pack-battalion:before {
  content: "\f514"; }

.fa-buy-n-large:before {
  content: "\f8a6"; }

.fa-gulp:before {
  content: "\f3ae"; }

.fa-creative-commons-sampling-plus:before {
  content: "\f4f1"; }

.fa-strava:before {
  content: "\f428"; }

.fa-ember:before {
  content: "\f423"; }

.fa-canadian-maple-leaf:before {
  content: "\f785"; }

.fa-teamspeak:before {
  content: "\f4f9"; }

.fa-pushed:before {
  content: "\f3e1"; }

.fa-wordpress-simple:before {
  content: "\f411"; }

.fa-nutritionix:before {
  content: "\f3d6"; }

.fa-wodu:before {
  content: "\e088"; }

.fa-google-pay:before {
  content: "\e079"; }

.fa-intercom:before {
  content: "\f7af"; }

.fa-zhihu:before {
  content: "\f63f"; }

.fa-korvue:before {
  content: "\f42f"; }

.fa-pix:before {
  content: "\e43a"; }

.fa-steam-symbol:before {
  content: "\f3f6"; }
:root, :host {
  --fa-style-family-classic: 'Font Awesome 6 Free';
  --fa-font-regular: normal 400 1em/1 'Font Awesome 6 Free'; }

@font-face {
  font-family: 'Font Awesome 6 Free';
  font-style: normal;
  font-weight: 400;
  font-display: block;
  src: url("../webfonts/fa-regular-400.woff2") format("woff2"), url("../webfonts/fa-regular-400.ttf") format("truetype"); }

.far,
.fa-regular {
  font-weight: 400; }
:root, :host {
  --fa-style-family-classic: 'Font Awesome 6 Free';
  --fa-font-solid: normal 900 1em/1 'Font Awesome 6 Free'; }

@font-face {
  font-family: 'Font Awesome 6 Free';
  font-style: normal;
  font-weight: 900;
  font-display: block;
  src: url("../webfonts/fa-solid-900.woff2") format("woff2"), url("../webfonts/fa-solid-900.ttf") format("truetype"); }

.fas,
.fa-solid {
  font-weight: 900; }
@font-face {
  font-family: 'Font Awesome 5 Brands';
  font-display: block;
  font-weight: 400;
  src: url("../webfonts/fa-brands-400.woff2") format("woff2"), url("../webfonts/fa-brands-400.ttf") format("truetype"); }

@font-face {
  font-family: 'Font Awesome 5 Free';
  font-display: block;
  font-weight: 900;
  src: url("../webfonts/fa-solid-900.woff2") format("woff2"), url("../webfonts/fa-solid-900.ttf") format("truetype"); }

@font-face {
  font-family: 'Font Awesome 5 Free';
  font-display: block;
  font-weight: 400;
  src: url("../webfonts/fa-regular-400.woff2") format("woff2"), url("../webfonts/fa-regular-400.ttf") format("truetype"); }
@font-face {
  font-family: 'FontAwesome';
  font-display: block;
  src: url("../webfonts/fa-solid-900.woff2") format("woff2"), url("../webfonts/fa-solid-900.ttf") format("truetype"); }

@font-face {
  font-family: 'FontAwesome';
  font-display: block;
  src: url("../webfonts/fa-brands-400.woff2") format("woff2"), url("../webfonts/fa-brands-400.ttf") format("truetype"); }

@font-face {
  font-family: 'FontAwesome';
  font-display: block;
  src: url("../webfonts/fa-regular-400.woff2") format("woff2"), url("../webfonts/fa-regular-400.ttf") format("truetype"); }

@font-face {
  font-family: 'FontAwesome';
  font-display: block;
  src: url("../webfonts/fa-v4compatibility.woff2") format("woff2"), url("../webfonts/fa-v4compatibility.ttf") format("truetype"); }
```
