## Supplementary material for "Identification of QTL-by-Environment Interaction by Controlling Polygenic Background Effect": all.min.css

```
/*!
 * Font Awesome Free 6.5.2 by @fontawesome - https://fontawesome.com
 * License - https://fontawesome.com/license/free (Icons: CC BY 4.0, Fonts: SIL OFL 1.1, Code: MIT License)
 * Copyright 2024 Fonticons, Inc.
 */
.fa{font-family:var(--fa-style-family,"Font Awesome 6 Free");font-weight:var(--fa-style,900)}.fa,.fa-brands,.fa-classic,.fa-regular,.fa-sharp,.fa-solid,.fab,.far,.fas{-moz-osx-font-smoothing:grayscale;-webkit-font-smoothing:antialiased;display:var(--fa-display,inline-block);font-style:normal;font-variant:normal;line-height:1;text-rendering:auto}.fa-classic,.fa-regular,.fa-solid,.far,.fas{font-family:"Font Awesome 6 Free"}.fa-brands,.fab{font-family:"Font Awesome 6 Brands"}.fa-1x{font-size:1em}.fa-2x{font-size:2em}.fa-3x{font-size:3em}.fa-4x{font-size:4em}.fa-5x{font-size:5em}.fa-6x{font-size:6em}.fa-7x{font-size:7em}.fa-8x{font-size:8em}.fa-9x{font-size:9em}.fa-10x{font-size:10em}.fa-2xs{font-size:.625em;line-height:.1em;vertical-align:.225em}.fa-xs{font-size:.75em;line-height:.08333em;vertical-align:.125em}.fa-sm{font-size:.875em;line-height:.07143em;vertical-align:.05357em}.fa-lg{font-size:1.25em;line-height:.05em;vertical-align:-.075em}.fa-xl{font-size:1.5em;line-height:.04167em;vertical-align:-.125em}.fa-2xl{font-size:2em;line-height:.03125em;vertical-align:-.1875em}.fa-fw{text-align:center;width:1.25em}.fa-ul{list-style-type:none;margin-left:var(--fa-li-margin,2.5em);padding-left:0}.fa-ul>li{position:relative}.fa-li{left:calc(var(--fa-li-width, 2em)*-1);position:absolute;text-align:center;width:var(--fa-li-width,2em);line-height:inherit}.fa-border{border-radius:var(--fa-border-radius,.1em);border:var(--fa-border-width,.08em) var(--fa-border-style,solid) var(--fa-border-color,#eee);padding:var(--fa-border-padding,.2em .25em .15em)}.fa-pull-left{float:left;margin-right:var(--fa-pull-margin,.3em)}.fa-pull-right{float:right;margin-left:var(--fa-pull-margin,.3em)}.fa-beat{-webkit-animation-name:fa-beat;animation-name:fa-beat;-webkit-animation-delay:var(--fa-animation-delay,0s);animation-delay:var(--fa-animation-delay,0s);-webkit-animation-direction:var(--fa-animation-direction,normal);animation-direction:var(--fa-animation-direction,normal);-webkit-animation-duration:var(--fa-animation-duration,1s);animation-duration:var(--fa-animation-duration,1s);-webkit-animation-iteration-count:var(--fa-animation-iteration-count,infinite);animation-iteration-count:var(--fa-animation-iteration-count,infinite);-webkit-animation-timing-function:var(--fa-animation-timing,ease-in-out);animation-timing-function:var(--fa-animation-timing,ease-in-out)}.fa-bounce{-webkit-animation-name:fa-bounce;animation-name:fa-bounce;-webkit-animation-delay:var(--fa-animation-delay,0s);animation-delay:var(--fa-animation-delay,0s);-webkit-animation-direction:var(--fa-animation-direction,normal);animation-direction:var(--fa-animation-direction,normal);-webkit-animation-duration:var(--fa-animation-duration,1s);animation-duration:var(--fa-animation-duration,1s);-webkit-animation-iteration-count:var(--fa-animation-iteration-count,infinite);animation-iteration-count:var(--fa-animation-iteration-count,infinite);-webkit-animation-timing-function:var(--fa-animation-timing,cubic-bezier(.28,.84,.42,1));animation-timing-function:var(--fa-animation-timing,cubic-bezier(.28,.84,.42,1))}.fa-fade{-webkit-animation-name:fa-fade;animation-name:fa-fade;-webkit-animation-iteration-count:var(--fa-animation-iteration-count,infinite);animation-iteration-count:var(--fa-animation-iteration-count,infinite);-webkit-animation-timing-function:var(--fa-animation-timing,cubic-bezier(.4,0,.6,1));animation-timing-function:var(--fa-animation-timing,cubic-bezier(.4,0,.6,1))}.fa-beat-fade,.fa-fade{-webkit-animation-delay:var(--fa-animation-delay,0s);animation-delay:var(--fa-animation-delay,0s);-webkit-animation-direction:var(--fa-animation-direction,normal);animation-direction:var(--fa-animation-direction,normal);-webkit-animation-duration:var(--fa-animation-duration,1s);animation-duration:var(--fa-animation-duration,1s)}.fa-beat-fade{-webkit-animation-name:fa-beat-fade;animation-name:fa-beat-fade;-webkit-animation-iteration-count:var(--fa-animation-iteration-count,infinite);animation-iteration-count:var(--fa-animation-iteration-count,infinite);-webkit-animation-timing-function:var(--fa-animation-timing,cubic-bezier(.4,0,.6,1));animation-timing-function:var(--fa-animation-timing,cubic-bezier(.4,0,.6,1))}.fa-flip{-webkit-animation-name:fa-flip;animation-name:fa-flip;-webkit-animation-delay:var(--fa-animation-delay,0s);animation-delay:var(--fa-animation-delay,0s);-webkit-animation-direction:var(--fa-animation-direction,normal);animation-direction:var(--fa-animation-direction,normal);-webkit-animation-duration:var(--fa-animation-duration,1s);animation-duration:var(--fa-animation-duration,1s);-webkit-animation-iteration-count:var(--fa-animation-iteration-count,infinite);animation-iteration-count:var(--fa-animation-iteration-count,infinite);-webkit-animation-timing-function:var(--fa-animation-timing,ease-in-out);animation-timing-function:var(--fa-animation-timing,ease-in-out)}.fa-shake{-webkit-animation-name:fa-shake;animation-name:fa-shake;-webkit-animation-duration:var(--fa-animation-duration,1s);animation-duration:var(--fa-animation-duration,1s);-webkit-animation-iteration-count:var(--fa-animation-iteration-count,infinite);animation-iteration-count:var(--fa-animation-iteration-count,infinite);-webkit-animation-timing-function:var(--fa-animation-timing,linear);animation-timing-function:var(--fa-animation-timing,linear)}.fa-shake,.fa-spin{-webkit-animation-delay:var(--fa-animation-delay,0s);animation-delay:var(--fa-animation-delay,0s);-webkit-animation-direction:var(--fa-animation-direction,normal);animation-direction:var(--fa-animation-direction,normal)}.fa-spin{-webkit-animation-name:fa-spin;animation-name:fa-spin;-webkit-animation-duration:var(--fa-animation-duration,2s);animation-duration:var(--fa-animation-duration,2s);-webkit-animation-iteration-count:var(--fa-animation-iteration-count,infinite);animation-iteration-count:var(--fa-animation-iteration-count,infinite);-webkit-animation-timing-function:var(--fa-animation-timing,linear);animation-timing-function:var(--fa-animation-timing,linear)}.fa-spin-reverse{--fa-animation-direction:reverse}.fa-pulse,.fa-spin-pulse{-webkit-animation-name:fa-spin;animation-name:fa-spin;-webkit-animation-direction:var(--fa-animation-direction,normal);animation-direction:var(--fa-animation-direction,normal);-webkit-animation-duration:var(--fa-animation-duration,1s);animation-duration:var(--fa-animation-duration,1s);-webkit-animation-iteration-count:var(--fa-animation-iteration-count,infinite);animation-iteration-count:var(--fa-animation-iteration-count,infinite);-webkit-animation-timing-function:var(--fa-animation-timing,steps(8));animation-timing-function:var(--fa-animation-timing,steps(8))}@media (prefers-reduced-motion:reduce){.fa-beat,.fa-beat-fade,.fa-bounce,.fa-fade,.fa-flip,.fa-pulse,.fa-shake,.fa-spin,.fa-spin-pulse{-webkit-animation-delay:-1ms;animation-delay:-1ms;-webkit-animation-duration:1ms;animation-duration:1ms;-webkit-animation-iteration-count:1;animation-iteration-count:1;-webkit-transition-delay:0s;transition-delay:0s;-webkit-transition-duration:0s;transition-duration:0s}}@-webkit-keyframes fa-beat{0%,90%{-webkit-transform:scale(1);transform:scale(1)}45%{-webkit-transform:scale(var(--fa-beat-scale,1.25));transform:scale(var(--fa-beat-scale,1.25))}}@keyframes fa-beat{0%,90%{-webkit-transform:scale(1);transform:scale(1)}45%{-webkit-transform:scale(var(--fa-beat-scale,1.25));transform:scale(var(--fa-beat-scale,1.25))}}@-webkit-keyframes fa-bounce{0%{-webkit-transform:scale(1) translateY(0);transform:scale(1) translateY(0)}10%{-webkit-transform:scale(var(--fa-bounce-start-scale-x,1.1),var(--fa-bounce-start-scale-y,.9)) translateY(0);transform:scale(var(--fa-bounce-start-scale-x,1.1),var(--fa-bounce-start-scale-y,.9)) translateY(0)}30%{-webkit-transform:scale(var(--fa-bounce-jump-scale-x,.9),var(--fa-bounce-jump-scale-y,1.1)) translateY(var(--fa-bounce-height,-.5em));transform:scale(var(--fa-bounce-jump-scale-x,.9),var(--fa-bounce-jump-scale-y,1.1)) translateY(var(--fa-bounce-height,-.5em))}50%{-webkit-transform:scale(var(--fa-bounce-land-scale-x,1.05),var(--fa-bounce-land-scale-y,.95)) translateY(0);transform:scale(var(--fa-bounce-land-scale-x,1.05),var(--fa-bounce-land-scale-y,.95)) translateY(0)}57%{-webkit-transform:scale(1) translateY(var(--fa-bounce-rebound,-.125em));transform:scale(1) translateY(var(--fa-bounce-rebound,-.125em))}64%{-webkit-transform:scale(1) translateY(0);transform:scale(1) translateY(0)}to{-webkit-transform:scale(1) translateY(0);transform:scale(1) translateY(0)}}@keyframes fa-bounce{0%{-webkit-transform:scale(1) translateY(0);transform:scale(1) translateY(0)}10%{-webkit-transform:scale(var(--fa-bounce-start-scale-x,1.1),var(--fa-bounce-start-scale-y,.9)) translateY(0);transform:scale(var(--fa-bounce-start-scale-x,1.1),var(--fa-bounce-start-scale-y,.9)) translateY(0)}30%{-webkit-transform:scale(var(--fa-bounce-jump-scale-x,.9),var(--fa-bounce-jump-scale-y,1.1)) translateY(var(--fa-bounce-height,-.5em));transform:scale(var(--fa-bounce-jump-scale-x,.9),var(--fa-bounce-jump-scale-y,1.1)) translateY(var(--fa-bounce-height,-.5em))}50%{-webkit-transform:scale(var(--fa-bounce-land-scale-x,1.05),var(--fa-bounce-land-scale-y,.95)) translateY(0);transform:scale(var(--fa-bounce-land-scale-x,1.05),var(--fa-bounce-land-scale-y,.95)) translateY(0)}57%{-webkit-transform:scale(1) translateY(var(--fa-bounce-rebound,-.125em));transform:scale(1) translateY(var(--fa-bounce-rebound,-.125em))}64%{-webkit-transform:scale(1) translateY(0);transform:scale(1) translateY(0)}to{-webkit-transform:scale(1) translateY(0);transform:scale(1) translateY(0)}}@-webkit-keyframes fa-fade{50%{opacity:var(--fa-fade-opacity,.4)}}@keyframes fa-fade{50%{opacity:var(--fa-fade-opacity,.4)}}@-webkit-keyframes fa-beat-fade{0%,to{opacity:var(--fa-beat-fade-opacity,.4);-webkit-transform:scale(1);transform:scale(1)}50%{opacity:1;-webkit-transform:scale(var(--fa-beat-fade-scale,1.125));transform:scale(var(--fa-beat-fade-scale,1.125))}}@keyframes fa-beat-fade{0%,to{opacity:var(--fa-beat-fade-opacity,.4);-webkit-transform:scale(1);transform:scale(1)}50%{opacity:1;-webkit-transform:scale(var(--fa-beat-fade-scale,1.125));transform:scale(var(--fa-beat-fade-scale,1.125))}}@-webkit-keyframes fa-flip{50%{-webkit-transform:rotate3d(var(--fa-flip-x,0),var(--fa-flip-y,1),var(--fa-flip-z,0),var(--fa-flip-angle,-180deg));transform:rotate3d(var(--fa-flip-x,0),var(--fa-flip-y,1),var(--fa-flip-z,0),var(--fa-flip-angle,-180deg))}}@keyframes fa-flip{50%{-webkit-transform:rotate3d(var(--fa-flip-x,0),var(--fa-flip-y,1),var(--fa-flip-z,0),var(--fa-flip-angle,-180deg));transform:rotate3d(var(--fa-flip-x,0),var(--fa-flip-y,1),var(--fa-flip-z,0),var(--fa-flip-angle,-180deg))}}@-webkit-keyframes fa-shake{0%{-webkit-transform:rotate(-15deg);transform:rotate(-15deg)}4%{-webkit-transform:rotate(15deg);transform:rotate(15deg)}8%,24%{-webkit-transform:rotate(-18deg);transform:rotate(-18deg)}12%,28%{-webkit-transform:rotate(18deg);transform:rotate(18deg)}16%{-webkit-transform:rotate(-22deg);transform:rotate(-22deg)}20%{-webkit-transform:rotate(22deg);transform:rotate(22deg)}32%{-webkit-transform:rotate(-12deg);transform:rotate(-12deg)}36%{-webkit-transform:rotate(12deg);transform:rotate(12deg)}40%,to{-webkit-transform:rotate(0deg);transform:rotate(0deg)}}@keyframes fa-shake{0%{-webkit-transform:rotate(-15deg);transform:rotate(-15deg)}4%{-webkit-transform:rotate(15deg);transform:rotate(15deg)}8%,24%{-webkit-transform:rotate(-18deg);transform:rotate(-18deg)}12%,28%{-webkit-transform:rotate(18deg);transform:rotate(18deg)}16%{-webkit-transform:rotate(-22deg);transform:rotate(-22deg)}20%{-webkit-transform:rotate(22deg);transform:rotate(22deg)}32%{-webkit-transform:rotate(-12deg);transform:rotate(-12deg)}36%{-webkit-transform:rotate(12deg);transform:rotate(12deg)}40%,to{-webkit-transform:rotate(0deg);transform:rotate(0deg)}}@-webkit-keyframes fa-spin{0%{-webkit-transform:rotate(0deg);transform:rotate(0deg)}to{-webkit-transform:rotate(1turn);transform:rotate(1turn)}}@keyframes fa-spin{0%{-webkit-transform:rotate(0deg);transform:rotate(0deg)}to{-webkit-transform:rotate(1turn);transform:rotate(1turn)}}.fa-rotate-90{-webkit-transform:rotate(90deg);transform:rotate(90deg)}.fa-rotate-180{-webkit-transform:rotate(180deg);transform:rotate(180deg)}.fa-rotate-270{-webkit-transform:rotate(270deg);transform:rotate(270deg)}.fa-flip-horizontal{-webkit-transform:scaleX(-1);transform:scaleX(-1)}.fa-flip-vertical{-webkit-transform:scaleY(-1);transform:scaleY(-1)}.fa-flip-both,.fa-flip-horizontal.fa-flip-vertical{-webkit-transform:scale(-1);transform:scale(-1)}.fa-rotate-by{-webkit-transform:rotate(var(--fa-rotate-angle,0));transform:rotate(var(--fa-rotate-angle,0))}.fa-stack{display:inline-block;height:2em;line-height:2em;position:relative;vertical-align:middle;width:2.5em}.fa-stack-1x,.fa-stack-2x{left:0;position:absolute;text-align:center;width:100%;z-index:var(--fa-stack-z-index,auto)}.fa-stack-1x{line-height:inherit}.fa-stack-2x{font-size:2em}.fa-inverse{color:var(--fa-inverse,#fff)}

.fa-0:before{content:"\30"}.fa-1:before{content:"\31"}.fa-2:before{content:"\32"}.fa-3:before{content:"\33"}.fa-4:before{content:"\34"}.fa-5:before{content:"\35"}.fa-6:before{content:"\36"}.fa-7:before{content:"\37"}.fa-8:before{content:"\38"}.fa-9:before{content:"\39"}.fa-fill-drip:before{content:"\f576"}.fa-arrows-to-circle:before{content:"\e4bd"}.fa-chevron-circle-right:before,.fa-circle-chevron-right:before{content:"\f138"}.fa-at:before{content:"\40"}.fa-trash-alt:before,.fa-trash-can:before{content:"\f2ed"}.fa-text-height:before{content:"\f034"}.fa-user-times:before,.fa-user-xmark:before{content:"\f235"}.fa-stethoscope:before{content:"\f0f1"}.fa-comment-alt:before,.fa-message:before{content:"\f27a"}.fa-info:before{content:"\f129"}.fa-compress-alt:before,.fa-down-left-and-up-right-to-center:before{content:"\f422"}.fa-explosion:before{content:"\e4e9"}.fa-file-alt:before,.fa-file-lines:before,.fa-file-text:before{content:"\f15c"}.fa-wave-square:before{content:"\f83e"}.fa-ring:before{content:"\f70b"}.fa-building-un:before{content:"\e4d9"}.fa-dice-three:before{content:"\f527"}.fa-calendar-alt:before,.fa-calendar-days:before{content:"\f073"}.fa-anchor-circle-check:before{content:"\e4aa"}.fa-building-circle-arrow-right:before{content:"\e4d1"}.fa-volleyball-ball:before,.fa-volleyball:before{content:"\f45f"}.fa-arrows-up-to-line:before{content:"\e4c2"}.fa-sort-desc:before,.fa-sort-down:before{content:"\f0dd"}.fa-circle-minus:before,.fa-minus-circle:before{content:"\f056"}.fa-door-open:before{content:"\f52b"}.fa-right-from-bracket:before,.fa-sign-out-alt:before{content:"\f2f5"}.fa-atom:before{content:"\f5d2"}.fa-soap:before{content:"\e06e"}.fa-heart-music-camera-bolt:before,.fa-icons:before{content:"\f86d"}.fa-microphone-alt-slash:before,.fa-microphone-lines-slash:before{content:"\f539"}.fa-bridge-circle-check:before{content:"\e4c9"}.fa-pump-medical:before{content:"\e06a"}.fa-fingerprint:before{content:"\f577"}.fa-hand-point-right:before{content:"\f0a4"}.fa-magnifying-glass-location:before,.fa-search-location:before{content:"\f689"}.fa-forward-step:before,.fa-step-forward:before{content:"\f051"}.fa-face-smile-beam:before,.fa-smile-beam:before{content:"\f5b8"}.fa-flag-checkered:before{content:"\f11e"}.fa-football-ball:before,.fa-football:before{content:"\f44e"}.fa-school-circle-exclamation:before{content:"\e56c"}.fa-crop:before{content:"\f125"}.fa-angle-double-down:before,.fa-angles-down:before{content:"\f103"}.fa-users-rectangle:before{content:"\e594"}.fa-people-roof:before{content:"\e537"}.fa-people-line:before{content:"\e534"}.fa-beer-mug-empty:before,.fa-beer:before{content:"\f0fc"}.fa-diagram-predecessor:before{content:"\e477"}.fa-arrow-up-long:before,.fa-long-arrow-up:before{content:"\f176"}.fa-burn:before,.fa-fire-flame-simple:before{content:"\f46a"}.fa-male:before,.fa-person:before{content:"\f183"}.fa-laptop:before{content:"\f109"}.fa-file-csv:before{content:"\f6dd"}.fa-menorah:before{content:"\f676"}.fa-truck-plane:before{content:"\e58f"}.fa-record-vinyl:before{content:"\f8d9"}.fa-face-grin-stars:before,.fa-grin-stars:before{content:"\f587"}.fa-bong:before{content:"\f55c"}.fa-pastafarianism:before,.fa-spaghetti-monster-flying:before{content:"\f67b"}.fa-arrow-down-up-across-line:before{content:"\e4af"}.fa-spoon:before,.fa-utensil-spoon:before{content:"\f2e5"}.fa-jar-wheat:before{content:"\e517"}.fa-envelopes-bulk:before,.fa-mail-bulk:before{content:"\f674"}.fa-file-circle-exclamation:before{content:"\e4eb"}.fa-circle-h:before,.fa-hospital-symbol:before{content:"\f47e"}.fa-pager:before{content:"\f815"}.fa-address-book:before,.fa-contact-book:before{content:"\f2b9"}.fa-strikethrough:before{content:"\f0cc"}.fa-k:before{content:"\4b"}.fa-landmark-flag:before{content:"\e51c"}.fa-pencil-alt:before,.fa-pencil:before{content:"\f303"}.fa-backward:before{content:"\f04a"}.fa-caret-right:before{content:"\f0da"}.fa-comments:before{content:"\f086"}.fa-file-clipboard:before,.fa-paste:before{content:"\f0ea"}.fa-code-pull-request:before{content:"\e13c"}.fa-clipboard-list:before{content:"\f46d"}.fa-truck-loading:before,.fa-truck-ramp-box:before{content:"\f4de"}.fa-user-check:before{content:"\f4fc"}.fa-vial-virus:before{content:"\e597"}.fa-sheet-plastic:before{content:"\e571"}.fa-blog:before{content:"\f781"}.fa-user-ninja:before{content:"\f504"}.fa-person-arrow-up-from-line:before{content:"\e539"}.fa-scroll-torah:before,.fa-torah:before{content:"\f6a0"}.fa-broom-ball:before,.fa-quidditch-broom-ball:before,.fa-quidditch:before{content:"\f458"}.fa-toggle-off:before{content:"\f204"}.fa-archive:before,.fa-box-archive:before{content:"\f187"}.fa-person-drowning:before{content:"\e545"}.fa-arrow-down-9-1:before,.fa-sort-numeric-desc:before,.fa-sort-numeric-down-alt:before{content:"\f886"}.fa-face-grin-tongue-squint:before,.fa-grin-tongue-squint:before{content:"\f58a"}.fa-spray-can:before{content:"\f5bd"}.fa-truck-monster:before{content:"\f63b"}.fa-w:before{content:"\57"}.fa-earth-africa:before,.fa-globe-africa:before{content:"\f57c"}.fa-rainbow:before{content:"\f75b"}.fa-circle-notch:before{content:"\f1ce"}.fa-tablet-alt:before,.fa-tablet-screen-button:before{content:"\f3fa"}.fa-paw:before{content:"\f1b0"}.fa-cloud:before{content:"\f0c2"}.fa-trowel-bricks:before{content:"\e58a"}.fa-face-flushed:before,.fa-flushed:before{content:"\f579"}.fa-hospital-user:before{content:"\f80d"}.fa-tent-arrow-left-right:before{content:"\e57f"}.fa-gavel:before,.fa-legal:before{content:"\f0e3"}.fa-binoculars:before{content:"\f1e5"}.fa-microphone-slash:before{content:"\f131"}.fa-box-tissue:before{content:"\e05b"}.fa-motorcycle:before{content:"\f21c"}.fa-bell-concierge:before,.fa-concierge-bell:before{content:"\f562"}.fa-pen-ruler:before,.fa-pencil-ruler:before{content:"\f5ae"}.fa-people-arrows-left-right:before,.fa-people-arrows:before{content:"\e068"}.fa-mars-and-venus-burst:before{content:"\e523"}.fa-caret-square-right:before,.fa-square-caret-right:before{content:"\f152"}.fa-cut:before,.fa-scissors:before{content:"\f0c4"}.fa-sun-plant-wilt:before{content:"\e57a"}.fa-toilets-portable:before{content:"\e584"}.fa-hockey-puck:before{content:"\f453"}.fa-table:before{content:"\f0ce"}.fa-magnifying-glass-arrow-right:before{content:"\e521"}.fa-digital-tachograph:before,.fa-tachograph-digital:before{content:"\f566"}.fa-users-slash:before{content:"\e073"}.fa-clover:before{content:"\e139"}.fa-mail-reply:before,.fa-reply:before{content:"\f3e5"}.fa-star-and-crescent:before{content:"\f699"}.fa-house-fire:before{content:"\e50c"}.fa-minus-square:before,.fa-square-minus:before{content:"\f146"}.fa-helicopter:before{content:"\f533"}.fa-compass:before{content:"\f14e"}.fa-caret-square-down:before,.fa-square-caret-down:before{content:"\f150"}.fa-file-circle-question:before{content:"\e4ef"}.fa-laptop-code:before{content:"\f5fc"}.fa-swatchbook:before{content:"\f5c3"}.fa-prescription-bottle:before{content:"\f485"}.fa-bars:before,.fa-navicon:before{content:"\f0c9"}.fa-people-group:before{content:"\e533"}.fa-hourglass-3:before,.fa-hourglass-end:before{content:"\f253"}.fa-heart-broken:before,.fa-heart-crack:before{content:"\f7a9"}.fa-external-link-square-alt:before,.fa-square-up-right:before{content:"\f360"}.fa-face-kiss-beam:before,.fa-kiss-beam:before{content:"\f597"}.fa-film:before{content:"\f008"}.fa-ruler-horizontal:before{content:"\f547"}.fa-people-robbery:before{content:"\e536"}.fa-lightbulb:before{content:"\f0eb"}.fa-caret-left:before{content:"\f0d9"}.fa-circle-exclamation:before,.fa-exclamation-circle:before{content:"\f06a"}.fa-school-circle-xmark:before{content:"\e56d"}.fa-arrow-right-from-bracket:before,.fa-sign-out:before{content:"\f08b"}.fa-chevron-circle-down:before,.fa-circle-chevron-down:before{content:"\f13a"}.fa-unlock-alt:before,.fa-unlock-keyhole:before{content:"\f13e"}.fa-cloud-showers-heavy:before{content:"\f740"}.fa-headphones-alt:before,.fa-headphones-simple:before{content:"\f58f"}.fa-sitemap:before{content:"\f0e8"}.fa-circle-dollar-to-slot:before,.fa-donate:before{content:"\f4b9"}.fa-memory:before{content:"\f538"}.fa-road-spikes:before{content:"\e568"}.fa-fire-burner:before{content:"\e4f1"}.fa-flag:before{content:"\f024"}.fa-hanukiah:before{content:"\f6e6"}.fa-feather:before{content:"\f52d"}.fa-volume-down:before,.fa-volume-low:before{content:"\f027"}.fa-comment-slash:before{content:"\f4b3"}.fa-cloud-sun-rain:before{content:"\f743"}.fa-compress:before{content:"\f066"}.fa-wheat-alt:before,.fa-wheat-awn:before{content:"\e2cd"}.fa-ankh:before{content:"\f644"}.fa-hands-holding-child:before{content:"\e4fa"}.fa-asterisk:before{content:"\2a"}.fa-check-square:before,.fa-square-check:before{content:"\f14a"}.fa-peseta-sign:before{content:"\e221"}.fa-header:before,.fa-heading:before{content:"\f1dc"}.fa-ghost:before{content:"\f6e2"}.fa-list-squares:before,.fa-list:before{content:"\f03a"}.fa-phone-square-alt:before,.fa-square-phone-flip:before{content:"\f87b"}.fa-cart-plus:before{content:"\f217"}.fa-gamepad:before{content:"\f11b"}.fa-circle-dot:before,.fa-dot-circle:before{content:"\f192"}.fa-dizzy:before,.fa-face-dizzy:before{content:"\f567"}.fa-egg:before{content:"\f7fb"}.fa-house-medical-circle-xmark:before{content:"\e513"}.fa-campground:before{content:"\f6bb"}.fa-folder-plus:before{content:"\f65e"}.fa-futbol-ball:before,.fa-futbol:before,.fa-soccer-ball:before{content:"\f1e3"}.fa-paint-brush:before,.fa-paintbrush:before{content:"\f1fc"}.fa-lock:before{content:"\f023"}.fa-gas-pump:before{content:"\f52f"}.fa-hot-tub-person:before,.fa-hot-tub:before{content:"\f593"}.fa-map-location:before,.fa-map-marked:before{content:"\f59f"}.fa-house-flood-water:before{content:"\e50e"}.fa-tree:before{content:"\f1bb"}.fa-bridge-lock:before{content:"\e4cc"}.fa-sack-dollar:before{content:"\f81d"}.fa-edit:before,.fa-pen-to-square:before{content:"\f044"}.fa-car-side:before{content:"\f5e4"}.fa-share-alt:before,.fa-share-nodes:before{content:"\f1e0"}.fa-heart-circle-minus:before{content:"\e4ff"}.fa-hourglass-2:before,.fa-hourglass-half:before{content:"\f252"}.fa-microscope:before{content:"\f610"}.fa-sink:before{content:"\e06d"}.fa-bag-shopping:before,.fa-shopping-bag:before{content:"\f290"}.fa-arrow-down-z-a:before,.fa-sort-alpha-desc:before,.fa-sort-alpha-down-alt:before{content:"\f881"}.fa-mitten:before{content:"\f7b5"}.fa-person-rays:before{content:"\e54d"}.fa-users:before{content:"\f0c0"}.fa-eye-slash:before{content:"\f070"}.fa-flask-vial:before{content:"\e4f3"}.fa-hand-paper:before,.fa-hand:before{content:"\f256"}.fa-om:before{content:"\f679"}.fa-worm:before{content:"\e599"}.fa-house-circle-xmark:before{content:"\e50b"}.fa-plug:before{content:"\f1e6"}.fa-chevron-up:before{content:"\f077"}.fa-hand-spock:before{content:"\f259"}.fa-stopwatch:before{content:"\f2f2"}.fa-face-kiss:before,.fa-kiss:before{content:"\f596"}.fa-bridge-circle-xmark:before{content:"\e4cb"}.fa-face-grin-tongue:before,.fa-grin-tongue:before{content:"\f589"}.fa-chess-bishop:before{content:"\f43a"}.fa-face-grin-wink:before,.fa-grin-wink:before{content:"\f58c"}.fa-deaf:before,.fa-deafness:before,.fa-ear-deaf:before,.fa-hard-of-hearing:before{content:"\f2a4"}.fa-road-circle-check:before{content:"\e564"}.fa-dice-five:before{content:"\f523"}.fa-rss-square:before,.fa-square-rss:before{content:"\f143"}.fa-land-mine-on:before{content:"\e51b"}.fa-i-cursor:before{content:"\f246"}.fa-stamp:before{content:"\f5bf"}.fa-stairs:before{content:"\e289"}.fa-i:before{content:"\49"}.fa-hryvnia-sign:before,.fa-hryvnia:before{content:"\f6f2"}.fa-pills:before{content:"\f484"}.fa-face-grin-wide:before,.fa-grin-alt:before{content:"\f581"}.fa-tooth:before{content:"\f5c9"}.fa-v:before{content:"\56"}.fa-bangladeshi-taka-sign:before{content:"\e2e6"}.fa-bicycle:before{content:"\f206"}.fa-rod-asclepius:before,.fa-rod-snake:before,.fa-staff-aesculapius:before,.fa-staff-snake:before{content:"\e579"}.fa-head-side-cough-slash:before{content:"\e062"}.fa-ambulance:before,.fa-truck-medical:before{content:"\f0f9"}.fa-wheat-awn-circle-exclamation:before{content:"\e598"}.fa-snowman:before{content:"\f7d0"}.fa-mortar-pestle:before{content:"\f5a7"}.fa-road-barrier:before{content:"\e562"}.fa-school:before{content:"\f549"}.fa-igloo:before{content:"\f7ae"}.fa-joint:before{content:"\f595"}.fa-angle-right:before{content:"\f105"}.fa-horse:before{content:"\f6f0"}.fa-q:before{content:"\51"}.fa-g:before{content:"\47"}.fa-notes-medical:before{content:"\f481"}.fa-temperature-2:before,.fa-temperature-half:before,.fa-thermometer-2:before,.fa-thermometer-half:before{content:"\f2c9"}.fa-dong-sign:before{content:"\e169"}.fa-capsules:before{content:"\f46b"}.fa-poo-bolt:before,.fa-poo-storm:before{content:"\f75a"}.fa-face-frown-open:before,.fa-frown-open:before{content:"\f57a"}.fa-hand-point-up:before{content:"\f0a6"}.fa-money-bill:before{content:"\f0d6"}.fa-bookmark:before{content:"\f02e"}.fa-align-justify:before{content:"\f039"}.fa-umbrella-beach:before{content:"\f5ca"}.fa-helmet-un:before{content:"\e503"}.fa-bullseye:before{content:"\f140"}.fa-bacon:before{content:"\f7e5"}.fa-hand-point-down:before{content:"\f0a7"}.fa-arrow-up-from-bracket:before{content:"\e09a"}.fa-folder-blank:before,.fa-folder:before{content:"\f07b"}.fa-file-medical-alt:before,.fa-file-waveform:before{content:"\f478"}.fa-radiation:before{content:"\f7b9"}.fa-chart-simple:before{content:"\e473"}.fa-mars-stroke:before{content:"\f229"}.fa-vial:before{content:"\f492"}.fa-dashboard:before,.fa-gauge-med:before,.fa-gauge:before,.fa-tachometer-alt-average:before{content:"\f624"}.fa-magic-wand-sparkles:before,.fa-wand-magic-sparkles:before{content:"\e2ca"}.fa-e:before{content:"\45"}.fa-pen-alt:before,.fa-pen-clip:before{content:"\f305"}.fa-bridge-circle-exclamation:before{content:"\e4ca"}.fa-user:before{content:"\f007"}.fa-school-circle-check:before{content:"\e56b"}.fa-dumpster:before{content:"\f793"}.fa-shuttle-van:before,.fa-van-shuttle:before{content:"\f5b6"}.fa-building-user:before{content:"\e4da"}.fa-caret-square-left:before,.fa-square-caret-left:before{content:"\f191"}.fa-highlighter:before{content:"\f591"}.fa-key:before{content:"\f084"}.fa-bullhorn:before{content:"\f0a1"}.fa-globe:before{content:"\f0ac"}.fa-synagogue:before{content:"\f69b"}.fa-person-half-dress:before{content:"\e548"}.fa-road-bridge:before{content:"\e563"}.fa-location-arrow:before{content:"\f124"}.fa-c:before{content:"\43"}.fa-tablet-button:before{content:"\f10a"}.fa-building-lock:before{content:"\e4d6"}.fa-pizza-slice:before{content:"\f818"}.fa-money-bill-wave:before{content:"\f53a"}.fa-area-chart:before,.fa-chart-area:before{content:"\f1fe"}.fa-house-flag:before{content:"\e50d"}.fa-person-circle-minus:before{content:"\e540"}.fa-ban:before,.fa-cancel:before{content:"\f05e"}.fa-camera-rotate:before{content:"\e0d8"}.fa-air-freshener:before,.fa-spray-can-sparkles:before{content:"\f5d0"}.fa-star:before{content:"\f005"}.fa-repeat:before{content:"\f363"}.fa-cross:before{content:"\f654"}.fa-box:before{content:"\f466"}.fa-venus-mars:before{content:"\f228"}.fa-arrow-pointer:before,.fa-mouse-pointer:before{content:"\f245"}.fa-expand-arrows-alt:before,.fa-maximize:before{content:"\f31e"}.fa-charging-station:before{content:"\f5e7"}.fa-shapes:before,.fa-triangle-circle-square:before{content:"\f61f"}.fa-random:before,.fa-shuffle:before{content:"\f074"}.fa-person-running:before,.fa-running:before{content:"\f70c"}.fa-mobile-retro:before{content:"\e527"}.fa-grip-lines-vertical:before{content:"\f7a5"}.fa-spider:before{content:"\f717"}.fa-hands-bound:before{content:"\e4f9"}.fa-file-invoice-dollar:before{content:"\f571"}.fa-plane-circle-exclamation:before{content:"\e556"}.fa-x-ray:before{content:"\f497"}.fa-spell-check:before{content:"\f891"}.fa-slash:before{content:"\f715"}.fa-computer-mouse:before,.fa-mouse:before{content:"\f8cc"}.fa-arrow-right-to-bracket:before,.fa-sign-in:before{content:"\f090"}.fa-shop-slash:before,.fa-store-alt-slash:before{content:"\e070"}.fa-server:before{content:"\f233"}.fa-virus-covid-slash:before{content:"\e4a9"}.fa-shop-lock:before{content:"\e4a5"}.fa-hourglass-1:before,.fa-hourglass-start:before{content:"\f251"}.fa-blender-phone:before{content:"\f6b6"}.fa-building-wheat:before{content:"\e4db"}.fa-person-breastfeeding:before{content:"\e53a"}.fa-right-to-bracket:before,.fa-sign-in-alt:before{content:"\f2f6"}.fa-venus:before{content:"\f221"}.fa-passport:before{content:"\f5ab"}.fa-heart-pulse:before,.fa-heartbeat:before{content:"\f21e"}.fa-people-carry-box:before,.fa-people-carry:before{content:"\f4ce"}.fa-temperature-high:before{content:"\f769"}.fa-microchip:before{content:"\f2db"}.fa-crown:before{content:"\f521"}.fa-weight-hanging:before{content:"\f5cd"}.fa-xmarks-lines:before{content:"\e59a"}.fa-file-prescription:before{content:"\f572"}.fa-weight-scale:before,.fa-weight:before{content:"\f496"}.fa-user-friends:before,.fa-user-group:before{content:"\f500"}.fa-arrow-up-a-z:before,.fa-sort-alpha-up:before{content:"\f15e"}.fa-chess-knight:before{content:"\f441"}.fa-face-laugh-squint:before,.fa-laugh-squint:before{content:"\f59b"}.fa-wheelchair:before{content:"\f193"}.fa-arrow-circle-up:before,.fa-circle-arrow-up:before{content:"\f0aa"}.fa-toggle-on:before{content:"\f205"}.fa-person-walking:before,.fa-walking:before{content:"\f554"}.fa-l:before{content:"\4c"}.fa-fire:before{content:"\f06d"}.fa-bed-pulse:before,.fa-procedures:before{content:"\f487"}.fa-shuttle-space:before,.fa-space-shuttle:before{content:"\f197"}.fa-face-laugh:before,.fa-laugh:before{content:"\f599"}.fa-folder-open:before{content:"\f07c"}.fa-heart-circle-plus:before{content:"\e500"}.fa-code-fork:before{content:"\e13b"}.fa-city:before{content:"\f64f"}.fa-microphone-alt:before,.fa-microphone-lines:before{content:"\f3c9"}.fa-pepper-hot:before{content:"\f816"}.fa-unlock:before{content:"\f09c"}.fa-colon-sign:before{content:"\e140"}.fa-headset:before{content:"\f590"}.fa-store-slash:before{content:"\e071"}.fa-road-circle-xmark:before{content:"\e566"}.fa-user-minus:before{content:"\f503"}.fa-mars-stroke-up:before,.fa-mars-stroke-v:before{content:"\f22a"}.fa-champagne-glasses:before,.fa-glass-cheers:before{content:"\f79f"}.fa-clipboard:before{content:"\f328"}.fa-house-circle-exclamation:before{content:"\e50a"}.fa-file-arrow-up:before,.fa-file-upload:before{content:"\f574"}.fa-wifi-3:before,.fa-wifi-strong:before,.fa-wifi:before{content:"\f1eb"}.fa-bath:before,.fa-bathtub:before{content:"\f2cd"}.fa-underline:before{content:"\f0cd"}.fa-user-edit:before,.fa-user-pen:before{content:"\f4ff"}.fa-signature:before{content:"\f5b7"}.fa-stroopwafel:before{content:"\f551"}.fa-bold:before{content:"\f032"}.fa-anchor-lock:before{content:"\e4ad"}.fa-building-ngo:before{content:"\e4d7"}.fa-manat-sign:before{content:"\e1d5"}.fa-not-equal:before{content:"\f53e"}.fa-border-style:before,.fa-border-top-left:before{content:"\f853"}.fa-map-location-dot:before,.fa-map-marked-alt:before{content:"\f5a0"}.fa-jedi:before{content:"\f669"}.fa-poll:before,.fa-square-poll-vertical:before{content:"\f681"}.fa-mug-hot:before{content:"\f7b6"}.fa-battery-car:before,.fa-car-battery:before{content:"\f5df"}.fa-gift:before{content:"\f06b"}.fa-dice-two:before{content:"\f528"}.fa-chess-queen:before{content:"\f445"}.fa-glasses:before{content:"\f530"}.fa-chess-board:before{content:"\f43c"}.fa-building-circle-check:before{content:"\e4d2"}.fa-person-chalkboard:before{content:"\e53d"}.fa-mars-stroke-h:before,.fa-mars-stroke-right:before{content:"\f22b"}.fa-hand-back-fist:before,.fa-hand-rock:before{content:"\f255"}.fa-caret-square-up:before,.fa-square-caret-up:before{content:"\f151"}.fa-cloud-showers-water:before{content:"\e4e4"}.fa-bar-chart:before,.fa-chart-bar:before{content:"\f080"}.fa-hands-bubbles:before,.fa-hands-wash:before{content:"\e05e"}.fa-less-than-equal:before{content:"\f537"}.fa-train:before{content:"\f238"}.fa-eye-low-vision:before,.fa-low-vision:before{content:"\f2a8"}.fa-crow:before{content:"\f520"}.fa-sailboat:before{content:"\e445"}.fa-window-restore:before{content:"\f2d2"}.fa-plus-square:before,.fa-square-plus:before{content:"\f0fe"}.fa-torii-gate:before{content:"\f6a1"}.fa-frog:before{content:"\f52e"}.fa-bucket:before{content:"\e4cf"}.fa-image:before{content:"\f03e"}.fa-microphone:before{content:"\f130"}.fa-cow:before{content:"\f6c8"}.fa-caret-up:before{content:"\f0d8"}.fa-screwdriver:before{content:"\f54a"}.fa-folder-closed:before{content:"\e185"}.fa-house-tsunami:before{content:"\e515"}.fa-square-nfi:before{content:"\e576"}.fa-arrow-up-from-ground-water:before{content:"\e4b5"}.fa-glass-martini-alt:before,.fa-martini-glass:before{content:"\f57b"}.fa-rotate-back:before,.fa-rotate-backward:before,.fa-rotate-left:before,.fa-undo-alt:before{content:"\f2ea"}.fa-columns:before,.fa-table-columns:before{content:"\f0db"}.fa-lemon:before{content:"\f094"}.fa-head-side-mask:before{content:"\e063"}.fa-handshake:before{content:"\f2b5"}.fa-gem:before{content:"\f3a5"}.fa-dolly-box:before,.fa-dolly:before{content:"\f472"}.fa-smoking:before{content:"\f48d"}.fa-compress-arrows-alt:before,.fa-minimize:before{content:"\f78c"}.fa-monument:before{content:"\f5a6"}.fa-snowplow:before{content:"\f7d2"}.fa-angle-double-right:before,.fa-angles-right:before{content:"\f101"}.fa-cannabis:before{content:"\f55f"}.fa-circle-play:before,.fa-play-circle:before{content:"\f144"}.fa-tablets:before{content:"\f490"}.fa-ethernet:before{content:"\f796"}.fa-eur:before,.fa-euro-sign:before,.fa-euro:before{content:"\f153"}.fa-chair:before{content:"\f6c0"}.fa-check-circle:before,.fa-circle-check:before{content:"\f058"}.fa-circle-stop:before,.fa-stop-circle:before{content:"\f28d"}.fa-compass-drafting:before,.fa-drafting-compass:before{content:"\f568"}.fa-plate-wheat:before{content:"\e55a"}.fa-icicles:before{content:"\f7ad"}.fa-person-shelter:before{content:"\e54f"}.fa-neuter:before{content:"\f22c"}.fa-id-badge:before{content:"\f2c1"}.fa-marker:before{content:"\f5a1"}.fa-face-laugh-beam:before,.fa-laugh-beam:before{content:"\f59a"}.fa-helicopter-symbol:before{content:"\e502"}.fa-universal-access:before{content:"\f29a"}.fa-chevron-circle-up:before,.fa-circle-chevron-up:before{content:"\f139"}.fa-lari-sign:before{content:"\e1c8"}.fa-volcano:before{content:"\f770"}.fa-person-walking-dashed-line-arrow-right:before{content:"\e553"}.fa-gbp:before,.fa-pound-sign:before,.fa-sterling-sign:before{content:"\f154"}.fa-viruses:before{content:"\e076"}.fa-square-person-confined:before{content:"\e577"}.fa-user-tie:before{content:"\f508"}.fa-arrow-down-long:before,.fa-long-arrow-down:before{content:"\f175"}.fa-tent-arrow-down-to-line:before{content:"\e57e"}.fa-certificate:before{content:"\f0a3"}.fa-mail-reply-all:before,.fa-reply-all:before{content:"\f122"}.fa-suitcase:before{content:"\f0f2"}.fa-person-skating:before,.fa-skating:before{content:"\f7c5"}.fa-filter-circle-dollar:before,.fa-funnel-dollar:before{content:"\f662"}.fa-camera-retro:before{content:"\f083"}.fa-arrow-circle-down:before,.fa-circle-arrow-down:before{content:"\f0ab"}.fa-arrow-right-to-file:before,.fa-file-import:before{content:"\f56f"}.fa-external-link-square:before,.fa-square-arrow-up-right:before{content:"\f14c"}.fa-box-open:before{content:"\f49e"}.fa-scroll:before{content:"\f70e"}.fa-spa:before{content:"\f5bb"}.fa-location-pin-lock:before{content:"\e51f"}.fa-pause:before{content:"\f04c"}.fa-hill-avalanche:before{content:"\e507"}.fa-temperature-0:before,.fa-temperature-empty:before,.fa-thermometer-0:before,.fa-thermometer-empty:before{content:"\f2cb"}.fa-bomb:before{content:"\f1e2"}.fa-registered:before{content:"\f25d"}.fa-address-card:before,.fa-contact-card:before,.fa-vcard:before{content:"\f2bb"}.fa-balance-scale-right:before,.fa-scale-unbalanced-flip:before{content:"\f516"}.fa-subscript:before{content:"\f12c"}.fa-diamond-turn-right:before,.fa-directions:before{content:"\f5eb"}.fa-burst:before{content:"\e4dc"}.fa-house-laptop:before,.fa-laptop-house:before{content:"\e066"}.fa-face-tired:before,.fa-tired:before{content:"\f5c8"}.fa-money-bills:before{content:"\e1f3"}.fa-smog:before{content:"\f75f"}.fa-crutch:before{content:"\f7f7"}.fa-cloud-arrow-up:before,.fa-cloud-upload-alt:before,.fa-cloud-upload:before{content:"\f0ee"}.fa-palette:before{content:"\f53f"}.fa-arrows-turn-right:before{content:"\e4c0"}.fa-vest:before{content:"\e085"}.fa-ferry:before{content:"\e4ea"}.fa-arrows-down-to-people:before{content:"\e4b9"}.fa-seedling:before,.fa-sprout:before{content:"\f4d8"}.fa-arrows-alt-h:before,.fa-left-right:before{content:"\f337"}.fa-boxes-packing:before{content:"\e4c7"}.fa-arrow-circle-left:before,.fa-circle-arrow-left:before{content:"\f0a8"}.fa-group-arrows-rotate:before{content:"\e4f6"}.fa-bowl-food:before{content:"\e4c6"}.fa-candy-cane:before{content:"\f786"}.fa-arrow-down-wide-short:before,.fa-sort-amount-asc:before,.fa-sort-amount-down:before{content:"\f160"}.fa-cloud-bolt:before,.fa-thunderstorm:before{content:"\f76c"}.fa-remove-format:before,.fa-text-slash:before{content:"\f87d"}.fa-face-smile-wink:before,.fa-smile-wink:before{content:"\f4da"}.fa-file-word:before{content:"\f1c2"}.fa-file-powerpoint:before{content:"\f1c4"}.fa-arrows-h:before,.fa-arrows-left-right:before{content:"\f07e"}.fa-house-lock:before{content:"\e510"}.fa-cloud-arrow-down:before,.fa-cloud-download-alt:before,.fa-cloud-download:before{content:"\f0ed"}.fa-children:before{content:"\e4e1"}.fa-blackboard:before,.fa-chalkboard:before{content:"\f51b"}.fa-user-alt-slash:before,.fa-user-large-slash:before{content:"\f4fa"}.fa-envelope-open:before{content:"\f2b6"}.fa-handshake-alt-slash:before,.fa-handshake-simple-slash:before{content:"\e05f"}.fa-mattress-pillow:before{content:"\e525"}.fa-guarani-sign:before{content:"\e19a"}.fa-arrows-rotate:before,.fa-refresh:before,.fa-sync:before{content:"\f021"}.fa-fire-extinguisher:before{content:"\f134"}.fa-cruzeiro-sign:before{content:"\e152"}.fa-greater-than-equal:before{content:"\f532"}.fa-shield-alt:before,.fa-shield-halved:before{content:"\f3ed"}.fa-atlas:before,.fa-book-atlas:before{content:"\f558"}.fa-virus:before{content:"\e074"}.fa-envelope-circle-check:before{content:"\e4e8"}.fa-layer-group:before{content:"\f5fd"}.fa-arrows-to-dot:before{content:"\e4be"}.fa-archway:before{content:"\f557"}.fa-heart-circle-check:before{content:"\e4fd"}.fa-house-chimney-crack:before,.fa-house-damage:before{content:"\f6f1"}.fa-file-archive:before,.fa-file-zipper:before{content:"\f1c6"}.fa-square:before{content:"\f0c8"}.fa-glass-martini:before,.fa-martini-glass-empty:before{content:"\f000"}.fa-couch:before{content:"\f4b8"}.fa-cedi-sign:before{content:"\e0df"}.fa-italic:before{content:"\f033"}.fa-table-cells-column-lock:before{content:"\e678"}.fa-church:before{content:"\f51d"}.fa-comments-dollar:before{content:"\f653"}.fa-democrat:before{content:"\f747"}.fa-z:before{content:"\5a"}.fa-person-skiing:before,.fa-skiing:before{content:"\f7c9"}.fa-road-lock:before{content:"\e567"}.fa-a:before{content:"\41"}.fa-temperature-arrow-down:before,.fa-temperature-down:before{content:"\e03f"}.fa-feather-alt:before,.fa-feather-pointed:before{content:"\f56b"}.fa-p:before{content:"\50"}.fa-snowflake:before{content:"\f2dc"}.fa-newspaper:before{content:"\f1ea"}.fa-ad:before,.fa-rectangle-ad:before{content:"\f641"}.fa-arrow-circle-right:before,.fa-circle-arrow-right:before{content:"\f0a9"}.fa-filter-circle-xmark:before{content:"\e17b"}.fa-locust:before{content:"\e520"}.fa-sort:before,.fa-unsorted:before{content:"\f0dc"}.fa-list-1-2:before,.fa-list-numeric:before,.fa-list-ol:before{content:"\f0cb"}.fa-person-dress-burst:before{content:"\e544"}.fa-money-check-alt:before,.fa-money-check-dollar:before{content:"\f53d"}.fa-vector-square:before{content:"\f5cb"}.fa-bread-slice:before{content:"\f7ec"}.fa-language:before{content:"\f1ab"}.fa-face-kiss-wink-heart:before,.fa-kiss-wink-heart:before{content:"\f598"}.fa-filter:before{content:"\f0b0"}.fa-question:before{content:"\3f"}.fa-file-signature:before{content:"\f573"}.fa-arrows-alt:before,.fa-up-down-left-right:before{content:"\f0b2"}.fa-house-chimney-user:before{content:"\e065"}.fa-hand-holding-heart:before{content:"\f4be"}.fa-puzzle-piece:before{content:"\f12e"}.fa-money-check:before{content:"\f53c"}.fa-star-half-alt:before,.fa-star-half-stroke:before{content:"\f5c0"}.fa-code:before{content:"\f121"}.fa-glass-whiskey:before,.fa-whiskey-glass:before{content:"\f7a0"}.fa-building-circle-exclamation:before{content:"\e4d3"}.fa-magnifying-glass-chart:before{content:"\e522"}.fa-arrow-up-right-from-square:before,.fa-external-link:before{content:"\f08e"}.fa-cubes-stacked:before{content:"\e4e6"}.fa-krw:before,.fa-won-sign:before,.fa-won:before{content:"\f159"}.fa-virus-covid:before{content:"\e4a8"}.fa-austral-sign:before{content:"\e0a9"}.fa-f:before{content:"\46"}.fa-leaf:before{content:"\f06c"}.fa-road:before{content:"\f018"}.fa-cab:before,.fa-taxi:before{content:"\f1ba"}.fa-person-circle-plus:before{content:"\e541"}.fa-chart-pie:before,.fa-pie-chart:before{content:"\f200"}.fa-bolt-lightning:before{content:"\e0b7"}.fa-sack-xmark:before{content:"\e56a"}.fa-file-excel:before{content:"\f1c3"}.fa-file-contract:before{content:"\f56c"}.fa-fish-fins:before{content:"\e4f2"}.fa-building-flag:before{content:"\e4d5"}.fa-face-grin-beam:before,.fa-grin-beam:before{content:"\f582"}.fa-object-ungroup:before{content:"\f248"}.fa-poop:before{content:"\f619"}.fa-location-pin:before,.fa-map-marker:before{content:"\f041"}.fa-kaaba:before{content:"\f66b"}.fa-toilet-paper:before{content:"\f71e"}.fa-hard-hat:before,.fa-hat-hard:before,.fa-helmet-safety:before{content:"\f807"}.fa-eject:before{content:"\f052"}.fa-arrow-alt-circle-right:before,.fa-circle-right:before{content:"\f35a"}.fa-plane-circle-check:before{content:"\e555"}.fa-face-rolling-eyes:before,.fa-meh-rolling-eyes:before{content:"\f5a5"}.fa-object-group:before{content:"\f247"}.fa-chart-line:before,.fa-line-chart:before{content:"\f201"}.fa-mask-ventilator:before{content:"\e524"}.fa-arrow-right:before{content:"\f061"}.fa-map-signs:before,.fa-signs-post:before{content:"\f277"}.fa-cash-register:before{content:"\f788"}.fa-person-circle-question:before{content:"\e542"}.fa-h:before{content:"\48"}.fa-tarp:before{content:"\e57b"}.fa-screwdriver-wrench:before,.fa-tools:before{content:"\f7d9"}.fa-arrows-to-eye:before{content:"\e4bf"}.fa-plug-circle-bolt:before{content:"\e55b"}.fa-heart:before{content:"\f004"}.fa-mars-and-venus:before{content:"\f224"}.fa-home-user:before,.fa-house-user:before{content:"\e1b0"}.fa-dumpster-fire:before{content:"\f794"}.fa-house-crack:before{content:"\e3b1"}.fa-cocktail:before,.fa-martini-glass-citrus:before{content:"\f561"}.fa-face-surprise:before,.fa-surprise:before{content:"\f5c2"}.fa-bottle-water:before{content:"\e4c5"}.fa-circle-pause:before,.fa-pause-circle:before{content:"\f28b"}.fa-toilet-paper-slash:before{content:"\e072"}.fa-apple-alt:before,.fa-apple-whole:before{content:"\f5d1"}.fa-kitchen-set:before{content:"\e51a"}.fa-r:before{content:"\52"}.fa-temperature-1:before,.fa-temperature-quarter:before,.fa-thermometer-1:before,.fa-thermometer-quarter:before{content:"\f2ca"}.fa-cube:before{content:"\f1b2"}.fa-bitcoin-sign:before{content:"\e0b4"}.fa-shield-dog:before{content:"\e573"}.fa-solar-panel:before{content:"\f5ba"}.fa-lock-open:before{content:"\f3c1"}.fa-elevator:before{content:"\e16d"}.fa-money-bill-transfer:before{content:"\e528"}.fa-money-bill-trend-up:before{content:"\e529"}.fa-house-flood-water-circle-arrow-right:before{content:"\e50f"}.fa-poll-h:before,.fa-square-poll-horizontal:before{content:"\f682"}.fa-circle:before{content:"\f111"}.fa-backward-fast:before,.fa-fast-backward:before{content:"\f049"}.fa-recycle:before{content:"\f1b8"}.fa-user-astronaut:before{content:"\f4fb"}.fa-plane-slash:before{content:"\e069"}.fa-trademark:before{content:"\f25c"}.fa-basketball-ball:before,.fa-basketball:before{content:"\f434"}.fa-satellite-dish:before{content:"\f7c0"}.fa-arrow-alt-circle-up:before,.fa-circle-up:before{content:"\f35b"}.fa-mobile-alt:before,.fa-mobile-screen-button:before{content:"\f3cd"}.fa-volume-high:before,.fa-volume-up:before{content:"\f028"}.fa-users-rays:before{content:"\e593"}.fa-wallet:before{content:"\f555"}.fa-clipboard-check:before{content:"\f46c"}.fa-file-audio:before{content:"\f1c7"}.fa-burger:before,.fa-hamburger:before{content:"\f805"}.fa-wrench:before{content:"\f0ad"}.fa-bugs:before{content:"\e4d0"}.fa-rupee-sign:before,.fa-rupee:before{content:"\f156"}.fa-file-image:before{content:"\f1c5"}.fa-circle-question:before,.fa-question-circle:before{content:"\f059"}.fa-plane-departure:before{content:"\f5b0"}.fa-handshake-slash:before{content:"\e060"}.fa-book-bookmark:before{content:"\e0bb"}.fa-code-branch:before{content:"\f126"}.fa-hat-cowboy:before{content:"\f8c0"}.fa-bridge:before{content:"\e4c8"}.fa-phone-alt:before,.fa-phone-flip:before{content:"\f879"}.fa-truck-front:before{content:"\e2b7"}.fa-cat:before{content:"\f6be"}.fa-anchor-circle-exclamation:before{content:"\e4ab"}.fa-truck-field:before{content:"\e58d"}.fa-route:before{content:"\f4d7"}.fa-clipboard-question:before{content:"\e4e3"}.fa-panorama:before{content:"\e209"}.fa-comment-medical:before{content:"\f7f5"}.fa-teeth-open:before{content:"\f62f"}.fa-file-circle-minus:before{content:"\e4ed"}.fa-tags:before{content:"\f02c"}.fa-wine-glass:before{content:"\f4e3"}.fa-fast-forward:before,.fa-forward-fast:before{content:"\f050"}.fa-face-meh-blank:before,.fa-meh-blank:before{content:"\f5a4"}.fa-parking:before,.fa-square-parking:before{content:"\f540"}.fa-house-signal:before{content:"\e012"}.fa-bars-progress:before,.fa-tasks-alt:before{content:"\f828"}.fa-faucet-drip:before{content:"\e006"}.fa-cart-flatbed:before,.fa-dolly-flatbed:before{content:"\f474"}.fa-ban-smoking:before,.fa-smoking-ban:before{content:"\f54d"}.fa-terminal:before{content:"\f120"}.fa-mobile-button:before{content:"\f10b"}.fa-house-medical-flag:before{content:"\e514"}.fa-basket-shopping:before,.fa-shopping-basket:before{content:"\f291"}.fa-tape:before{content:"\f4db"}.fa-bus-alt:before,.fa-bus-simple:before{content:"\f55e"}.fa-eye:before{content:"\f06e"}.fa-face-sad-cry:before,.fa-sad-cry:before{content:"\f5b3"}.fa-audio-description:before{content:"\f29e"}.fa-person-military-to-person:before{content:"\e54c"}.fa-file-shield:before{content:"\e4f0"}.fa-user-slash:before{content:"\f506"}.fa-pen:before{content:"\f304"}.fa-tower-observation:before{content:"\e586"}.fa-file-code:before{content:"\f1c9"}.fa-signal-5:before,.fa-signal-perfect:before,.fa-signal:before{content:"\f012"}.fa-bus:before{content:"\f207"}.fa-heart-circle-xmark:before{content:"\e501"}.fa-home-lg:before,.fa-house-chimney:before{content:"\e3af"}.fa-window-maximize:before{content:"\f2d0"}.fa-face-frown:before,.fa-frown:before{content:"\f119"}.fa-prescription:before{content:"\f5b1"}.fa-shop:before,.fa-store-alt:before{content:"\f54f"}.fa-floppy-disk:before,.fa-save:before{content:"\f0c7"}.fa-vihara:before{content:"\f6a7"}.fa-balance-scale-left:before,.fa-scale-unbalanced:before{content:"\f515"}.fa-sort-asc:before,.fa-sort-up:before{content:"\f0de"}.fa-comment-dots:before,.fa-commenting:before{content:"\f4ad"}.fa-plant-wilt:before{content:"\e5aa"}.fa-diamond:before{content:"\f219"}.fa-face-grin-squint:before,.fa-grin-squint:before{content:"\f585"}.fa-hand-holding-dollar:before,.fa-hand-holding-usd:before{content:"\f4c0"}.fa-bacterium:before{content:"\e05a"}.fa-hand-pointer:before{content:"\f25a"}.fa-drum-steelpan:before{content:"\f56a"}.fa-hand-scissors:before{content:"\f257"}.fa-hands-praying:before,.fa-praying-hands:before{content:"\f684"}.fa-arrow-right-rotate:before,.fa-arrow-rotate-forward:before,.fa-arrow-rotate-right:before,.fa-redo:before{content:"\f01e"}.fa-biohazard:before{content:"\f780"}.fa-location-crosshairs:before,.fa-location:before{content:"\f601"}.fa-mars-double:before{content:"\f227"}.fa-child-dress:before{content:"\e59c"}.fa-users-between-lines:before{content:"\e591"}.fa-lungs-virus:before{content:"\e067"}.fa-face-grin-tears:before,.fa-grin-tears:before{content:"\f588"}.fa-phone:before{content:"\f095"}.fa-calendar-times:before,.fa-calendar-xmark:before{content:"\f273"}.fa-child-reaching:before{content:"\e59d"}.fa-head-side-virus:before{content:"\e064"}.fa-user-cog:before,.fa-user-gear:before{content:"\f4fe"}.fa-arrow-up-1-9:before,.fa-sort-numeric-up:before{content:"\f163"}.fa-door-closed:before{content:"\f52a"}.fa-shield-virus:before{content:"\e06c"}.fa-dice-six:before{content:"\f526"}.fa-mosquito-net:before{content:"\e52c"}.fa-bridge-water:before{content:"\e4ce"}.fa-person-booth:before{content:"\f756"}.fa-text-width:before{content:"\f035"}.fa-hat-wizard:before{content:"\f6e8"}.fa-pen-fancy:before{content:"\f5ac"}.fa-digging:before,.fa-person-digging:before{content:"\f85e"}.fa-trash:before{content:"\f1f8"}.fa-gauge-simple-med:before,.fa-gauge-simple:before,.fa-tachometer-average:before{content:"\f629"}.fa-book-medical:before{content:"\f7e6"}.fa-poo:before{content:"\f2fe"}.fa-quote-right-alt:before,.fa-quote-right:before{content:"\f10e"}.fa-shirt:before,.fa-t-shirt:before,.fa-tshirt:before{content:"\f553"}.fa-cubes:before{content:"\f1b3"}.fa-divide:before{content:"\f529"}.fa-tenge-sign:before,.fa-tenge:before{content:"\f7d7"}.fa-headphones:before{content:"\f025"}.fa-hands-holding:before{content:"\f4c2"}.fa-hands-clapping:before{content:"\e1a8"}.fa-republican:before{content:"\f75e"}.fa-arrow-left:before{content:"\f060"}.fa-person-circle-xmark:before{content:"\e543"}.fa-ruler:before{content:"\f545"}.fa-align-left:before{content:"\f036"}.fa-dice-d6:before{content:"\f6d1"}.fa-restroom:before{content:"\f7bd"}.fa-j:before{content:"\4a"}.fa-users-viewfinder:before{content:"\e595"}.fa-file-video:before{content:"\f1c8"}.fa-external-link-alt:before,.fa-up-right-from-square:before{content:"\f35d"}.fa-table-cells:before,.fa-th:before{content:"\f00a"}.fa-file-pdf:before{content:"\f1c1"}.fa-bible:before,.fa-book-bible:before{content:"\f647"}.fa-o:before{content:"\4f"}.fa-medkit:before,.fa-suitcase-medical:before{content:"\f0fa"}.fa-user-secret:before{content:"\f21b"}.fa-otter:before{content:"\f700"}.fa-female:before,.fa-person-dress:before{content:"\f182"}.fa-comment-dollar:before{content:"\f651"}.fa-briefcase-clock:before,.fa-business-time:before{content:"\f64a"}.fa-table-cells-large:before,.fa-th-large:before{content:"\f009"}.fa-book-tanakh:before,.fa-tanakh:before{content:"\f827"}.fa-phone-volume:before,.fa-volume-control-phone:before{content:"\f2a0"}.fa-hat-cowboy-side:before{content:"\f8c1"}.fa-clipboard-user:before{content:"\f7f3"}.fa-child:before{content:"\f1ae"}.fa-lira-sign:before{content:"\f195"}.fa-satellite:before{content:"\f7bf"}.fa-plane-lock:before{content:"\e558"}.fa-tag:before{content:"\f02b"}.fa-comment:before{content:"\f075"}.fa-birthday-cake:before,.fa-cake-candles:before,.fa-cake:before{content:"\f1fd"}.fa-envelope:before{content:"\f0e0"}.fa-angle-double-up:before,.fa-angles-up:before{content:"\f102"}.fa-paperclip:before{content:"\f0c6"}.fa-arrow-right-to-city:before{content:"\e4b3"}.fa-ribbon:before{content:"\f4d6"}.fa-lungs:before{content:"\f604"}.fa-arrow-up-9-1:before,.fa-sort-numeric-up-alt:before{content:"\f887"}.fa-litecoin-sign:before{content:"\e1d3"}.fa-border-none:before{content:"\f850"}.fa-circle-nodes:before{content:"\e4e2"}.fa-parachute-box:before{content:"\f4cd"}.fa-indent:before{content:"\f03c"}.fa-truck-field-un:before{content:"\e58e"}.fa-hourglass-empty:before,.fa-hourglass:before{content:"\f254"}.fa-mountain:before{content:"\f6fc"}.fa-user-doctor:before,.fa-user-md:before{content:"\f0f0"}.fa-circle-info:before,.fa-info-circle:before{content:"\f05a"}.fa-cloud-meatball:before{content:"\f73b"}.fa-camera-alt:before,.fa-camera:before{content:"\f030"}.fa-square-virus:before{content:"\e578"}.fa-meteor:before{content:"\f753"}.fa-car-on:before{content:"\e4dd"}.fa-sleigh:before{content:"\f7cc"}.fa-arrow-down-1-9:before,.fa-sort-numeric-asc:before,.fa-sort-numeric-down:before{content:"\f162"}.fa-hand-holding-droplet:before,.fa-hand-holding-water:before{content:"\f4c1"}.fa-water:before{content:"\f773"}.fa-calendar-check:before{content:"\f274"}.fa-braille:before{content:"\f2a1"}.fa-prescription-bottle-alt:before,.fa-prescription-bottle-medical:before{content:"\f486"}.fa-landmark:before{content:"\f66f"}.fa-truck:before{content:"\f0d1"}.fa-crosshairs:before{content:"\f05b"}.fa-person-cane:before{content:"\e53c"}.fa-tent:before{content:"\e57d"}.fa-vest-patches:before{content:"\e086"}.fa-check-double:before{content:"\f560"}.fa-arrow-down-a-z:before,.fa-sort-alpha-asc:before,.fa-sort-alpha-down:before{content:"\f15d"}.fa-money-bill-wheat:before{content:"\e52a"}.fa-cookie:before{content:"\f563"}.fa-arrow-left-rotate:before,.fa-arrow-rotate-back:before,.fa-arrow-rotate-backward:before,.fa-arrow-rotate-left:before,.fa-undo:before{content:"\f0e2"}.fa-hard-drive:before,.fa-hdd:before{content:"\f0a0"}.fa-face-grin-squint-tears:before,.fa-grin-squint-tears:before{content:"\f586"}.fa-dumbbell:before{content:"\f44b"}.fa-list-alt:before,.fa-rectangle-list:before{content:"\f022"}.fa-tarp-droplet:before{content:"\e57c"}.fa-house-medical-circle-check:before{content:"\e511"}.fa-person-skiing-nordic:before,.fa-skiing-nordic:before{content:"\f7ca"}.fa-calendar-plus:before{content:"\f271"}.fa-plane-arrival:before{content:"\f5af"}.fa-arrow-alt-circle-left:before,.fa-circle-left:before{content:"\f359"}.fa-subway:before,.fa-train-subway:before{content:"\f239"}.fa-chart-gantt:before{content:"\e0e4"}.fa-indian-rupee-sign:before,.fa-indian-rupee:before,.fa-inr:before{content:"\e1bc"}.fa-crop-alt:before,.fa-crop-simple:before{content:"\f565"}.fa-money-bill-1:before,.fa-money-bill-alt:before{content:"\f3d1"}.fa-left-long:before,.fa-long-arrow-alt-left:before{content:"\f30a"}.fa-dna:before{content:"\f471"}.fa-virus-slash:before{content:"\e075"}.fa-minus:before,.fa-subtract:before{content:"\f068"}.fa-chess:before{content:"\f439"}.fa-arrow-left-long:before,.fa-long-arrow-left:before{content:"\f177"}.fa-plug-circle-check:before{content:"\e55c"}.fa-street-view:before{content:"\f21d"}.fa-franc-sign:before{content:"\e18f"}.fa-volume-off:before{content:"\f026"}.fa-american-sign-language-interpreting:before,.fa-asl-interpreting:before,.fa-hands-american-sign-language-interpreting:before,.fa-hands-asl-interpreting:before{content:"\f2a3"}.fa-cog:before,.fa-gear:before{content:"\f013"}.fa-droplet-slash:before,.fa-tint-slash:before{content:"\f5c7"}.fa-mosque:before{content:"\f678"}.fa-mosquito:before{content:"\e52b"}.fa-star-of-david:before{content:"\f69a"}.fa-person-military-rifle:before{content:"\e54b"}.fa-cart-shopping:before,.fa-shopping-cart:before{content:"\f07a"}.fa-vials:before{content:"\f493"}.fa-plug-circle-plus:before{content:"\e55f"}.fa-place-of-worship:before{content:"\f67f"}.fa-grip-vertical:before{content:"\f58e"}.fa-arrow-turn-up:before,.fa-level-up:before{content:"\f148"}.fa-u:before{content:"\55"}.fa-square-root-alt:before,.fa-square-root-variable:before{content:"\f698"}.fa-clock-four:before,.fa-clock:before{content:"\f017"}.fa-backward-step:before,.fa-step-backward:before{content:"\f048"}.fa-pallet:before{content:"\f482"}.fa-faucet:before{content:"\e005"}.fa-baseball-bat-ball:before{content:"\f432"}.fa-s:before{content:"\53"}.fa-timeline:before{content:"\e29c"}.fa-keyboard:before{content:"\f11c"}.fa-caret-down:before{content:"\f0d7"}.fa-clinic-medical:before,.fa-house-chimney-medical:before{content:"\f7f2"}.fa-temperature-3:before,.fa-temperature-three-quarters:before,.fa-thermometer-3:before,.fa-thermometer-three-quarters:before{content:"\f2c8"}.fa-mobile-android-alt:before,.fa-mobile-screen:before{content:"\f3cf"}.fa-plane-up:before{content:"\e22d"}.fa-piggy-bank:before{content:"\f4d3"}.fa-battery-3:before,.fa-battery-half:before{content:"\f242"}.fa-mountain-city:before{content:"\e52e"}.fa-coins:before{content:"\f51e"}.fa-khanda:before{content:"\f66d"}.fa-sliders-h:before,.fa-sliders:before{content:"\f1de"}.fa-folder-tree:before{content:"\f802"}.fa-network-wired:before{content:"\f6ff"}.fa-map-pin:before{content:"\f276"}.fa-hamsa:before{content:"\f665"}.fa-cent-sign:before{content:"\e3f5"}.fa-flask:before{content:"\f0c3"}.fa-person-pregnant:before{content:"\e31e"}.fa-wand-sparkles:before{content:"\f72b"}.fa-ellipsis-v:before,.fa-ellipsis-vertical:before{content:"\f142"}.fa-ticket:before{content:"\f145"}.fa-power-off:before{content:"\f011"}.fa-long-arrow-alt-right:before,.fa-right-long:before{content:"\f30b"}.fa-flag-usa:before{content:"\f74d"}.fa-laptop-file:before{content:"\e51d"}.fa-teletype:before,.fa-tty:before{content:"\f1e4"}.fa-diagram-next:before{content:"\e476"}.fa-person-rifle:before{content:"\e54e"}.fa-house-medical-circle-exclamation:before{content:"\e512"}.fa-closed-captioning:before{content:"\f20a"}.fa-hiking:before,.fa-person-hiking:before{content:"\f6ec"}.fa-venus-double:before{content:"\f226"}.fa-images:before{content:"\f302"}.fa-calculator:before{content:"\f1ec"}.fa-people-pulling:before{content:"\e535"}.fa-n:before{content:"\4e"}.fa-cable-car:before,.fa-tram:before{content:"\f7da"}.fa-cloud-rain:before{content:"\f73d"}.fa-building-circle-xmark:before{content:"\e4d4"}.fa-ship:before{content:"\f21a"}.fa-arrows-down-to-line:before{content:"\e4b8"}.fa-download:before{content:"\f019"}.fa-face-grin:before,.fa-grin:before{content:"\f580"}.fa-backspace:before,.fa-delete-left:before{content:"\f55a"}.fa-eye-dropper-empty:before,.fa-eye-dropper:before,.fa-eyedropper:before{content:"\f1fb"}.fa-file-circle-check:before{content:"\e5a0"}.fa-forward:before{content:"\f04e"}.fa-mobile-android:before,.fa-mobile-phone:before,.fa-mobile:before{content:"\f3ce"}.fa-face-meh:before,.fa-meh:before{content:"\f11a"}.fa-align-center:before{content:"\f037"}.fa-book-dead:before,.fa-book-skull:before{content:"\f6b7"}.fa-drivers-license:before,.fa-id-card:before{content:"\f2c2"}.fa-dedent:before,.fa-outdent:before{content:"\f03b"}.fa-heart-circle-exclamation:before{content:"\e4fe"}.fa-home-alt:before,.fa-home-lg-alt:before,.fa-home:before,.fa-house:before{content:"\f015"}.fa-calendar-week:before{content:"\f784"}.fa-laptop-medical:before{content:"\f812"}.fa-b:before{content:"\42"}.fa-file-medical:before{content:"\f477"}.fa-dice-one:before{content:"\f525"}.fa-kiwi-bird:before{content:"\f535"}.fa-arrow-right-arrow-left:before,.fa-exchange:before{content:"\f0ec"}.fa-redo-alt:before,.fa-rotate-forward:before,.fa-rotate-right:before{content:"\f2f9"}.fa-cutlery:before,.fa-utensils:before{content:"\f2e7"}.fa-arrow-up-wide-short:before,.fa-sort-amount-up:before{content:"\f161"}.fa-mill-sign:before{content:"\e1ed"}.fa-bowl-rice:before{content:"\e2eb"}.fa-skull:before{content:"\f54c"}.fa-broadcast-tower:before,.fa-tower-broadcast:before{content:"\f519"}.fa-truck-pickup:before{content:"\f63c"}.fa-long-arrow-alt-up:before,.fa-up-long:before{content:"\f30c"}.fa-stop:before{content:"\f04d"}.fa-code-merge:before{content:"\f387"}.fa-upload:before{content:"\f093"}.fa-hurricane:before{content:"\f751"}.fa-mound:before{content:"\e52d"}.fa-toilet-portable:before{content:"\e583"}.fa-compact-disc:before{content:"\f51f"}.fa-file-arrow-down:before,.fa-file-download:before{content:"\f56d"}.fa-caravan:before{content:"\f8ff"}.fa-shield-cat:before{content:"\e572"}.fa-bolt:before,.fa-zap:before{content:"\f0e7"}.fa-glass-water:before{content:"\e4f4"}.fa-oil-well:before{content:"\e532"}.fa-vault:before{content:"\e2c5"}.fa-mars:before{content:"\f222"}.fa-toilet:before{content:"\f7d8"}.fa-plane-circle-xmark:before{content:"\e557"}.fa-cny:before,.fa-jpy:before,.fa-rmb:before,.fa-yen-sign:before,.fa-yen:before{content:"\f157"}.fa-rouble:before,.fa-rub:before,.fa-ruble-sign:before,.fa-ruble:before{content:"\f158"}.fa-sun:before{content:"\f185"}.fa-guitar:before{content:"\f7a6"}.fa-face-laugh-wink:before,.fa-laugh-wink:before{content:"\f59c"}.fa-horse-head:before{content:"\f7ab"}.fa-bore-hole:before{content:"\e4c3"}.fa-industry:before{content:"\f275"}.fa-arrow-alt-circle-down:before,.fa-circle-down:before{content:"\f358"}.fa-arrows-turn-to-dots:before{content:"\e4c1"}.fa-florin-sign:before{content:"\e184"}.fa-arrow-down-short-wide:before,.fa-sort-amount-desc:before,.fa-sort-amount-down-alt:before{content:"\f884"}.fa-less-than:before{content:"\3c"}.fa-angle-down:before{content:"\f107"}.fa-car-tunnel:before{content:"\e4de"}.fa-head-side-cough:before{content:"\e061"}.fa-grip-lines:before{content:"\f7a4"}.fa-thumbs-down:before{content:"\f165"}.fa-user-lock:before{content:"\f502"}.fa-arrow-right-long:before,.fa-long-arrow-right:before{content:"\f178"}.fa-anchor-circle-xmark:before{content:"\e4ac"}.fa-ellipsis-h:before,.fa-ellipsis:before{content:"\f141"}.fa-chess-pawn:before{content:"\f443"}.fa-first-aid:before,.fa-kit-medical:before{content:"\f479"}.fa-person-through-window:before{content:"\e5a9"}.fa-toolbox:before{content:"\f552"}.fa-hands-holding-circle:before{content:"\e4fb"}.fa-bug:before{content:"\f188"}.fa-credit-card-alt:before,.fa-credit-card:before{content:"\f09d"}.fa-automobile:before,.fa-car:before{content:"\f1b9"}.fa-hand-holding-hand:before{content:"\e4f7"}.fa-book-open-reader:before,.fa-book-reader:before{content:"\f5da"}.fa-mountain-sun:before{content:"\e52f"}.fa-arrows-left-right-to-line:before{content:"\e4ba"}.fa-dice-d20:before{content:"\f6cf"}.fa-truck-droplet:before{content:"\e58c"}.fa-file-circle-xmark:before{content:"\e5a1"}.fa-temperature-arrow-up:before,.fa-temperature-up:before{content:"\e040"}.fa-medal:before{content:"\f5a2"}.fa-bed:before{content:"\f236"}.fa-h-square:before,.fa-square-h:before{content:"\f0fd"}.fa-podcast:before{content:"\f2ce"}.fa-temperature-4:before,.fa-temperature-full:before,.fa-thermometer-4:before,.fa-thermometer-full:before{content:"\f2c7"}.fa-bell:before{content:"\f0f3"}.fa-superscript:before{content:"\f12b"}.fa-plug-circle-xmark:before{content:"\e560"}.fa-star-of-life:before{content:"\f621"}.fa-phone-slash:before{content:"\f3dd"}.fa-paint-roller:before{content:"\f5aa"}.fa-hands-helping:before,.fa-handshake-angle:before{content:"\f4c4"}.fa-location-dot:before,.fa-map-marker-alt:before{content:"\f3c5"}.fa-file:before{content:"\f15b"}.fa-greater-than:before{content:"\3e"}.fa-person-swimming:before,.fa-swimmer:before{content:"\f5c4"}.fa-arrow-down:before{content:"\f063"}.fa-droplet:before,.fa-tint:before{content:"\f043"}.fa-eraser:before{content:"\f12d"}.fa-earth-america:before,.fa-earth-americas:before,.fa-earth:before,.fa-globe-americas:before{content:"\f57d"}.fa-person-burst:before{content:"\e53b"}.fa-dove:before{content:"\f4ba"}.fa-battery-0:before,.fa-battery-empty:before{content:"\f244"}.fa-socks:before{content:"\f696"}.fa-inbox:before{content:"\f01c"}.fa-section:before{content:"\e447"}.fa-gauge-high:before,.fa-tachometer-alt-fast:before,.fa-tachometer-alt:before{content:"\f625"}.fa-envelope-open-text:before{content:"\f658"}.fa-hospital-alt:before,.fa-hospital-wide:before,.fa-hospital:before{content:"\f0f8"}.fa-wine-bottle:before{content:"\f72f"}.fa-chess-rook:before{content:"\f447"}.fa-bars-staggered:before,.fa-reorder:before,.fa-stream:before{content:"\f550"}.fa-dharmachakra:before{content:"\f655"}.fa-hotdog:before{content:"\f80f"}.fa-blind:before,.fa-person-walking-with-cane:before{content:"\f29d"}.fa-drum:before{content:"\f569"}.fa-ice-cream:before{content:"\f810"}.fa-heart-circle-bolt:before{content:"\e4fc"}.fa-fax:before{content:"\f1ac"}.fa-paragraph:before{content:"\f1dd"}.fa-check-to-slot:before,.fa-vote-yea:before{content:"\f772"}.fa-star-half:before{content:"\f089"}.fa-boxes-alt:before,.fa-boxes-stacked:before,.fa-boxes:before{content:"\f468"}.fa-chain:before,.fa-link:before{content:"\f0c1"}.fa-assistive-listening-systems:before,.fa-ear-listen:before{content:"\f2a2"}.fa-tree-city:before{content:"\e587"}.fa-play:before{content:"\f04b"}.fa-font:before{content:"\f031"}.fa-table-cells-row-lock:before{content:"\e67a"}.fa-rupiah-sign:before{content:"\e23d"}.fa-magnifying-glass:before,.fa-search:before{content:"\f002"}.fa-ping-pong-paddle-ball:before,.fa-table-tennis-paddle-ball:before,.fa-table-tennis:before{content:"\f45d"}.fa-diagnoses:before,.fa-person-dots-from-line:before{content:"\f470"}.fa-trash-can-arrow-up:before,.fa-trash-restore-alt:before{content:"\f82a"}.fa-naira-sign:before{content:"\e1f6"}.fa-cart-arrow-down:before{content:"\f218"}.fa-walkie-talkie:before{content:"\f8ef"}.fa-file-edit:before,.fa-file-pen:before{content:"\f31c"}.fa-receipt:before{content:"\f543"}.fa-pen-square:before,.fa-pencil-square:before,.fa-square-pen:before{content:"\f14b"}.fa-suitcase-rolling:before{content:"\f5c1"}.fa-person-circle-exclamation:before{content:"\e53f"}.fa-chevron-down:before{content:"\f078"}.fa-battery-5:before,.fa-battery-full:before,.fa-battery:before{content:"\f240"}.fa-skull-crossbones:before{content:"\f714"}.fa-code-compare:before{content:"\e13a"}.fa-list-dots:before,.fa-list-ul:before{content:"\f0ca"}.fa-school-lock:before{content:"\e56f"}.fa-tower-cell:before{content:"\e585"}.fa-down-long:before,.fa-long-arrow-alt-down:before{content:"\f309"}.fa-ranking-star:before{content:"\e561"}.fa-chess-king:before{content:"\f43f"}.fa-person-harassing:before{content:"\e549"}.fa-brazilian-real-sign:before{content:"\e46c"}.fa-landmark-alt:before,.fa-landmark-dome:before{content:"\f752"}.fa-arrow-up:before{content:"\f062"}.fa-television:before,.fa-tv-alt:before,.fa-tv:before{content:"\f26c"}.fa-shrimp:before{content:"\e448"}.fa-list-check:before,.fa-tasks:before{content:"\f0ae"}.fa-jug-detergent:before{content:"\e519"}.fa-circle-user:before,.fa-user-circle:before{content:"\f2bd"}.fa-user-shield:before{content:"\f505"}.fa-wind:before{content:"\f72e"}.fa-car-burst:before,.fa-car-crash:before{content:"\f5e1"}.fa-y:before{content:"\59"}.fa-person-snowboarding:before,.fa-snowboarding:before{content:"\f7ce"}.fa-shipping-fast:before,.fa-truck-fast:before{content:"\f48b"}.fa-fish:before{content:"\f578"}.fa-user-graduate:before{content:"\f501"}.fa-adjust:before,.fa-circle-half-stroke:before{content:"\f042"}.fa-clapperboard:before{content:"\e131"}.fa-circle-radiation:before,.fa-radiation-alt:before{content:"\f7ba"}.fa-baseball-ball:before,.fa-baseball:before{content:"\f433"}.fa-jet-fighter-up:before{content:"\e518"}.fa-diagram-project:before,.fa-project-diagram:before{content:"\f542"}.fa-copy:before{content:"\f0c5"}.fa-volume-mute:before,.fa-volume-times:before,.fa-volume-xmark:before{content:"\f6a9"}.fa-hand-sparkles:before{content:"\e05d"}.fa-grip-horizontal:before,.fa-grip:before{content:"\f58d"}.fa-share-from-square:before,.fa-share-square:before{content:"\f14d"}.fa-child-combatant:before,.fa-child-rifle:before{content:"\e4e0"}.fa-gun:before{content:"\e19b"}.fa-phone-square:before,.fa-square-phone:before{content:"\f098"}.fa-add:before,.fa-plus:before{content:"\2b"}.fa-expand:before{content:"\f065"}.fa-computer:before{content:"\e4e5"}.fa-close:before,.fa-multiply:before,.fa-remove:before,.fa-times:before,.fa-xmark:before{content:"\f00d"}.fa-arrows-up-down-left-right:before,.fa-arrows:before{content:"\f047"}.fa-chalkboard-teacher:before,.fa-chalkboard-user:before{content:"\f51c"}.fa-peso-sign:before{content:"\e222"}.fa-building-shield:before{content:"\e4d8"}.fa-baby:before{content:"\f77c"}.fa-users-line:before{content:"\e592"}.fa-quote-left-alt:before,.fa-quote-left:before{content:"\f10d"}.fa-tractor:before{content:"\f722"}.fa-trash-arrow-up:before,.fa-trash-restore:before{content:"\f829"}.fa-arrow-down-up-lock:before{content:"\e4b0"}.fa-lines-leaning:before{content:"\e51e"}.fa-ruler-combined:before{content:"\f546"}.fa-copyright:before{content:"\f1f9"}.fa-equals:before{content:"\3d"}.fa-blender:before{content:"\f517"}.fa-teeth:before{content:"\f62e"}.fa-ils:before,.fa-shekel-sign:before,.fa-shekel:before,.fa-sheqel-sign:before,.fa-sheqel:before{content:"\f20b"}.fa-map:before{content:"\f279"}.fa-rocket:before{content:"\f135"}.fa-photo-film:before,.fa-photo-video:before{content:"\f87c"}.fa-folder-minus:before{content:"\f65d"}.fa-store:before{content:"\f54e"}.fa-arrow-trend-up:before{content:"\e098"}.fa-plug-circle-minus:before{content:"\e55e"}.fa-sign-hanging:before,.fa-sign:before{content:"\f4d9"}.fa-bezier-curve:before{content:"\f55b"}.fa-bell-slash:before{content:"\f1f6"}.fa-tablet-android:before,.fa-tablet:before{content:"\f3fb"}.fa-school-flag:before{content:"\e56e"}.fa-fill:before{content:"\f575"}.fa-angle-up:before{content:"\f106"}.fa-drumstick-bite:before{content:"\f6d7"}.fa-holly-berry:before{content:"\f7aa"}.fa-chevron-left:before{content:"\f053"}.fa-bacteria:before{content:"\e059"}.fa-hand-lizard:before{content:"\f258"}.fa-notdef:before{content:"\e1fe"}.fa-disease:before{content:"\f7fa"}.fa-briefcase-medical:before{content:"\f469"}.fa-genderless:before{content:"\f22d"}.fa-chevron-right:before{content:"\f054"}.fa-retweet:before{content:"\f079"}.fa-car-alt:before,.fa-car-rear:before{content:"\f5de"}.fa-pump-soap:before{content:"\e06b"}.fa-video-slash:before{content:"\f4e2"}.fa-battery-2:before,.fa-battery-quarter:before{content:"\f243"}.fa-radio:before{content:"\f8d7"}.fa-baby-carriage:before,.fa-carriage-baby:before{content:"\f77d"}.fa-traffic-light:before{content:"\f637"}.fa-thermometer:before{content:"\f491"}.fa-vr-cardboard:before{content:"\f729"}.fa-hand-middle-finger:before{content:"\f806"}.fa-percent:before,.fa-percentage:before{content:"\25"}.fa-truck-moving:before{content:"\f4df"}.fa-glass-water-droplet:before{content:"\e4f5"}.fa-display:before{content:"\e163"}.fa-face-smile:before,.fa-smile:before{content:"\f118"}.fa-thumb-tack:before,.fa-thumbtack:before{content:"\f08d"}.fa-trophy:before{content:"\f091"}.fa-person-praying:before,.fa-pray:before{content:"\f683"}.fa-hammer:before{content:"\f6e3"}.fa-hand-peace:before{content:"\f25b"}.fa-rotate:before,.fa-sync-alt:before{content:"\f2f1"}.fa-spinner:before{content:"\f110"}.fa-robot:before{content:"\f544"}.fa-peace:before{content:"\f67c"}.fa-cogs:before,.fa-gears:before{content:"\f085"}.fa-warehouse:before{content:"\f494"}.fa-arrow-up-right-dots:before{content:"\e4b7"}.fa-splotch:before{content:"\f5bc"}.fa-face-grin-hearts:before,.fa-grin-hearts:before{content:"\f584"}.fa-dice-four:before{content:"\f524"}.fa-sim-card:before{content:"\f7c4"}.fa-transgender-alt:before,.fa-transgender:before{content:"\f225"}.fa-mercury:before{content:"\f223"}.fa-arrow-turn-down:before,.fa-level-down:before{content:"\f149"}.fa-person-falling-burst:before{content:"\e547"}.fa-award:before{content:"\f559"}.fa-ticket-alt:before,.fa-ticket-simple:before{content:"\f3ff"}.fa-building:before{content:"\f1ad"}.fa-angle-double-left:before,.fa-angles-left:before{content:"\f100"}.fa-qrcode:before{content:"\f029"}.fa-clock-rotate-left:before,.fa-history:before{content:"\f1da"}.fa-face-grin-beam-sweat:before,.fa-grin-beam-sweat:before{content:"\f583"}.fa-arrow-right-from-file:before,.fa-file-export:before{content:"\f56e"}.fa-shield-blank:before,.fa-shield:before{content:"\f132"}.fa-arrow-up-short-wide:before,.fa-sort-amount-up-alt:before{content:"\f885"}.fa-house-medical:before{content:"\e3b2"}.fa-golf-ball-tee:before,.fa-golf-ball:before{content:"\f450"}.fa-chevron-circle-left:before,.fa-circle-chevron-left:before{content:"\f137"}.fa-house-chimney-window:before{content:"\e00d"}.fa-pen-nib:before{content:"\f5ad"}.fa-tent-arrow-turn-left:before{content:"\e580"}.fa-tents:before{content:"\e582"}.fa-magic:before,.fa-wand-magic:before{content:"\f0d0"}.fa-dog:before{content:"\f6d3"}.fa-carrot:before{content:"\f787"}.fa-moon:before{content:"\f186"}.fa-wine-glass-alt:before,.fa-wine-glass-empty:before{content:"\f5ce"}.fa-cheese:before{content:"\f7ef"}.fa-yin-yang:before{content:"\f6ad"}.fa-music:before{content:"\f001"}.fa-code-commit:before{content:"\f386"}.fa-temperature-low:before{content:"\f76b"}.fa-biking:before,.fa-person-biking:before{content:"\f84a"}.fa-broom:before{content:"\f51a"}.fa-shield-heart:before{content:"\e574"}.fa-gopuram:before{content:"\f664"}.fa-earth-oceania:before,.fa-globe-oceania:before{content:"\e47b"}.fa-square-xmark:before,.fa-times-square:before,.fa-xmark-square:before{content:"\f2d3"}.fa-hashtag:before{content:"\23"}.fa-expand-alt:before,.fa-up-right-and-down-left-from-center:before{content:"\f424"}.fa-oil-can:before{content:"\f613"}.fa-t:before{content:"\54"}.fa-hippo:before{content:"\f6ed"}.fa-chart-column:before{content:"\e0e3"}.fa-infinity:before{content:"\f534"}.fa-vial-circle-check:before{content:"\e596"}.fa-person-arrow-down-to-line:before{content:"\e538"}.fa-voicemail:before{content:"\f897"}.fa-fan:before{content:"\f863"}.fa-person-walking-luggage:before{content:"\e554"}.fa-arrows-alt-v:before,.fa-up-down:before{content:"\f338"}.fa-cloud-moon-rain:before{content:"\f73c"}.fa-calendar:before{content:"\f133"}.fa-trailer:before{content:"\e041"}.fa-bahai:before,.fa-haykal:before{content:"\f666"}.fa-sd-card:before{content:"\f7c2"}.fa-dragon:before{content:"\f6d5"}.fa-shoe-prints:before{content:"\f54b"}.fa-circle-plus:before,.fa-plus-circle:before{content:"\f055"}.fa-face-grin-tongue-wink:before,.fa-grin-tongue-wink:before{content:"\f58b"}.fa-hand-holding:before{content:"\f4bd"}.fa-plug-circle-exclamation:before{content:"\e55d"}.fa-chain-broken:before,.fa-chain-slash:before,.fa-link-slash:before,.fa-unlink:before{content:"\f127"}.fa-clone:before{content:"\f24d"}.fa-person-walking-arrow-loop-left:before{content:"\e551"}.fa-arrow-up-z-a:before,.fa-sort-alpha-up-alt:before{content:"\f882"}.fa-fire-alt:before,.fa-fire-flame-curved:before{content:"\f7e4"}.fa-tornado:before{content:"\f76f"}.fa-file-circle-plus:before{content:"\e494"}.fa-book-quran:before,.fa-quran:before{content:"\f687"}.fa-anchor:before{content:"\f13d"}.fa-border-all:before{content:"\f84c"}.fa-angry:before,.fa-face-angry:before{content:"\f556"}.fa-cookie-bite:before{content:"\f564"}.fa-arrow-trend-down:before{content:"\e097"}.fa-feed:before,.fa-rss:before{content:"\f09e"}.fa-draw-polygon:before{content:"\f5ee"}.fa-balance-scale:before,.fa-scale-balanced:before{content:"\f24e"}.fa-gauge-simple-high:before,.fa-tachometer-fast:before,.fa-tachometer:before{content:"\f62a"}.fa-shower:before{content:"\f2cc"}.fa-desktop-alt:before,.fa-desktop:before{content:"\f390"}.fa-m:before{content:"\4d"}.fa-table-list:before,.fa-th-list:before{content:"\f00b"}.fa-comment-sms:before,.fa-sms:before{content:"\f7cd"}.fa-book:before{content:"\f02d"}.fa-user-plus:before{content:"\f234"}.fa-check:before{content:"\f00c"}.fa-battery-4:before,.fa-battery-three-quarters:before{content:"\f241"}.fa-house-circle-check:before{content:"\e509"}.fa-angle-left:before{content:"\f104"}.fa-diagram-successor:before{content:"\e47a"}.fa-truck-arrow-right:before{content:"\e58b"}.fa-arrows-split-up-and-left:before{content:"\e4bc"}.fa-fist-raised:before,.fa-hand-fist:before{content:"\f6de"}.fa-cloud-moon:before{content:"\f6c3"}.fa-briefcase:before{content:"\f0b1"}.fa-person-falling:before{content:"\e546"}.fa-image-portrait:before,.fa-portrait:before{content:"\f3e0"}.fa-user-tag:before{content:"\f507"}.fa-rug:before{content:"\e569"}.fa-earth-europe:before,.fa-globe-europe:before{content:"\f7a2"}.fa-cart-flatbed-suitcase:before,.fa-luggage-cart:before{content:"\f59d"}.fa-rectangle-times:before,.fa-rectangle-xmark:before,.fa-times-rectangle:before,.fa-window-close:before{content:"\f410"}.fa-baht-sign:before{content:"\e0ac"}.fa-book-open:before{content:"\f518"}.fa-book-journal-whills:before,.fa-journal-whills:before{content:"\f66a"}.fa-handcuffs:before{content:"\e4f8"}.fa-exclamation-triangle:before,.fa-triangle-exclamation:before,.fa-warning:before{content:"\f071"}.fa-database:before{content:"\f1c0"}.fa-mail-forward:before,.fa-share:before{content:"\f064"}.fa-bottle-droplet:before{content:"\e4c4"}.fa-mask-face:before{content:"\e1d7"}.fa-hill-rockslide:before{content:"\e508"}.fa-exchange-alt:before,.fa-right-left:before{content:"\f362"}.fa-paper-plane:before{content:"\f1d8"}.fa-road-circle-exclamation:before{content:"\e565"}.fa-dungeon:before{content:"\f6d9"}.fa-align-right:before{content:"\f038"}.fa-money-bill-1-wave:before,.fa-money-bill-wave-alt:before{content:"\f53b"}.fa-life-ring:before{content:"\f1cd"}.fa-hands:before,.fa-sign-language:before,.fa-signing:before{content:"\f2a7"}.fa-calendar-day:before{content:"\f783"}.fa-ladder-water:before,.fa-swimming-pool:before,.fa-water-ladder:before{content:"\f5c5"}.fa-arrows-up-down:before,.fa-arrows-v:before{content:"\f07d"}.fa-face-grimace:before,.fa-grimace:before{content:"\f57f"}.fa-wheelchair-alt:before,.fa-wheelchair-move:before{content:"\e2ce"}.fa-level-down-alt:before,.fa-turn-down:before{content:"\f3be"}.fa-person-walking-arrow-right:before{content:"\e552"}.fa-envelope-square:before,.fa-square-envelope:before{content:"\f199"}.fa-dice:before{content:"\f522"}.fa-bowling-ball:before{content:"\f436"}.fa-brain:before{content:"\f5dc"}.fa-band-aid:before,.fa-bandage:before{content:"\f462"}.fa-calendar-minus:before{content:"\f272"}.fa-circle-xmark:before,.fa-times-circle:before,.fa-xmark-circle:before{content:"\f057"}.fa-gifts:before{content:"\f79c"}.fa-hotel:before{content:"\f594"}.fa-earth-asia:before,.fa-globe-asia:before{content:"\f57e"}.fa-id-card-alt:before,.fa-id-card-clip:before{content:"\f47f"}.fa-magnifying-glass-plus:before,.fa-search-plus:before{content:"\f00e"}.fa-thumbs-up:before{content:"\f164"}.fa-user-clock:before{content:"\f4fd"}.fa-allergies:before,.fa-hand-dots:before{content:"\f461"}.fa-file-invoice:before{content:"\f570"}.fa-window-minimize:before{content:"\f2d1"}.fa-coffee:before,.fa-mug-saucer:before{content:"\f0f4"}.fa-brush:before{content:"\f55d"}.fa-mask:before{content:"\f6fa"}.fa-magnifying-glass-minus:before,.fa-search-minus:before{content:"\f010"}.fa-ruler-vertical:before{content:"\f548"}.fa-user-alt:before,.fa-user-large:before{content:"\f406"}.fa-train-tram:before{content:"\e5b4"}.fa-user-nurse:before{content:"\f82f"}.fa-syringe:before{content:"\f48e"}.fa-cloud-sun:before{content:"\f6c4"}.fa-stopwatch-20:before{content:"\e06f"}.fa-square-full:before{content:"\f45c"}.fa-magnet:before{content:"\f076"}.fa-jar:before{content:"\e516"}.fa-note-sticky:before,.fa-sticky-note:before{content:"\f249"}.fa-bug-slash:before{content:"\e490"}.fa-arrow-up-from-water-pump:before{content:"\e4b6"}.fa-bone:before{content:"\f5d7"}.fa-user-injured:before{content:"\f728"}.fa-face-sad-tear:before,.fa-sad-tear:before{content:"\f5b4"}.fa-plane:before{content:"\f072"}.fa-tent-arrows-down:before{content:"\e581"}.fa-exclamation:before{content:"\21"}.fa-arrows-spin:before{content:"\e4bb"}.fa-print:before{content:"\f02f"}.fa-try:before,.fa-turkish-lira-sign:before,.fa-turkish-lira:before{content:"\e2bb"}.fa-dollar-sign:before,.fa-dollar:before,.fa-usd:before{content:"\24"}.fa-x:before{content:"\58"}.fa-magnifying-glass-dollar:before,.fa-search-dollar:before{content:"\f688"}.fa-users-cog:before,.fa-users-gear:before{content:"\f509"}.fa-person-military-pointing:before{content:"\e54a"}.fa-bank:before,.fa-building-columns:before,.fa-institution:before,.fa-museum:before,.fa-university:before{content:"\f19c"}.fa-umbrella:before{content:"\f0e9"}.fa-trowel:before{content:"\e589"}.fa-d:before{content:"\44"}.fa-stapler:before{content:"\e5af"}.fa-masks-theater:before,.fa-theater-masks:before{content:"\f630"}.fa-kip-sign:before{content:"\e1c4"}.fa-hand-point-left:before{content:"\f0a5"}.fa-handshake-alt:before,.fa-handshake-simple:before{content:"\f4c6"}.fa-fighter-jet:before,.fa-jet-fighter:before{content:"\f0fb"}.fa-share-alt-square:before,.fa-square-share-nodes:before{content:"\f1e1"}.fa-barcode:before{content:"\f02a"}.fa-plus-minus:before{content:"\e43c"}.fa-video-camera:before,.fa-video:before{content:"\f03d"}.fa-graduation-cap:before,.fa-mortar-board:before{content:"\f19d"}.fa-hand-holding-medical:before{content:"\e05c"}.fa-person-circle-check:before{content:"\e53e"}.fa-level-up-alt:before,.fa-turn-up:before{content:"\f3bf"}
.fa-sr-only,.fa-sr-only-focusable:not(:focus),.sr-only,.sr-only-focusable:not(:focus){position:absolute;width:1px;height:1px;padding:0;margin:-1px;overflow:hidden;clip:rect(0,0,0,0);white-space:nowrap;border-width:0}:host,:root{--fa-style-family-brands:"Font Awesome 6 Brands";--fa-font-brands:normal 400 1em/1 "Font Awesome 6 Brands"}@font-face{font-family:"Font Awesome 6 Brands";font-style:normal;font-weight:400;font-display:block;src: url("../webfonts/fa-brands-400.woff2") format("woff2"), url("../webfonts/fa-brands-400.ttf") format("truetype"); }.fa-brands,.fab{font-weight:400}.fa-monero:before{content:"\f3d0"}.fa-hooli:before{content:"\f427"}.fa-yelp:before{content:"\f1e9"}.fa-cc-visa:before{content:"\f1f0"}.fa-lastfm:before{content:"\f202"}.fa-shopware:before{content:"\f5b5"}.fa-creative-commons-nc:before{content:"\f4e8"}.fa-aws:before{content:"\f375"}.fa-redhat:before{content:"\f7bc"}.fa-yoast:before{content:"\f2b1"}.fa-cloudflare:before{content:"\e07d"}.fa-ups:before{content:"\f7e0"}.fa-pixiv:before{content:"\e640"}.fa-wpexplorer:before{content:"\f2de"}.fa-dyalog:before{content:"\f399"}.fa-bity:before{content:"\f37a"}.fa-stackpath:before{content:"\f842"}.fa-buysellads:before{content:"\f20d"}.fa-first-order:before{content:"\f2b0"}.fa-modx:before{content:"\f285"}.fa-guilded:before{content:"\e07e"}.fa-vnv:before{content:"\f40b"}.fa-js-square:before,.fa-square-js:before{content:"\f3b9"}.fa-microsoft:before{content:"\f3ca"}.fa-qq:before{content:"\f1d6"}.fa-orcid:before{content:"\f8d2"}.fa-java:before{content:"\f4e4"}.fa-invision:before{content:"\f7b0"}.fa-creative-commons-pd-alt:before{content:"\f4ed"}.fa-centercode:before{content:"\f380"}.fa-glide-g:before{content:"\f2a6"}.fa-drupal:before{content:"\f1a9"}.fa-jxl:before{content:"\e67b"}.fa-hire-a-helper:before{content:"\f3b0"}.fa-creative-commons-by:before{content:"\f4e7"}.fa-unity:before{content:"\e049"}.fa-whmcs:before{content:"\f40d"}.fa-rocketchat:before{content:"\f3e8"}.fa-vk:before{content:"\f189"}.fa-untappd:before{content:"\f405"}.fa-mailchimp:before{content:"\f59e"}.fa-css3-alt:before{content:"\f38b"}.fa-reddit-square:before,.fa-square-reddit:before{content:"\f1a2"}.fa-vimeo-v:before{content:"\f27d"}.fa-contao:before{content:"\f26d"}.fa-square-font-awesome:before{content:"\e5ad"}.fa-deskpro:before{content:"\f38f"}.fa-brave:before{content:"\e63c"}.fa-sistrix:before{content:"\f3ee"}.fa-instagram-square:before,.fa-square-instagram:before{content:"\e055"}.fa-battle-net:before{content:"\f835"}.fa-the-red-yeti:before{content:"\f69d"}.fa-hacker-news-square:before,.fa-square-hacker-news:before{content:"\f3af"}.fa-edge:before{content:"\f282"}.fa-threads:before{content:"\e618"}.fa-napster:before{content:"\f3d2"}.fa-snapchat-square:before,.fa-square-snapchat:before{content:"\f2ad"}.fa-google-plus-g:before{content:"\f0d5"}.fa-artstation:before{content:"\f77a"}.fa-markdown:before{content:"\f60f"}.fa-sourcetree:before{content:"\f7d3"}.fa-google-plus:before{content:"\f2b3"}.fa-diaspora:before{content:"\f791"}.fa-foursquare:before{content:"\f180"}.fa-stack-overflow:before{content:"\f16c"}.fa-github-alt:before{content:"\f113"}.fa-phoenix-squadron:before{content:"\f511"}.fa-pagelines:before{content:"\f18c"}.fa-algolia:before{content:"\f36c"}.fa-red-river:before{content:"\f3e3"}.fa-creative-commons-sa:before{content:"\f4ef"}.fa-safari:before{content:"\f267"}.fa-google:before{content:"\f1a0"}.fa-font-awesome-alt:before,.fa-square-font-awesome-stroke:before{content:"\f35c"}.fa-atlassian:before{content:"\f77b"}.fa-linkedin-in:before{content:"\f0e1"}.fa-digital-ocean:before{content:"\f391"}.fa-nimblr:before{content:"\f5a8"}.fa-chromecast:before{content:"\f838"}.fa-evernote:before{content:"\f839"}.fa-hacker-news:before{content:"\f1d4"}.fa-creative-commons-sampling:before{content:"\f4f0"}.fa-adversal:before{content:"\f36a"}.fa-creative-commons:before{content:"\f25e"}.fa-watchman-monitoring:before{content:"\e087"}.fa-fonticons:before{content:"\f280"}.fa-weixin:before{content:"\f1d7"}.fa-shirtsinbulk:before{content:"\f214"}.fa-codepen:before{content:"\f1cb"}.fa-git-alt:before{content:"\f841"}.fa-lyft:before{content:"\f3c3"}.fa-rev:before{content:"\f5b2"}.fa-windows:before{content:"\f17a"}.fa-wizards-of-the-coast:before{content:"\f730"}.fa-square-viadeo:before,.fa-viadeo-square:before{content:"\f2aa"}.fa-meetup:before{content:"\f2e0"}.fa-centos:before{content:"\f789"}.fa-adn:before{content:"\f170"}.fa-cloudsmith:before{content:"\f384"}.fa-opensuse:before{content:"\e62b"}.fa-pied-piper-alt:before{content:"\f1a8"}.fa-dribbble-square:before,.fa-square-dribbble:before{content:"\f397"}.fa-codiepie:before{content:"\f284"}.fa-node:before{content:"\f419"}.fa-mix:before{content:"\f3cb"}.fa-steam:before{content:"\f1b6"}.fa-cc-apple-pay:before{content:"\f416"}.fa-scribd:before{content:"\f28a"}.fa-debian:before{content:"\e60b"}.fa-openid:before{content:"\f19b"}.fa-instalod:before{content:"\e081"}.fa-expeditedssl:before{content:"\f23e"}.fa-sellcast:before{content:"\f2da"}.fa-square-twitter:before,.fa-twitter-square:before{content:"\f081"}.fa-r-project:before{content:"\f4f7"}.fa-delicious:before{content:"\f1a5"}.fa-freebsd:before{content:"\f3a4"}.fa-vuejs:before{content:"\f41f"}.fa-accusoft:before{content:"\f369"}.fa-ioxhost:before{content:"\f208"}.fa-fonticons-fi:before{content:"\f3a2"}.fa-app-store:before{content:"\f36f"}.fa-cc-mastercard:before{content:"\f1f1"}.fa-itunes-note:before{content:"\f3b5"}.fa-golang:before{content:"\e40f"}.fa-kickstarter:before,.fa-square-kickstarter:before{content:"\f3bb"}.fa-grav:before{content:"\f2d6"}.fa-weibo:before{content:"\f18a"}.fa-uncharted:before{content:"\e084"}.fa-firstdraft:before{content:"\f3a1"}.fa-square-youtube:before,.fa-youtube-square:before{content:"\f431"}.fa-wikipedia-w:before{content:"\f266"}.fa-rendact:before,.fa-wpressr:before{content:"\f3e4"}.fa-angellist:before{content:"\f209"}.fa-galactic-republic:before{content:"\f50c"}.fa-nfc-directional:before{content:"\e530"}.fa-skype:before{content:"\f17e"}.fa-joget:before{content:"\f3b7"}.fa-fedora:before{content:"\f798"}.fa-stripe-s:before{content:"\f42a"}.fa-meta:before{content:"\e49b"}.fa-laravel:before{content:"\f3bd"}.fa-hotjar:before{content:"\f3b1"}.fa-bluetooth-b:before{content:"\f294"}.fa-square-letterboxd:before{content:"\e62e"}.fa-sticker-mule:before{content:"\f3f7"}.fa-creative-commons-zero:before{content:"\f4f3"}.fa-hips:before{content:"\f452"}.fa-behance:before{content:"\f1b4"}.fa-reddit:before{content:"\f1a1"}.fa-discord:before{content:"\f392"}.fa-chrome:before{content:"\f268"}.fa-app-store-ios:before{content:"\f370"}.fa-cc-discover:before{content:"\f1f2"}.fa-wpbeginner:before{content:"\f297"}.fa-confluence:before{content:"\f78d"}.fa-shoelace:before{content:"\e60c"}.fa-mdb:before{content:"\f8ca"}.fa-dochub:before{content:"\f394"}.fa-accessible-icon:before{content:"\f368"}.fa-ebay:before{content:"\f4f4"}.fa-amazon:before{content:"\f270"}.fa-unsplash:before{content:"\e07c"}.fa-yarn:before{content:"\f7e3"}.fa-square-steam:before,.fa-steam-square:before{content:"\f1b7"}.fa-500px:before{content:"\f26e"}.fa-square-vimeo:before,.fa-vimeo-square:before{content:"\f194"}.fa-asymmetrik:before{content:"\f372"}.fa-font-awesome-flag:before,.fa-font-awesome-logo-full:before,.fa-font-awesome:before{content:"\f2b4"}.fa-gratipay:before{content:"\f184"}.fa-apple:before{content:"\f179"}.fa-hive:before{content:"\e07f"}.fa-gitkraken:before{content:"\f3a6"}.fa-keybase:before{content:"\f4f5"}.fa-apple-pay:before{content:"\f415"}.fa-padlet:before{content:"\e4a0"}.fa-amazon-pay:before{content:"\f42c"}.fa-github-square:before,.fa-square-github:before{content:"\f092"}.fa-stumbleupon:before{content:"\f1a4"}.fa-fedex:before{content:"\f797"}.fa-phoenix-framework:before{content:"\f3dc"}.fa-shopify:before{content:"\e057"}.fa-neos:before{content:"\f612"}.fa-square-threads:before{content:"\e619"}.fa-hackerrank:before{content:"\f5f7"}.fa-researchgate:before{content:"\f4f8"}.fa-swift:before{content:"\f8e1"}.fa-angular:before{content:"\f420"}.fa-speakap:before{content:"\f3f3"}.fa-angrycreative:before{content:"\f36e"}.fa-y-combinator:before{content:"\f23b"}.fa-empire:before{content:"\f1d1"}.fa-envira:before{content:"\f299"}.fa-google-scholar:before{content:"\e63b"}.fa-gitlab-square:before,.fa-square-gitlab:before{content:"\e5ae"}.fa-studiovinari:before{content:"\f3f8"}.fa-pied-piper:before{content:"\f2ae"}.fa-wordpress:before{content:"\f19a"}.fa-product-hunt:before{content:"\f288"}.fa-firefox:before{content:"\f269"}.fa-linode:before{content:"\f2b8"}.fa-goodreads:before{content:"\f3a8"}.fa-odnoklassniki-square:before,.fa-square-odnoklassniki:before{content:"\f264"}.fa-jsfiddle:before{content:"\f1cc"}.fa-sith:before{content:"\f512"}.fa-themeisle:before{content:"\f2b2"}.fa-page4:before{content:"\f3d7"}.fa-hashnode:before{content:"\e499"}.fa-react:before{content:"\f41b"}.fa-cc-paypal:before{content:"\f1f4"}.fa-squarespace:before{content:"\f5be"}.fa-cc-stripe:before{content:"\f1f5"}.fa-creative-commons-share:before{content:"\f4f2"}.fa-bitcoin:before{content:"\f379"}.fa-keycdn:before{content:"\f3ba"}.fa-opera:before{content:"\f26a"}.fa-itch-io:before{content:"\f83a"}.fa-umbraco:before{content:"\f8e8"}.fa-galactic-senate:before{content:"\f50d"}.fa-ubuntu:before{content:"\f7df"}.fa-draft2digital:before{content:"\f396"}.fa-stripe:before{content:"\f429"}.fa-houzz:before{content:"\f27c"}.fa-gg:before{content:"\f260"}.fa-dhl:before{content:"\f790"}.fa-pinterest-square:before,.fa-square-pinterest:before{content:"\f0d3"}.fa-xing:before{content:"\f168"}.fa-blackberry:before{content:"\f37b"}.fa-creative-commons-pd:before{content:"\f4ec"}.fa-playstation:before{content:"\f3df"}.fa-quinscape:before{content:"\f459"}.fa-less:before{content:"\f41d"}.fa-blogger-b:before{content:"\f37d"}.fa-opencart:before{content:"\f23d"}.fa-vine:before{content:"\f1ca"}.fa-signal-messenger:before{content:"\e663"}.fa-paypal:before{content:"\f1ed"}.fa-gitlab:before{content:"\f296"}.fa-typo3:before{content:"\f42b"}.fa-reddit-alien:before{content:"\f281"}.fa-yahoo:before{content:"\f19e"}.fa-dailymotion:before{content:"\e052"}.fa-affiliatetheme:before{content:"\f36b"}.fa-pied-piper-pp:before{content:"\f1a7"}.fa-bootstrap:before{content:"\f836"}.fa-odnoklassniki:before{content:"\f263"}.fa-nfc-symbol:before{content:"\e531"}.fa-mintbit:before{content:"\e62f"}.fa-ethereum:before{content:"\f42e"}.fa-speaker-deck:before{content:"\f83c"}.fa-creative-commons-nc-eu:before{content:"\f4e9"}.fa-patreon:before{content:"\f3d9"}.fa-avianex:before{content:"\f374"}.fa-ello:before{content:"\f5f1"}.fa-gofore:before{content:"\f3a7"}.fa-bimobject:before{content:"\f378"}.fa-brave-reverse:before{content:"\e63d"}.fa-facebook-f:before{content:"\f39e"}.fa-google-plus-square:before,.fa-square-google-plus:before{content:"\f0d4"}.fa-web-awesome:before{content:"\e682"}.fa-mandalorian:before{content:"\f50f"}.fa-first-order-alt:before{content:"\f50a"}.fa-osi:before{content:"\f41a"}.fa-google-wallet:before{content:"\f1ee"}.fa-d-and-d-beyond:before{content:"\f6ca"}.fa-periscope:before{content:"\f3da"}.fa-fulcrum:before{content:"\f50b"}.fa-cloudscale:before{content:"\f383"}.fa-forumbee:before{content:"\f211"}.fa-mizuni:before{content:"\f3cc"}.fa-schlix:before{content:"\f3ea"}.fa-square-xing:before,.fa-xing-square:before{content:"\f169"}.fa-bandcamp:before{content:"\f2d5"}.fa-wpforms:before{content:"\f298"}.fa-cloudversify:before{content:"\f385"}.fa-usps:before{content:"\f7e1"}.fa-megaport:before{content:"\f5a3"}.fa-magento:before{content:"\f3c4"}.fa-spotify:before{content:"\f1bc"}.fa-optin-monster:before{content:"\f23c"}.fa-fly:before{content:"\f417"}.fa-aviato:before{content:"\f421"}.fa-itunes:before{content:"\f3b4"}.fa-cuttlefish:before{content:"\f38c"}.fa-blogger:before{content:"\f37c"}.fa-flickr:before{content:"\f16e"}.fa-viber:before{content:"\f409"}.fa-soundcloud:before{content:"\f1be"}.fa-digg:before{content:"\f1a6"}.fa-tencent-weibo:before{content:"\f1d5"}.fa-letterboxd:before{content:"\e62d"}.fa-symfony:before{content:"\f83d"}.fa-maxcdn:before{content:"\f136"}.fa-etsy:before{content:"\f2d7"}.fa-facebook-messenger:before{content:"\f39f"}.fa-audible:before{content:"\f373"}.fa-think-peaks:before{content:"\f731"}.fa-bilibili:before{content:"\e3d9"}.fa-erlang:before{content:"\f39d"}.fa-x-twitter:before{content:"\e61b"}.fa-cotton-bureau:before{content:"\f89e"}.fa-dashcube:before{content:"\f210"}.fa-42-group:before,.fa-innosoft:before{content:"\e080"}.fa-stack-exchange:before{content:"\f18d"}.fa-elementor:before{content:"\f430"}.fa-pied-piper-square:before,.fa-square-pied-piper:before{content:"\e01e"}.fa-creative-commons-nd:before{content:"\f4eb"}.fa-palfed:before{content:"\f3d8"}.fa-superpowers:before{content:"\f2dd"}.fa-resolving:before{content:"\f3e7"}.fa-xbox:before{content:"\f412"}.fa-square-web-awesome-stroke:before{content:"\e684"}.fa-searchengin:before{content:"\f3eb"}.fa-tiktok:before{content:"\e07b"}.fa-facebook-square:before,.fa-square-facebook:before{content:"\f082"}.fa-renren:before{content:"\f18b"}.fa-linux:before{content:"\f17c"}.fa-glide:before{content:"\f2a5"}.fa-linkedin:before{content:"\f08c"}.fa-hubspot:before{content:"\f3b2"}.fa-deploydog:before{content:"\f38e"}.fa-twitch:before{content:"\f1e8"}.fa-ravelry:before{content:"\f2d9"}.fa-mixer:before{content:"\e056"}.fa-lastfm-square:before,.fa-square-lastfm:before{content:"\f203"}.fa-vimeo:before{content:"\f40a"}.fa-mendeley:before{content:"\f7b3"}.fa-uniregistry:before{content:"\f404"}.fa-figma:before{content:"\f799"}.fa-creative-commons-remix:before{content:"\f4ee"}.fa-cc-amazon-pay:before{content:"\f42d"}.fa-dropbox:before{content:"\f16b"}.fa-instagram:before{content:"\f16d"}.fa-cmplid:before{content:"\e360"}.fa-upwork:before{content:"\e641"}.fa-facebook:before{content:"\f09a"}.fa-gripfire:before{content:"\f3ac"}.fa-jedi-order:before{content:"\f50e"}.fa-uikit:before{content:"\f403"}.fa-fort-awesome-alt:before{content:"\f3a3"}.fa-phabricator:before{content:"\f3db"}.fa-ussunnah:before{content:"\f407"}.fa-earlybirds:before{content:"\f39a"}.fa-trade-federation:before{content:"\f513"}.fa-autoprefixer:before{content:"\f41c"}.fa-whatsapp:before{content:"\f232"}.fa-square-upwork:before{content:"\e67c"}.fa-slideshare:before{content:"\f1e7"}.fa-google-play:before{content:"\f3ab"}.fa-viadeo:before{content:"\f2a9"}.fa-line:before{content:"\f3c0"}.fa-google-drive:before{content:"\f3aa"}.fa-servicestack:before{content:"\f3ec"}.fa-simplybuilt:before{content:"\f215"}.fa-bitbucket:before{content:"\f171"}.fa-imdb:before{content:"\f2d8"}.fa-deezer:before{content:"\e077"}.fa-raspberry-pi:before{content:"\f7bb"}.fa-jira:before{content:"\f7b1"}.fa-docker:before{content:"\f395"}.fa-screenpal:before{content:"\e570"}.fa-bluetooth:before{content:"\f293"}.fa-gitter:before{content:"\f426"}.fa-d-and-d:before{content:"\f38d"}.fa-microblog:before{content:"\e01a"}.fa-cc-diners-club:before{content:"\f24c"}.fa-gg-circle:before{content:"\f261"}.fa-pied-piper-hat:before{content:"\f4e5"}.fa-kickstarter-k:before{content:"\f3bc"}.fa-yandex:before{content:"\f413"}.fa-readme:before{content:"\f4d5"}.fa-html5:before{content:"\f13b"}.fa-sellsy:before{content:"\f213"}.fa-square-web-awesome:before{content:"\e683"}.fa-sass:before{content:"\f41e"}.fa-wirsindhandwerk:before,.fa-wsh:before{content:"\e2d0"}.fa-buromobelexperte:before{content:"\f37f"}.fa-salesforce:before{content:"\f83b"}.fa-octopus-deploy:before{content:"\e082"}.fa-medapps:before{content:"\f3c6"}.fa-ns8:before{content:"\f3d5"}.fa-pinterest-p:before{content:"\f231"}.fa-apper:before{content:"\f371"}.fa-fort-awesome:before{content:"\f286"}.fa-waze:before{content:"\f83f"}.fa-bluesky:before{content:"\e671"}.fa-cc-jcb:before{content:"\f24b"}.fa-snapchat-ghost:before,.fa-snapchat:before{content:"\f2ab"}.fa-fantasy-flight-games:before{content:"\f6dc"}.fa-rust:before{content:"\e07a"}.fa-wix:before{content:"\f5cf"}.fa-behance-square:before,.fa-square-behance:before{content:"\f1b5"}.fa-supple:before{content:"\f3f9"}.fa-webflow:before{content:"\e65c"}.fa-rebel:before{content:"\f1d0"}.fa-css3:before{content:"\f13c"}.fa-staylinked:before{content:"\f3f5"}.fa-kaggle:before{content:"\f5fa"}.fa-space-awesome:before{content:"\e5ac"}.fa-deviantart:before{content:"\f1bd"}.fa-cpanel:before{content:"\f388"}.fa-goodreads-g:before{content:"\f3a9"}.fa-git-square:before,.fa-square-git:before{content:"\f1d2"}.fa-square-tumblr:before,.fa-tumblr-square:before{content:"\f174"}.fa-trello:before{content:"\f181"}.fa-creative-commons-nc-jp:before{content:"\f4ea"}.fa-get-pocket:before{content:"\f265"}.fa-perbyte:before{content:"\e083"}.fa-grunt:before{content:"\f3ad"}.fa-weebly:before{content:"\f5cc"}.fa-connectdevelop:before{content:"\f20e"}.fa-leanpub:before{content:"\f212"}.fa-black-tie:before{content:"\f27e"}.fa-themeco:before{content:"\f5c6"}.fa-python:before{content:"\f3e2"}.fa-android:before{content:"\f17b"}.fa-bots:before{content:"\e340"}.fa-free-code-camp:before{content:"\f2c5"}.fa-hornbill:before{content:"\f592"}.fa-js:before{content:"\f3b8"}.fa-ideal:before{content:"\e013"}.fa-git:before{content:"\f1d3"}.fa-dev:before{content:"\f6cc"}.fa-sketch:before{content:"\f7c6"}.fa-yandex-international:before{content:"\f414"}.fa-cc-amex:before{content:"\f1f3"}.fa-uber:before{content:"\f402"}.fa-github:before{content:"\f09b"}.fa-php:before{content:"\f457"}.fa-alipay:before{content:"\f642"}.fa-youtube:before{content:"\f167"}.fa-skyatlas:before{content:"\f216"}.fa-firefox-browser:before{content:"\e007"}.fa-replyd:before{content:"\f3e6"}.fa-suse:before{content:"\f7d6"}.fa-jenkins:before{content:"\f3b6"}.fa-twitter:before{content:"\f099"}.fa-rockrms:before{content:"\f3e9"}.fa-pinterest:before{content:"\f0d2"}.fa-buffer:before{content:"\f837"}.fa-npm:before{content:"\f3d4"}.fa-yammer:before{content:"\f840"}.fa-btc:before{content:"\f15a"}.fa-dribbble:before{content:"\f17d"}.fa-stumbleupon-circle:before{content:"\f1a3"}.fa-internet-explorer:before{content:"\f26b"}.fa-stubber:before{content:"\e5c7"}.fa-telegram-plane:before,.fa-telegram:before{content:"\f2c6"}.fa-old-republic:before{content:"\f510"}.fa-odysee:before{content:"\e5c6"}.fa-square-whatsapp:before,.fa-whatsapp-square:before{content:"\f40c"}.fa-node-js:before{content:"\f3d3"}.fa-edge-legacy:before{content:"\e078"}.fa-slack-hash:before,.fa-slack:before{content:"\f198"}.fa-medrt:before{content:"\f3c8"}.fa-usb:before{content:"\f287"}.fa-tumblr:before{content:"\f173"}.fa-vaadin:before{content:"\f408"}.fa-quora:before{content:"\f2c4"}.fa-square-x-twitter:before{content:"\e61a"}.fa-reacteurope:before{content:"\f75d"}.fa-medium-m:before,.fa-medium:before{content:"\f23a"}.fa-amilia:before{content:"\f36d"}.fa-mixcloud:before{content:"\f289"}.fa-flipboard:before{content:"\f44d"}.fa-viacoin:before{content:"\f237"}.fa-critical-role:before{content:"\f6c9"}.fa-sitrox:before{content:"\e44a"}.fa-discourse:before{content:"\f393"}.fa-joomla:before{content:"\f1aa"}.fa-mastodon:before{content:"\f4f6"}.fa-airbnb:before{content:"\f834"}.fa-wolf-pack-battalion:before{content:"\f514"}.fa-buy-n-large:before{content:"\f8a6"}.fa-gulp:before{content:"\f3ae"}.fa-creative-commons-sampling-plus:before{content:"\f4f1"}.fa-strava:before{content:"\f428"}.fa-ember:before{content:"\f423"}.fa-canadian-maple-leaf:before{content:"\f785"}.fa-teamspeak:before{content:"\f4f9"}.fa-pushed:before{content:"\f3e1"}.fa-wordpress-simple:before{content:"\f411"}.fa-nutritionix:before{content:"\f3d6"}.fa-wodu:before{content:"\e088"}.fa-google-pay:before{content:"\e079"}.fa-intercom:before{content:"\f7af"}.fa-zhihu:before{content:"\f63f"}.fa-korvue:before{content:"\f42f"}.fa-pix:before{content:"\e43a"}.fa-steam-symbol:before{content:"\f3f6"}:host,:root{--fa-font-regular:normal 400 1em/1 "Font Awesome 6 Free"}@font-face{font-family:"Font Awesome 6 Free";font-style:normal;font-weight:400;font-display:block;src: url("../webfonts/fa-regular-400.woff2") format("woff2"), url("../webfonts/fa-regular-400.ttf") format("truetype"); }.fa-regular,.far{font-weight:400}:host,:root{--fa-style-family-classic:"Font Awesome 6 Free";--fa-font-solid:normal 900 1em/1 "Font Awesome 6 Free"}@font-face{font-family:"Font Awesome 6 Free";font-style:normal;font-weight:900;font-display:block;src: url("../webfonts/fa-solid-900.woff2") format("woff2"), url("../webfonts/fa-solid-900.ttf") format("truetype"); }.fa-solid,.fas{font-weight:900}@font-face{font-family:"Font Awesome 5 Brands";font-display:block;font-weight:400;src: url("../webfonts/fa-brands-400.woff2") format("woff2"), url("../webfonts/fa-brands-400.ttf") format("truetype"); }@font-face{font-family:"Font Awesome 5 Free";font-display:block;font-weight:900;src: url("../webfonts/fa-solid-900.woff2") format("woff2"), url("../webfonts/fa-solid-900.ttf") format("truetype"); }@font-face{font-family:"Font Awesome 5 Free";font-display:block;font-weight:400;src: url("../webfonts/fa-regular-400.woff2") format("woff2"), url("../webfonts/fa-regular-400.ttf") format("truetype"); }@font-face{font-family:"FontAwesome";font-display:block;src: url("../webfonts/fa-solid-900.woff2") format("woff2"), url("../webfonts/fa-solid-900.ttf") format("truetype"); }@font-face{font-family:"FontAwesome";font-display:block;src: url("../webfonts/fa-brands-400.woff2") format("woff2"), url("../webfonts/fa-brands-400.ttf") format("truetype"); }@font-face{font-family:"FontAwesome";font-display:block;src: url("../webfonts/fa-regular-400.woff2") format("woff2"), url("../webfonts/fa-regular-400.ttf") format("truetype"); }@font-face{font-family:"FontAwesome";font-display:block;src: url("../webfonts/fa-v4compatibility.woff2") format("woff2"), url("../webfonts/fa-v4compatibility.ttf") format("truetype"); }
```
