## Supplementary material for "Identification of QTL-by-Environment Interaction by Controlling Polygenic Background Effect": v4-shims.css

```
/*!
 * Font Awesome Free 6.5.2 by @fontawesome - https://fontawesome.com
 * License - https://fontawesome.com/license/free (Icons: CC BY 4.0, Fonts: SIL OFL 1.1, Code: MIT License)
 * Copyright 2024 Fonticons, Inc.
 */
.fa.fa-glass:before {
  content: "\f000"; }

.fa.fa-envelope-o {
  font-family: 'Font Awesome 6 Free';
  font-weight: 400; }

.fa.fa-envelope-o:before {
  content: "\f0e0"; }

.fa.fa-star-o {
  font-family: 'Font Awesome 6 Free';
  font-weight: 400; }

.fa.fa-star-o:before {
  content: "\f005"; }

.fa.fa-remove:before {
  content: "\f00d"; }

.fa.fa-close:before {
  content: "\f00d"; }

.fa.fa-gear:before {
  content: "\f013"; }

.fa.fa-trash-o {
  font-family: 'Font Awesome 6 Free';
  font-weight: 400; }

.fa.fa-trash-o:before {
  content: "\f2ed"; }

.fa.fa-home:before {
  content: "\f015"; }

.fa.fa-file-o {
  font-family: 'Font Awesome 6 Free';
  font-weight: 400; }

.fa.fa-file-o:before {
  content: "\f15b"; }

.fa.fa-clock-o {
  font-family: 'Font Awesome 6 Free';
  font-weight: 400; }

.fa.fa-clock-o:before {
  content: "\f017"; }

.fa.fa-arrow-circle-o-down {
  font-family: 'Font Awesome 6 Free';
  font-weight: 400; }

.fa.fa-arrow-circle-o-down:before {
  content: "\f358"; }

.fa.fa-arrow-circle-o-up {
  font-family: 'Font Awesome 6 Free';
  font-weight: 400; }

.fa.fa-arrow-circle-o-up:before {
  content: "\f35b"; }

.fa.fa-play-circle-o {
  font-family: 'Font Awesome 6 Free';
  font-weight: 400; }

.fa.fa-play-circle-o:before {
  content: "\f144"; }

.fa.fa-repeat:before {
  content: "\f01e"; }

.fa.fa-rotate-right:before {
  content: "\f01e"; }

.fa.fa-refresh:before {
  content: "\f021"; }

.fa.fa-list-alt {
  font-family: 'Font Awesome 6 Free';
  font-weight: 400; }

.fa.fa-list-alt:before {
  content: "\f022"; }

.fa.fa-dedent:before {
  content: "\f03b"; }

.fa.fa-video-camera:before {
  content: "\f03d"; }

.fa.fa-picture-o {
  font-family: 'Font Awesome 6 Free';
  font-weight: 400; }

.fa.fa-picture-o:before {
  content: "\f03e"; }

.fa.fa-photo {
  font-family: 'Font Awesome 6 Free';
  font-weight: 400; }

.fa.fa-photo:before {
  content: "\f03e"; }

.fa.fa-image {
  font-family: 'Font Awesome 6 Free';
  font-weight: 400; }

.fa.fa-image:before {
  content: "\f03e"; }

.fa.fa-map-marker:before {
  content: "\f3c5"; }

.fa.fa-pencil-square-o {
  font-family: 'Font Awesome 6 Free';
  font-weight: 400; }

.fa.fa-pencil-square-o:before {
  content: "\f044"; }

.fa.fa-edit {
  font-family: 'Font Awesome 6 Free';
  font-weight: 400; }

.fa.fa-edit:before {
  content: "\f044"; }

.fa.fa-share-square-o:before {
  content: "\f14d"; }

.fa.fa-check-square-o {
  font-family: 'Font Awesome 6 Free';
  font-weight: 400; }

.fa.fa-check-square-o:before {
  content: "\f14a"; }

.fa.fa-arrows:before {
  content: "\f0b2"; }

.fa.fa-times-circle-o {
  font-family: 'Font Awesome 6 Free';
  font-weight: 400; }

.fa.fa-times-circle-o:before {
  content: "\f057"; }

.fa.fa-check-circle-o {
  font-family: 'Font Awesome 6 Free';
  font-weight: 400; }

.fa.fa-check-circle-o:before {
  content: "\f058"; }

.fa.fa-mail-forward:before {
  content: "\f064"; }

.fa.fa-expand:before {
  content: "\f424"; }

.fa.fa-compress:before {
  content: "\f422"; }

.fa.fa-eye {
  font-family: 'Font Awesome 6 Free';
  font-weight: 400; }

.fa.fa-eye-slash {
  font-family: 'Font Awesome 6 Free';
  font-weight: 400; }

.fa.fa-warning:before {
  content: "\f071"; }

.fa.fa-calendar:before {
  content: "\f073"; }

.fa.fa-arrows-v:before {
  content: "\f338"; }

.fa.fa-arrows-h:before {
  content: "\f337"; }

.fa.fa-bar-chart:before {
  content: "\e0e3"; }

.fa.fa-bar-chart-o:before {
  content: "\e0e3"; }

.fa.fa-twitter-square {
  font-family: 'Font Awesome 6 Brands';
  font-weight: 400; }

.fa.fa-twitter-square:before {
  content: "\f081"; }

.fa.fa-facebook-square {
  font-family: 'Font Awesome 6 Brands';
  font-weight: 400; }

.fa.fa-facebook-square:before {
  content: "\f082"; }

.fa.fa-gears:before {
  content: "\f085"; }

.fa.fa-thumbs-o-up {
  font-family: 'Font Awesome 6 Free';
  font-weight: 400; }

.fa.fa-thumbs-o-up:before {
  content: "\f164"; }

.fa.fa-thumbs-o-down {
  font-family: 'Font Awesome 6 Free';
  font-weight: 400; }

.fa.fa-thumbs-o-down:before {
  content: "\f165"; }

.fa.fa-heart-o {
  font-family: 'Font Awesome 6 Free';
  font-weight: 400; }

.fa.fa-heart-o:before {
  content: "\f004"; }

.fa.fa-sign-out:before {
  content: "\f2f5"; }

.fa.fa-linkedin-square {
  font-family: 'Font Awesome 6 Brands';
  font-weight: 400; }

.fa.fa-linkedin-square:before {
  content: "\f08c"; }

.fa.fa-thumb-tack:before {
  content: "\f08d"; }

.fa.fa-external-link:before {
  content: "\f35d"; }

.fa.fa-sign-in:before {
  content: "\f2f6"; }

.fa.fa-github-square {
  font-family: 'Font Awesome 6 Brands';
  font-weight: 400; }

.fa.fa-github-square:before {
  content: "\f092"; }

.fa.fa-lemon-o {
  font-family: 'Font Awesome 6 Free';
  font-weight: 400; }

.fa.fa-lemon-o:before {
  content: "\f094"; }

.fa.fa-square-o {
  font-family: 'Font Awesome 6 Free';
  font-weight: 400; }

.fa.fa-square-o:before {
  content: "\f0c8"; }

.fa.fa-bookmark-o {
  font-family: 'Font Awesome 6 Free';
  font-weight: 400; }

.fa.fa-bookmark-o:before {
  content: "\f02e"; }

.fa.fa-twitter {
  font-family: 'Font Awesome 6 Brands';
  font-weight: 400; }

.fa.fa-facebook {
  font-family: 'Font Awesome 6 Brands';
  font-weight: 400; }

.fa.fa-facebook:before {
  content: "\f39e"; }

.fa.fa-facebook-f {
  font-family: 'Font Awesome 6 Brands';
  font-weight: 400; }

.fa.fa-facebook-f:before {
  content: "\f39e"; }

.fa.fa-github {
  font-family: 'Font Awesome 6 Brands';
  font-weight: 400; }

.fa.fa-credit-card {
  font-family: 'Font Awesome 6 Free';
  font-weight: 400; }

.fa.fa-feed:before {
  content: "\f09e"; }

.fa.fa-hdd-o {
  font-family: 'Font Awesome 6 Free';
  font-weight: 400; }

.fa.fa-hdd-o:before {
  content: "\f0a0"; }

.fa.fa-hand-o-right {
  font-family: 'Font Awesome 6 Free';
  font-weight: 400; }

.fa.fa-hand-o-right:before {
  content: "\f0a4"; }

.fa.fa-hand-o-left {
  font-family: 'Font Awesome 6 Free';
  font-weight: 400; }

.fa.fa-hand-o-left:before {
  content: "\f0a5"; }

.fa.fa-hand-o-up {
  font-family: 'Font Awesome 6 Free';
  font-weight: 400; }

.fa.fa-hand-o-up:before {
  content: "\f0a6"; }

.fa.fa-hand-o-down {
  font-family: 'Font Awesome 6 Free';
  font-weight: 400; }

.fa.fa-hand-o-down:before {
  content: "\f0a7"; }

.fa.fa-globe:before {
  content: "\f57d"; }

.fa.fa-tasks:before {
  content: "\f828"; }

.fa.fa-arrows-alt:before {
  content: "\f31e"; }

.fa.fa-group:before {
  content: "\f0c0"; }

.fa.fa-chain:before {
  content: "\f0c1"; }

.fa.fa-cut:before {
  content: "\f0c4"; }

.fa.fa-files-o {
  font-family: 'Font Awesome 6 Free';
  font-weight: 400; }

.fa.fa-files-o:before {
  content: "\f0c5"; }

.fa.fa-floppy-o {
  font-family: 'Font Awesome 6 Free';
  font-weight: 400; }

.fa.fa-floppy-o:before {
  content: "\f0c7"; }

.fa.fa-save {
  font-family: 'Font Awesome 6 Free';
  font-weight: 400; }

.fa.fa-save:before {
  content: "\f0c7"; }

.fa.fa-navicon:before {
  content: "\f0c9"; }

.fa.fa-reorder:before {
  content: "\f0c9"; }

.fa.fa-magic:before {
  content: "\e2ca"; }

.fa.fa-pinterest {
  font-family: 'Font Awesome 6 Brands';
  font-weight: 400; }

.fa.fa-pinterest-square {
  font-family: 'Font Awesome 6 Brands';
  font-weight: 400; }

.fa.fa-pinterest-square:before {
  content: "\f0d3"; }

.fa.fa-google-plus-square {
  font-family: 'Font Awesome 6 Brands';
  font-weight: 400; }

.fa.fa-google-plus-square:before {
  content: "\f0d4"; }

.fa.fa-google-plus {
  font-family: 'Font Awesome 6 Brands';
  font-weight: 400; }

.fa.fa-google-plus:before {
  content: "\f0d5"; }

.fa.fa-money:before {
  content: "\f3d1"; }

.fa.fa-unsorted:before {
  content: "\f0dc"; }

.fa.fa-sort-desc:before {
  content: "\f0dd"; }

.fa.fa-sort-asc:before {
  content: "\f0de"; }

.fa.fa-linkedin {
  font-family: 'Font Awesome 6 Brands';
  font-weight: 400; }

.fa.fa-linkedin:before {
  content: "\f0e1"; }

.fa.fa-rotate-left:before {
  content: "\f0e2"; }

.fa.fa-legal:before {
  content: "\f0e3"; }

.fa.fa-tachometer:before {
  content: "\f625"; }

.fa.fa-dashboard:before {
  content: "\f625"; }

.fa.fa-comment-o {
  font-family: 'Font Awesome 6 Free';
  font-weight: 400; }

.fa.fa-comment-o:before {
  content: "\f075"; }

.fa.fa-comments-o {
  font-family: 'Font Awesome 6 Free';
  font-weight: 400; }

.fa.fa-comments-o:before {
  content: "\f086"; }

.fa.fa-flash:before {
  content: "\f0e7"; }

.fa.fa-clipboard:before {
  content: "\f0ea"; }

.fa.fa-lightbulb-o {
  font-family: 'Font Awesome 6 Free';
  font-weight: 400; }

.fa.fa-lightbulb-o:before {
  content: "\f0eb"; }

.fa.fa-exchange:before {
  content: "\f362"; }

.fa.fa-cloud-download:before {
  content: "\f0ed"; }

.fa.fa-cloud-upload:before {
  content: "\f0ee"; }

.fa.fa-bell-o {
  font-family: 'Font Awesome 6 Free';
  font-weight: 400; }

.fa.fa-bell-o:before {
  content: "\f0f3"; }

.fa.fa-cutlery:before {
  content: "\f2e7"; }

.fa.fa-file-text-o {
  font-family: 'Font Awesome 6 Free';
  font-weight: 400; }

.fa.fa-file-text-o:before {
  content: "\f15c"; }

.fa.fa-building-o {
  font-family: 'Font Awesome 6 Free';
  font-weight: 400; }

.fa.fa-building-o:before {
  content: "\f1ad"; }

.fa.fa-hospital-o {
  font-family: 'Font Awesome 6 Free';
  font-weight: 400; }

.fa.fa-hospital-o:before {
  content: "\f0f8"; }

.fa.fa-tablet:before {
  content: "\f3fa"; }

.fa.fa-mobile:before {
  content: "\f3cd"; }

.fa.fa-mobile-phone:before {
  content: "\f3cd"; }

.fa.fa-circle-o {
  font-family: 'Font Awesome 6 Free';
  font-weight: 400; }

.fa.fa-circle-o:before {
  content: "\f111"; }

.fa.fa-mail-reply:before {
  content: "\f3e5"; }

.fa.fa-github-alt {
  font-family: 'Font Awesome 6 Brands';
  font-weight: 400; }

.fa.fa-folder-o {
  font-family: 'Font Awesome 6 Free';
  font-weight: 400; }

.fa.fa-folder-o:before {
  content: "\f07b"; }

.fa.fa-folder-open-o {
  font-family: 'Font Awesome 6 Free';
  font-weight: 400; }

.fa.fa-folder-open-o:before {
  content: "\f07c"; }

.fa.fa-smile-o {
  font-family: 'Font Awesome 6 Free';
  font-weight: 400; }

.fa.fa-smile-o:before {
  content: "\f118"; }

.fa.fa-frown-o {
  font-family: 'Font Awesome 6 Free';
  font-weight: 400; }

.fa.fa-frown-o:before {
  content: "\f119"; }

.fa.fa-meh-o {
  font-family: 'Font Awesome 6 Free';
  font-weight: 400; }

.fa.fa-meh-o:before {
  content: "\f11a"; }

.fa.fa-keyboard-o {
  font-family: 'Font Awesome 6 Free';
  font-weight: 400; }

.fa.fa-keyboard-o:before {
  content: "\f11c"; }

.fa.fa-flag-o {
  font-family: 'Font Awesome 6 Free';
  font-weight: 400; }

.fa.fa-flag-o:before {
  content: "\f024"; }

.fa.fa-mail-reply-all:before {
  content: "\f122"; }

.fa.fa-star-half-o {
  font-family: 'Font Awesome 6 Free';
  font-weight: 400; }

.fa.fa-star-half-o:before {
  content: "\f5c0"; }

.fa.fa-star-half-empty {
  font-family: 'Font Awesome 6 Free';
  font-weight: 400; }

.fa.fa-star-half-empty:before {
  content: "\f5c0"; }

.fa.fa-star-half-full {
  font-family: 'Font Awesome 6 Free';
  font-weight: 400; }

.fa.fa-star-half-full:before {
  content: "\f5c0"; }

.fa.fa-code-fork:before {
  content: "\f126"; }

.fa.fa-chain-broken:before {
  content: "\f127"; }

.fa.fa-unlink:before {
  content: "\f127"; }

.fa.fa-calendar-o {
  font-family: 'Font Awesome 6 Free';
  font-weight: 400; }

.fa.fa-calendar-o:before {
  content: "\f133"; }

.fa.fa-maxcdn {
  font-family: 'Font Awesome 6 Brands';
  font-weight: 400; }

.fa.fa-html5 {
  font-family: 'Font Awesome 6 Brands';
  font-weight: 400; }

.fa.fa-css3 {
  font-family: 'Font Awesome 6 Brands';
  font-weight: 400; }

.fa.fa-unlock-alt:before {
  content: "\f09c"; }

.fa.fa-minus-square-o {
  font-family: 'Font Awesome 6 Free';
  font-weight: 400; }

.fa.fa-minus-square-o:before {
  content: "\f146"; }

.fa.fa-level-up:before {
  content: "\f3bf"; }

.fa.fa-level-down:before {
  content: "\f3be"; }

.fa.fa-pencil-square:before {
  content: "\f14b"; }

.fa.fa-external-link-square:before {
  content: "\f360"; }

.fa.fa-compass {
  font-family: 'Font Awesome 6 Free';
  font-weight: 400; }

.fa.fa-caret-square-o-down {
  font-family: 'Font Awesome 6 Free';
  font-weight: 400; }

.fa.fa-caret-square-o-down:before {
  content: "\f150"; }

.fa.fa-toggle-down {
  font-family: 'Font Awesome 6 Free';
  font-weight: 400; }

.fa.fa-toggle-down:before {
  content: "\f150"; }

.fa.fa-caret-square-o-up {
  font-family: 'Font Awesome 6 Free';
  font-weight: 400; }

.fa.fa-caret-square-o-up:before {
  content: "\f151"; }

.fa.fa-toggle-up {
  font-family: 'Font Awesome 6 Free';
  font-weight: 400; }

.fa.fa-toggle-up:before {
  content: "\f151"; }

.fa.fa-caret-square-o-right {
  font-family: 'Font Awesome 6 Free';
  font-weight: 400; }

.fa.fa-caret-square-o-right:before {
  content: "\f152"; }

.fa.fa-toggle-right {
  font-family: 'Font Awesome 6 Free';
  font-weight: 400; }

.fa.fa-toggle-right:before {
  content: "\f152"; }

.fa.fa-eur:before {
  content: "\f153"; }

.fa.fa-euro:before {
  content: "\f153"; }

.fa.fa-gbp:before {
  content: "\f154"; }

.fa.fa-usd:before {
  content: "\24"; }

.fa.fa-dollar:before {
  content: "\24"; }

.fa.fa-inr:before {
  content: "\e1bc"; }

.fa.fa-rupee:before {
  content: "\e1bc"; }

.fa.fa-jpy:before {
  content: "\f157"; }

.fa.fa-cny:before {
  content: "\f157"; }

.fa.fa-rmb:before {
  content: "\f157"; }

.fa.fa-yen:before {
  content: "\f157"; }

.fa.fa-rub:before {
  content: "\f158"; }

.fa.fa-ruble:before {
  content: "\f158"; }

.fa.fa-rouble:before {
  content: "\f158"; }

.fa.fa-krw:before {
  content: "\f159"; }

.fa.fa-won:before {
  content: "\f159"; }

.fa.fa-btc {
  font-family: 'Font Awesome 6 Brands';
  font-weight: 400; }

.fa.fa-bitcoin {
  font-family: 'Font Awesome 6 Brands';
  font-weight: 400; }

.fa.fa-bitcoin:before {
  content: "\f15a"; }

.fa.fa-file-text:before {
  content: "\f15c"; }

.fa.fa-sort-alpha-asc:before {
  content: "\f15d"; }

.fa.fa-sort-alpha-desc:before {
  content: "\f881"; }

.fa.fa-sort-amount-asc:before {
  content: "\f884"; }

.fa.fa-sort-amount-desc:before {
  content: "\f160"; }

.fa.fa-sort-numeric-asc:before {
  content: "\f162"; }

.fa.fa-sort-numeric-desc:before {
  content: "\f886"; }

.fa.fa-youtube-square {
  font-family: 'Font Awesome 6 Brands';
  font-weight: 400; }

.fa.fa-youtube-square:before {
  content: "\f431"; }

.fa.fa-youtube {
  font-family: 'Font Awesome 6 Brands';
  font-weight: 400; }

.fa.fa-xing {
  font-family: 'Font Awesome 6 Brands';
  font-weight: 400; }

.fa.fa-xing-square {
  font-family: 'Font Awesome 6 Brands';
  font-weight: 400; }

.fa.fa-xing-square:before {
  content: "\f169"; }

.fa.fa-youtube-play {
  font-family: 'Font Awesome 6 Brands';
  font-weight: 400; }

.fa.fa-youtube-play:before {
  content: "\f167"; }

.fa.fa-dropbox {
  font-family: 'Font Awesome 6 Brands';
  font-weight: 400; }

.fa.fa-stack-overflow {
  font-family: 'Font Awesome 6 Brands';
  font-weight: 400; }

.fa.fa-instagram {
  font-family: 'Font Awesome 6 Brands';
  font-weight: 400; }

.fa.fa-flickr {
  font-family: 'Font Awesome 6 Brands';
  font-weight: 400; }

.fa.fa-adn {
  font-family: 'Font Awesome 6 Brands';
  font-weight: 400; }

.fa.fa-bitbucket {
  font-family: 'Font Awesome 6 Brands';
  font-weight: 400; }

.fa.fa-bitbucket-square {
  font-family: 'Font Awesome 6 Brands';
  font-weight: 400; }

.fa.fa-bitbucket-square:before {
  content: "\f171"; }

.fa.fa-tumblr {
  font-family: 'Font Awesome 6 Brands';
  font-weight: 400; }

.fa.fa-tumblr-square {
  font-family: 'Font Awesome 6 Brands';
  font-weight: 400; }

.fa.fa-tumblr-square:before {
  content: "\f174"; }

.fa.fa-long-arrow-down:before {
  content: "\f309"; }

.fa.fa-long-arrow-up:before {
  content: "\f30c"; }

.fa.fa-long-arrow-left:before {
  content: "\f30a"; }

.fa.fa-long-arrow-right:before {
  content: "\f30b"; }

.fa.fa-apple {
  font-family: 'Font Awesome 6 Brands';
  font-weight: 400; }

.fa.fa-windows {
  font-family: 'Font Awesome 6 Brands';
  font-weight: 400; }

.fa.fa-android {
  font-family: 'Font Awesome 6 Brands';
  font-weight: 400; }

.fa.fa-linux {
  font-family: 'Font Awesome 6 Brands';
  font-weight: 400; }

.fa.fa-dribbble {
  font-family: 'Font Awesome 6 Brands';
  font-weight: 400; }

.fa.fa-skype {
  font-family: 'Font Awesome 6 Brands';
  font-weight: 400; }

.fa.fa-foursquare {
  font-family: 'Font Awesome 6 Brands';
  font-weight: 400; }

.fa.fa-trello {
  font-family: 'Font Awesome 6 Brands';
  font-weight: 400; }

.fa.fa-gratipay {
  font-family: 'Font Awesome 6 Brands';
  font-weight: 400; }

.fa.fa-gittip {
  font-family: 'Font Awesome 6 Brands';
  font-weight: 400; }

.fa.fa-gittip:before {
  content: "\f184"; }

.fa.fa-sun-o {
  font-family: 'Font Awesome 6 Free';
  font-weight: 400; }

.fa.fa-sun-o:before {
  content: "\f185"; }

.fa.fa-moon-o {
  font-family: 'Font Awesome 6 Free';
  font-weight: 400; }

.fa.fa-moon-o:before {
  content: "\f186"; }

.fa.fa-vk {
  font-family: 'Font Awesome 6 Brands';
  font-weight: 400; }

.fa.fa-weibo {
  font-family: 'Font Awesome 6 Brands';
  font-weight: 400; }

.fa.fa-renren {
  font-family: 'Font Awesome 6 Brands';
  font-weight: 400; }

.fa.fa-pagelines {
  font-family: 'Font Awesome 6 Brands';
  font-weight: 400; }

.fa.fa-stack-exchange {
  font-family: 'Font Awesome 6 Brands';
  font-weight: 400; }

.fa.fa-arrow-circle-o-right {
  font-family: 'Font Awesome 6 Free';
  font-weight: 400; }

.fa.fa-arrow-circle-o-right:before {
  content: "\f35a"; }

.fa.fa-arrow-circle-o-left {
  font-family: 'Font Awesome 6 Free';
  font-weight: 400; }

.fa.fa-arrow-circle-o-left:before {
  content: "\f359"; }

.fa.fa-caret-square-o-left {
  font-family: 'Font Awesome 6 Free';
  font-weight: 400; }

.fa.fa-caret-square-o-left:before {
  content: "\f191"; }

.fa.fa-toggle-left {
  font-family: 'Font Awesome 6 Free';
  font-weight: 400; }

.fa.fa-toggle-left:before {
  content: "\f191"; }

.fa.fa-dot-circle-o {
  font-family: 'Font Awesome 6 Free';
  font-weight: 400; }

.fa.fa-dot-circle-o:before {
  content: "\f192"; }

.fa.fa-vimeo-square {
  font-family: 'Font Awesome 6 Brands';
  font-weight: 400; }

.fa.fa-vimeo-square:before {
  content: "\f194"; }

.fa.fa-try:before {
  content: "\e2bb"; }

.fa.fa-turkish-lira:before {
  content: "\e2bb"; }

.fa.fa-plus-square-o {
  font-family: 'Font Awesome 6 Free';
  font-weight: 400; }

.fa.fa-plus-square-o:before {
  content: "\f0fe"; }

.fa.fa-slack {
  font-family: 'Font Awesome 6 Brands';
  font-weight: 400; }

.fa.fa-wordpress {
  font-family: 'Font Awesome 6 Brands';
  font-weight: 400; }

.fa.fa-openid {
  font-family: 'Font Awesome 6 Brands';
  font-weight: 400; }

.fa.fa-institution:before {
  content: "\f19c"; }

.fa.fa-bank:before {
  content: "\f19c"; }

.fa.fa-mortar-board:before {
  content: "\f19d"; }

.fa.fa-yahoo {
  font-family: 'Font Awesome 6 Brands';
  font-weight: 400; }

.fa.fa-google {
  font-family: 'Font Awesome 6 Brands';
  font-weight: 400; }

.fa.fa-reddit {
  font-family: 'Font Awesome 6 Brands';
  font-weight: 400; }

.fa.fa-reddit-square {
  font-family: 'Font Awesome 6 Brands';
  font-weight: 400; }

.fa.fa-reddit-square:before {
  content: "\f1a2"; }

.fa.fa-stumbleupon-circle {
  font-family: 'Font Awesome 6 Brands';
  font-weight: 400; }

.fa.fa-stumbleupon {
  font-family: 'Font Awesome 6 Brands';
  font-weight: 400; }

.fa.fa-delicious {
  font-family: 'Font Awesome 6 Brands';
  font-weight: 400; }

.fa.fa-digg {
  font-family: 'Font Awesome 6 Brands';
  font-weight: 400; }

.fa.fa-pied-piper-pp {
  font-family: 'Font Awesome 6 Brands';
  font-weight: 400; }

.fa.fa-pied-piper-alt {
  font-family: 'Font Awesome 6 Brands';
  font-weight: 400; }

.fa.fa-drupal {
  font-family: 'Font Awesome 6 Brands';
  font-weight: 400; }

.fa.fa-joomla {
  font-family: 'Font Awesome 6 Brands';
  font-weight: 400; }

.fa.fa-behance {
  font-family: 'Font Awesome 6 Brands';
  font-weight: 400; }

.fa.fa-behance-square {
  font-family: 'Font Awesome 6 Brands';
  font-weight: 400; }

.fa.fa-behance-square:before {
  content: "\f1b5"; }

.fa.fa-steam {
  font-family: 'Font Awesome 6 Brands';
  font-weight: 400; }

.fa.fa-steam-square {
  font-family: 'Font Awesome 6 Brands';
  font-weight: 400; }

.fa.fa-steam-square:before {
  content: "\f1b7"; }

.fa.fa-automobile:before {
  content: "\f1b9"; }

.fa.fa-cab:before {
  content: "\f1ba"; }

.fa.fa-spotify {
  font-family: 'Font Awesome 6 Brands';
  font-weight: 400; }

.fa.fa-deviantart {
  font-family: 'Font Awesome 6 Brands';
  font-weight: 400; }

.fa.fa-soundcloud {
  font-family: 'Font Awesome 6 Brands';
  font-weight: 400; }

.fa.fa-file-pdf-o {
  font-family: 'Font Awesome 6 Free';
  font-weight: 400; }

.fa.fa-file-pdf-o:before {
  content: "\f1c1"; }

.fa.fa-file-word-o {
  font-family: 'Font Awesome 6 Free';
  font-weight: 400; }

.fa.fa-file-word-o:before {
  content: "\f1c2"; }

.fa.fa-file-excel-o {
  font-family: 'Font Awesome 6 Free';
  font-weight: 400; }

.fa.fa-file-excel-o:before {
  content: "\f1c3"; }

.fa.fa-file-powerpoint-o {
  font-family: 'Font Awesome 6 Free';
  font-weight: 400; }

.fa.fa-file-powerpoint-o:before {
  content: "\f1c4"; }

.fa.fa-file-image-o {
  font-family: 'Font Awesome 6 Free';
  font-weight: 400; }

.fa.fa-file-image-o:before {
  content: "\f1c5"; }

.fa.fa-file-photo-o {
  font-family: 'Font Awesome 6 Free';
  font-weight: 400; }

.fa.fa-file-photo-o:before {
  content: "\f1c5"; }

.fa.fa-file-picture-o {
  font-family: 'Font Awesome 6 Free';
  font-weight: 400; }

.fa.fa-file-picture-o:before {
  content: "\f1c5"; }

.fa.fa-file-archive-o {
  font-family: 'Font Awesome 6 Free';
  font-weight: 400; }

.fa.fa-file-archive-o:before {
  content: "\f1c6"; }

.fa.fa-file-zip-o {
  font-family: 'Font Awesome 6 Free';
  font-weight: 400; }

.fa.fa-file-zip-o:before {
  content: "\f1c6"; }

.fa.fa-file-audio-o {
  font-family: 'Font Awesome 6 Free';
  font-weight: 400; }

.fa.fa-file-audio-o:before {
  content: "\f1c7"; }

.fa.fa-file-sound-o {
  font-family: 'Font Awesome 6 Free';
  font-weight: 400; }

.fa.fa-file-sound-o:before {
  content: "\f1c7"; }

.fa.fa-file-video-o {
  font-family: 'Font Awesome 6 Free';
  font-weight: 400; }

.fa.fa-file-video-o:before {
  content: "\f1c8"; }

.fa.fa-file-movie-o {
  font-family: 'Font Awesome 6 Free';
  font-weight: 400; }

.fa.fa-file-movie-o:before {
  content: "\f1c8"; }

.fa.fa-file-code-o {
  font-family: 'Font Awesome 6 Free';
  font-weight: 400; }

.fa.fa-file-code-o:before {
  content: "\f1c9"; }

.fa.fa-vine {
  font-family: 'Font Awesome 6 Brands';
  font-weight: 400; }

.fa.fa-codepen {
  font-family: 'Font Awesome 6 Brands';
  font-weight: 400; }

.fa.fa-jsfiddle {
  font-family: 'Font Awesome 6 Brands';
  font-weight: 400; }

.fa.fa-life-bouy:before {
  content: "\f1cd"; }

.fa.fa-life-buoy:before {
  content: "\f1cd"; }

.fa.fa-life-saver:before {
  content: "\f1cd"; }

.fa.fa-support:before {
  content: "\f1cd"; }

.fa.fa-circle-o-notch:before {
  content: "\f1ce"; }

.fa.fa-rebel {
  font-family: 'Font Awesome 6 Brands';
  font-weight: 400; }

.fa.fa-ra {
  font-family: 'Font Awesome 6 Brands';
  font-weight: 400; }

.fa.fa-ra:before {
  content: "\f1d0"; }

.fa.fa-resistance {
  font-family: 'Font Awesome 6 Brands';
  font-weight: 400; }

.fa.fa-resistance:before {
  content: "\f1d0"; }

.fa.fa-empire {
  font-family: 'Font Awesome 6 Brands';
  font-weight: 400; }

.fa.fa-ge {
  font-family: 'Font Awesome 6 Brands';
  font-weight: 400; }

.fa.fa-ge:before {
  content: "\f1d1"; }

.fa.fa-git-square {
  font-family: 'Font Awesome 6 Brands';
  font-weight: 400; }

.fa.fa-git-square:before {
  content: "\f1d2"; }

.fa.fa-git {
  font-family: 'Font Awesome 6 Brands';
  font-weight: 400; }

.fa.fa-hacker-news {
  font-family: 'Font Awesome 6 Brands';
  font-weight: 400; }

.fa.fa-y-combinator-square {
  font-family: 'Font Awesome 6 Brands';
  font-weight: 400; }

.fa.fa-y-combinator-square:before {
  content: "\f1d4"; }

.fa.fa-yc-square {
  font-family: 'Font Awesome 6 Brands';
  font-weight: 400; }

.fa.fa-yc-square:before {
  content: "\f1d4"; }

.fa.fa-tencent-weibo {
  font-family: 'Font Awesome 6 Brands';
  font-weight: 400; }

.fa.fa-qq {
  font-family: 'Font Awesome 6 Brands';
  font-weight: 400; }

.fa.fa-weixin {
  font-family: 'Font Awesome 6 Brands';
  font-weight: 400; }

.fa.fa-wechat {
  font-family: 'Font Awesome 6 Brands';
  font-weight: 400; }

.fa.fa-wechat:before {
  content: "\f1d7"; }

.fa.fa-send:before {
  content: "\f1d8"; }

.fa.fa-paper-plane-o {
  font-family: 'Font Awesome 6 Free';
  font-weight: 400; }

.fa.fa-paper-plane-o:before {
  content: "\f1d8"; }

.fa.fa-send-o {
  font-family: 'Font Awesome 6 Free';
  font-weight: 400; }

.fa.fa-send-o:before {
  content: "\f1d8"; }

.fa.fa-circle-thin {
  font-family: 'Font Awesome 6 Free';
  font-weight: 400; }

.fa.fa-circle-thin:before {
  content: "\f111"; }

.fa.fa-header:before {
  content: "\f1dc"; }

.fa.fa-futbol-o {
  font-family: 'Font Awesome 6 Free';
  font-weight: 400; }

.fa.fa-futbol-o:before {
  content: "\f1e3"; }

.fa.fa-soccer-ball-o {
  font-family: 'Font Awesome 6 Free';
  font-weight: 400; }

.fa.fa-soccer-ball-o:before {
  content: "\f1e3"; }

.fa.fa-slideshare {
  font-family: 'Font Awesome 6 Brands';
  font-weight: 400; }

.fa.fa-twitch {
  font-family: 'Font Awesome 6 Brands';
  font-weight: 400; }

.fa.fa-yelp {
  font-family: 'Font Awesome 6 Brands';
  font-weight: 400; }

.fa.fa-newspaper-o {
  font-family: 'Font Awesome 6 Free';
  font-weight: 400; }

.fa.fa-newspaper-o:before {
  content: "\f1ea"; }

.fa.fa-paypal {
  font-family: 'Font Awesome 6 Brands';
  font-weight: 400; }

.fa.fa-google-wallet {
  font-family: 'Font Awesome 6 Brands';
  font-weight: 400; }

.fa.fa-cc-visa {
  font-family: 'Font Awesome 6 Brands';
  font-weight: 400; }

.fa.fa-cc-mastercard {
  font-family: 'Font Awesome 6 Brands';
  font-weight: 400; }

.fa.fa-cc-discover {
  font-family: 'Font Awesome 6 Brands';
  font-weight: 400; }

.fa.fa-cc-amex {
  font-family: 'Font Awesome 6 Brands';
  font-weight: 400; }

.fa.fa-cc-paypal {
  font-family: 'Font Awesome 6 Brands';
  font-weight: 400; }

.fa.fa-cc-stripe {
  font-family: 'Font Awesome 6 Brands';
  font-weight: 400; }

.fa.fa-bell-slash-o {
  font-family: 'Font Awesome 6 Free';
  font-weight: 400; }

.fa.fa-bell-slash-o:before {
  content: "\f1f6"; }

.fa.fa-trash:before {
  content: "\f2ed"; }

.fa.fa-copyright {
  font-family: 'Font Awesome 6 Free';
  font-weight: 400; }

.fa.fa-eyedropper:before {
  content: "\f1fb"; }

.fa.fa-area-chart:before {
  content: "\f1fe"; }

.fa.fa-pie-chart:before {
  content: "\f200"; }

.fa.fa-line-chart:before {
  content: "\f201"; }

.fa.fa-lastfm {
  font-family: 'Font Awesome 6 Brands';
  font-weight: 400; }

.fa.fa-lastfm-square {
  font-family: 'Font Awesome 6 Brands';
  font-weight: 400; }

.fa.fa-lastfm-square:before {
  content: "\f203"; }

.fa.fa-ioxhost {
  font-family: 'Font Awesome 6 Brands';
  font-weight: 400; }

.fa.fa-angellist {
  font-family: 'Font Awesome 6 Brands';
  font-weight: 400; }

.fa.fa-cc {
  font-family: 'Font Awesome 6 Free';
  font-weight: 400; }

.fa.fa-cc:before {
  content: "\f20a"; }

.fa.fa-ils:before {
  content: "\f20b"; }

.fa.fa-shekel:before {
  content: "\f20b"; }

.fa.fa-sheqel:before {
  content: "\f20b"; }

.fa.fa-buysellads {
  font-family: 'Font Awesome 6 Brands';
  font-weight: 400; }

.fa.fa-connectdevelop {
  font-family: 'Font Awesome 6 Brands';
  font-weight: 400; }

.fa.fa-dashcube {
  font-family: 'Font Awesome 6 Brands';
  font-weight: 400; }

.fa.fa-forumbee {
  font-family: 'Font Awesome 6 Brands';
  font-weight: 400; }

.fa.fa-leanpub {
  font-family: 'Font Awesome 6 Brands';
  font-weight: 400; }

.fa.fa-sellsy {
  font-family: 'Font Awesome 6 Brands';
  font-weight: 400; }

.fa.fa-shirtsinbulk {
  font-family: 'Font Awesome 6 Brands';
  font-weight: 400; }

.fa.fa-simplybuilt {
  font-family: 'Font Awesome 6 Brands';
  font-weight: 400; }

.fa.fa-skyatlas {
  font-family: 'Font Awesome 6 Brands';
  font-weight: 400; }

.fa.fa-diamond {
  font-family: 'Font Awesome 6 Free';
  font-weight: 400; }

.fa.fa-diamond:before {
  content: "\f3a5"; }

.fa.fa-transgender:before {
  content: "\f224"; }

.fa.fa-intersex:before {
  content: "\f224"; }

.fa.fa-transgender-alt:before {
  content: "\f225"; }

.fa.fa-facebook-official {
  font-family: 'Font Awesome 6 Brands';
  font-weight: 400; }

.fa.fa-facebook-official:before {
  content: "\f09a"; }

.fa.fa-pinterest-p {
  font-family: 'Font Awesome 6 Brands';
  font-weight: 400; }

.fa.fa-whatsapp {
  font-family: 'Font Awesome 6 Brands';
  font-weight: 400; }

.fa.fa-hotel:before {
  content: "\f236"; }

.fa.fa-viacoin {
  font-family: 'Font Awesome 6 Brands';
  font-weight: 400; }

.fa.fa-medium {
  font-family: 'Font Awesome 6 Brands';
  font-weight: 400; }

.fa.fa-y-combinator {
  font-family: 'Font Awesome 6 Brands';
  font-weight: 400; }

.fa.fa-yc {
  font-family: 'Font Awesome 6 Brands';
  font-weight: 400; }

.fa.fa-yc:before {
  content: "\f23b"; }

.fa.fa-optin-monster {
  font-family: 'Font Awesome 6 Brands';
  font-weight: 400; }

.fa.fa-opencart {
  font-family: 'Font Awesome 6 Brands';
  font-weight: 400; }

.fa.fa-expeditedssl {
  font-family: 'Font Awesome 6 Brands';
  font-weight: 400; }

.fa.fa-battery-4:before {
  content: "\f240"; }

.fa.fa-battery:before {
  content: "\f240"; }

.fa.fa-battery-3:before {
  content: "\f241"; }

.fa.fa-battery-2:before {
  content: "\f242"; }

.fa.fa-battery-1:before {
  content: "\f243"; }

.fa.fa-battery-0:before {
  content: "\f244"; }

.fa.fa-object-group {
  font-family: 'Font Awesome 6 Free';
  font-weight: 400; }

.fa.fa-object-ungroup {
  font-family: 'Font Awesome 6 Free';
  font-weight: 400; }

.fa.fa-sticky-note-o {
  font-family: 'Font Awesome 6 Free';
  font-weight: 400; }

.fa.fa-sticky-note-o:before {
  content: "\f249"; }

.fa.fa-cc-jcb {
  font-family: 'Font Awesome 6 Brands';
  font-weight: 400; }

.fa.fa-cc-diners-club {
  font-family: 'Font Awesome 6 Brands';
  font-weight: 400; }

.fa.fa-clone {
  font-family: 'Font Awesome 6 Free';
  font-weight: 400; }

.fa.fa-hourglass-o:before {
  content: "\f254"; }

.fa.fa-hourglass-1:before {
  content: "\f251"; }

.fa.fa-hourglass-2:before {
  content: "\f252"; }

.fa.fa-hourglass-3:before {
  content: "\f253"; }

.fa.fa-hand-rock-o {
  font-family: 'Font Awesome 6 Free';
  font-weight: 400; }

.fa.fa-hand-rock-o:before {
  content: "\f255"; }

.fa.fa-hand-grab-o {
  font-family: 'Font Awesome 6 Free';
  font-weight: 400; }

.fa.fa-hand-grab-o:before {
  content: "\f255"; }

.fa.fa-hand-paper-o {
  font-family: 'Font Awesome 6 Free';
  font-weight: 400; }

.fa.fa-hand-paper-o:before {
  content: "\f256"; }

.fa.fa-hand-stop-o {
  font-family: 'Font Awesome 6 Free';
  font-weight: 400; }

.fa.fa-hand-stop-o:before {
  content: "\f256"; }

.fa.fa-hand-scissors-o {
  font-family: 'Font Awesome 6 Free';
  font-weight: 400; }

.fa.fa-hand-scissors-o:before {
  content: "\f257"; }

.fa.fa-hand-lizard-o {
  font-family: 'Font Awesome 6 Free';
  font-weight: 400; }

.fa.fa-hand-lizard-o:before {
  content: "\f258"; }

.fa.fa-hand-spock-o {
  font-family: 'Font Awesome 6 Free';
  font-weight: 400; }

.fa.fa-hand-spock-o:before {
  content: "\f259"; }

.fa.fa-hand-pointer-o {
  font-family: 'Font Awesome 6 Free';
  font-weight: 400; }

.fa.fa-hand-pointer-o:before {
  content: "\f25a"; }

.fa.fa-hand-peace-o {
  font-family: 'Font Awesome 6 Free';
  font-weight: 400; }

.fa.fa-hand-peace-o:before {
  content: "\f25b"; }

.fa.fa-registered {
  font-family: 'Font Awesome 6 Free';
  font-weight: 400; }

.fa.fa-creative-commons {
  font-family: 'Font Awesome 6 Brands';
  font-weight: 400; }

.fa.fa-gg {
  font-family: 'Font Awesome 6 Brands';
  font-weight: 400; }

.fa.fa-gg-circle {
  font-family: 'Font Awesome 6 Brands';
  font-weight: 400; }

.fa.fa-odnoklassniki {
  font-family: 'Font Awesome 6 Brands';
  font-weight: 400; }

.fa.fa-odnoklassniki-square {
  font-family: 'Font Awesome 6 Brands';
  font-weight: 400; }

.fa.fa-odnoklassniki-square:before {
  content: "\f264"; }

.fa.fa-get-pocket {
  font-family: 'Font Awesome 6 Brands';
  font-weight: 400; }

.fa.fa-wikipedia-w {
  font-family: 'Font Awesome 6 Brands';
  font-weight: 400; }

.fa.fa-safari {
  font-family: 'Font Awesome 6 Brands';
  font-weight: 400; }

.fa.fa-chrome {
  font-family: 'Font Awesome 6 Brands';
  font-weight: 400; }

.fa.fa-firefox {
  font-family: 'Font Awesome 6 Brands';
  font-weight: 400; }

.fa.fa-opera {
  font-family: 'Font Awesome 6 Brands';
  font-weight: 400; }

.fa.fa-internet-explorer {
  font-family: 'Font Awesome 6 Brands';
  font-weight: 400; }

.fa.fa-television:before {
  content: "\f26c"; }

.fa.fa-contao {
  font-family: 'Font Awesome 6 Brands';
  font-weight: 400; }

.fa.fa-500px {
  font-family: 'Font Awesome 6 Brands';
  font-weight: 400; }

.fa.fa-amazon {
  font-family: 'Font Awesome 6 Brands';
  font-weight: 400; }

.fa.fa-calendar-plus-o {
  font-family: 'Font Awesome 6 Free';
  font-weight: 400; }

.fa.fa-calendar-plus-o:before {
  content: "\f271"; }

.fa.fa-calendar-minus-o {
  font-family: 'Font Awesome 6 Free';
  font-weight: 400; }

.fa.fa-calendar-minus-o:before {
  content: "\f272"; }

.fa.fa-calendar-times-o {
  font-family: 'Font Awesome 6 Free';
  font-weight: 400; }

.fa.fa-calendar-times-o:before {
  content: "\f273"; }

.fa.fa-calendar-check-o {
  font-family: 'Font Awesome 6 Free';
  font-weight: 400; }

.fa.fa-calendar-check-o:before {
  content: "\f274"; }

.fa.fa-map-o {
  font-family: 'Font Awesome 6 Free';
  font-weight: 400; }

.fa.fa-map-o:before {
  content: "\f279"; }

.fa.fa-commenting:before {
  content: "\f4ad"; }

.fa.fa-commenting-o {
  font-family: 'Font Awesome 6 Free';
  font-weight: 400; }

.fa.fa-commenting-o:before {
  content: "\f4ad"; }

.fa.fa-houzz {
  font-family: 'Font Awesome 6 Brands';
  font-weight: 400; }

.fa.fa-vimeo {
  font-family: 'Font Awesome 6 Brands';
  font-weight: 400; }

.fa.fa-vimeo:before {
  content: "\f27d"; }

.fa.fa-black-tie {
  font-family: 'Font Awesome 6 Brands';
  font-weight: 400; }

.fa.fa-fonticons {
  font-family: 'Font Awesome 6 Brands';
  font-weight: 400; }

.fa.fa-reddit-alien {
  font-family: 'Font Awesome 6 Brands';
  font-weight: 400; }

.fa.fa-edge {
  font-family: 'Font Awesome 6 Brands';
  font-weight: 400; }

.fa.fa-credit-card-alt:before {
  content: "\f09d"; }

.fa.fa-codiepie {
  font-family: 'Font Awesome 6 Brands';
  font-weight: 400; }

.fa.fa-modx {
  font-family: 'Font Awesome 6 Brands';
  font-weight: 400; }

.fa.fa-fort-awesome {
  font-family: 'Font Awesome 6 Brands';
  font-weight: 400; }

.fa.fa-usb {
  font-family: 'Font Awesome 6 Brands';
  font-weight: 400; }

.fa.fa-product-hunt {
  font-family: 'Font Awesome 6 Brands';
  font-weight: 400; }

.fa.fa-mixcloud {
  font-family: 'Font Awesome 6 Brands';
  font-weight: 400; }

.fa.fa-scribd {
  font-family: 'Font Awesome 6 Brands';
  font-weight: 400; }

.fa.fa-pause-circle-o {
  font-family: 'Font Awesome 6 Free';
  font-weight: 400; }

.fa.fa-pause-circle-o:before {
  content: "\f28b"; }

.fa.fa-stop-circle-o {
  font-family: 'Font Awesome 6 Free';
  font-weight: 400; }

.fa.fa-stop-circle-o:before {
  content: "\f28d"; }

.fa.fa-bluetooth {
  font-family: 'Font Awesome 6 Brands';
  font-weight: 400; }

.fa.fa-bluetooth-b {
  font-family: 'Font Awesome 6 Brands';
  font-weight: 400; }

.fa.fa-gitlab {
  font-family: 'Font Awesome 6 Brands';
  font-weight: 400; }

.fa.fa-wpbeginner {
  font-family: 'Font Awesome 6 Brands';
  font-weight: 400; }

.fa.fa-wpforms {
  font-family: 'Font Awesome 6 Brands';
  font-weight: 400; }

.fa.fa-envira {
  font-family: 'Font Awesome 6 Brands';
  font-weight: 400; }

.fa.fa-wheelchair-alt {
  font-family: 'Font Awesome 6 Brands';
  font-weight: 400; }

.fa.fa-wheelchair-alt:before {
  content: "\f368"; }

.fa.fa-question-circle-o {
  font-family: 'Font Awesome 6 Free';
  font-weight: 400; }

.fa.fa-question-circle-o:before {
  content: "\f059"; }

.fa.fa-volume-control-phone:before {
  content: "\f2a0"; }

.fa.fa-asl-interpreting:before {
  content: "\f2a3"; }

.fa.fa-deafness:before {
  content: "\f2a4"; }

.fa.fa-hard-of-hearing:before {
  content: "\f2a4"; }

.fa.fa-glide {
  font-family: 'Font Awesome 6 Brands';
  font-weight: 400; }

.fa.fa-glide-g {
  font-family: 'Font Awesome 6 Brands';
  font-weight: 400; }

.fa.fa-signing:before {
  content: "\f2a7"; }

.fa.fa-viadeo {
  font-family: 'Font Awesome 6 Brands';
  font-weight: 400; }

.fa.fa-viadeo-square {
  font-family: 'Font Awesome 6 Brands';
  font-weight: 400; }

.fa.fa-viadeo-square:before {
  content: "\f2aa"; }

.fa.fa-snapchat {
  font-family: 'Font Awesome 6 Brands';
  font-weight: 400; }

.fa.fa-snapchat-ghost {
  font-family: 'Font Awesome 6 Brands';
  font-weight: 400; }

.fa.fa-snapchat-ghost:before {
  content: "\f2ab"; }

.fa.fa-snapchat-square {
  font-family: 'Font Awesome 6 Brands';
  font-weight: 400; }

.fa.fa-snapchat-square:before {
  content: "\f2ad"; }

.fa.fa-pied-piper {
  font-family: 'Font Awesome 6 Brands';
  font-weight: 400; }

.fa.fa-first-order {
  font-family: 'Font Awesome 6 Brands';
  font-weight: 400; }

.fa.fa-yoast {
  font-family: 'Font Awesome 6 Brands';
  font-weight: 400; }

.fa.fa-themeisle {
  font-family: 'Font Awesome 6 Brands';
  font-weight: 400; }

.fa.fa-google-plus-official {
  font-family: 'Font Awesome 6 Brands';
  font-weight: 400; }

.fa.fa-google-plus-official:before {
  content: "\f2b3"; }

.fa.fa-google-plus-circle {
  font-family: 'Font Awesome 6 Brands';
  font-weight: 400; }

.fa.fa-google-plus-circle:before {
  content: "\f2b3"; }

.fa.fa-font-awesome {
  font-family: 'Font Awesome 6 Brands';
  font-weight: 400; }

.fa.fa-fa {
  font-family: 'Font Awesome 6 Brands';
  font-weight: 400; }

.fa.fa-fa:before {
  content: "\f2b4"; }

.fa.fa-handshake-o {
  font-family: 'Font Awesome 6 Free';
  font-weight: 400; }

.fa.fa-handshake-o:before {
  content: "\f2b5"; }

.fa.fa-envelope-open-o {
  font-family: 'Font Awesome 6 Free';
  font-weight: 400; }

.fa.fa-envelope-open-o:before {
  content: "\f2b6"; }

.fa.fa-linode {
  font-family: 'Font Awesome 6 Brands';
  font-weight: 400; }

.fa.fa-address-book-o {
  font-family: 'Font Awesome 6 Free';
  font-weight: 400; }

.fa.fa-address-book-o:before {
  content: "\f2b9"; }

.fa.fa-vcard:before {
  content: "\f2bb"; }

.fa.fa-address-card-o {
  font-family: 'Font Awesome 6 Free';
  font-weight: 400; }

.fa.fa-address-card-o:before {
  content: "\f2bb"; }

.fa.fa-vcard-o {
  font-family: 'Font Awesome 6 Free';
  font-weight: 400; }

.fa.fa-vcard-o:before {
  content: "\f2bb"; }

.fa.fa-user-circle-o {
  font-family: 'Font Awesome 6 Free';
  font-weight: 400; }

.fa.fa-user-circle-o:before {
  content: "\f2bd"; }

.fa.fa-user-o {
  font-family: 'Font Awesome 6 Free';
  font-weight: 400; }

.fa.fa-user-o:before {
  content: "\f007"; }

.fa.fa-id-badge {
  font-family: 'Font Awesome 6 Free';
  font-weight: 400; }

.fa.fa-drivers-license:before {
  content: "\f2c2"; }

.fa.fa-id-card-o {
  font-family: 'Font Awesome 6 Free';
  font-weight: 400; }

.fa.fa-id-card-o:before {
  content: "\f2c2"; }

.fa.fa-drivers-license-o {
  font-family: 'Font Awesome 6 Free';
  font-weight: 400; }

.fa.fa-drivers-license-o:before {
  content: "\f2c2"; }

.fa.fa-quora {
  font-family: 'Font Awesome 6 Brands';
  font-weight: 400; }

.fa.fa-free-code-camp {
  font-family: 'Font Awesome 6 Brands';
  font-weight: 400; }

.fa.fa-telegram {
  font-family: 'Font Awesome 6 Brands';
  font-weight: 400; }

.fa.fa-thermometer-4:before {
  content: "\f2c7"; }

.fa.fa-thermometer:before {
  content: "\f2c7"; }

.fa.fa-thermometer-3:before {
  content: "\f2c8"; }

.fa.fa-thermometer-2:before {
  content: "\f2c9"; }

.fa.fa-thermometer-1:before {
  content: "\f2ca"; }

.fa.fa-thermometer-0:before {
  content: "\f2cb"; }

.fa.fa-bathtub:before {
  content: "\f2cd"; }

.fa.fa-s15:before {
  content: "\f2cd"; }

.fa.fa-window-maximize {
  font-family: 'Font Awesome 6 Free';
  font-weight: 400; }

.fa.fa-window-restore {
  font-family: 'Font Awesome 6 Free';
  font-weight: 400; }

.fa.fa-times-rectangle:before {
  content: "\f410"; }

.fa.fa-window-close-o {
  font-family: 'Font Awesome 6 Free';
  font-weight: 400; }

.fa.fa-window-close-o:before {
  content: "\f410"; }

.fa.fa-times-rectangle-o {
  font-family: 'Font Awesome 6 Free';
  font-weight: 400; }

.fa.fa-times-rectangle-o:before {
  content: "\f410"; }

.fa.fa-bandcamp {
  font-family: 'Font Awesome 6 Brands';
  font-weight: 400; }

.fa.fa-grav {
  font-family: 'Font Awesome 6 Brands';
  font-weight: 400; }

.fa.fa-etsy {
  font-family: 'Font Awesome 6 Brands';
  font-weight: 400; }

.fa.fa-imdb {
  font-family: 'Font Awesome 6 Brands';
  font-weight: 400; }

.fa.fa-ravelry {
  font-family: 'Font Awesome 6 Brands';
  font-weight: 400; }

.fa.fa-eercast {
  font-family: 'Font Awesome 6 Brands';
  font-weight: 400; }

.fa.fa-eercast:before {
  content: "\f2da"; }

.fa.fa-snowflake-o {
  font-family: 'Font Awesome 6 Free';
  font-weight: 400; }

.fa.fa-snowflake-o:before {
  content: "\f2dc"; }

.fa.fa-superpowers {
  font-family: 'Font Awesome 6 Brands';
  font-weight: 400; }

.fa.fa-wpexplorer {
  font-family: 'Font Awesome 6 Brands';
  font-weight: 400; }

.fa.fa-meetup {
  font-family: 'Font Awesome 6 Brands';
  font-weight: 400; }
```
