## Supplementary material for "Identification of QTL-by-Environment Interaction by Controlling Polygenic Background Effect": INDEX

```
fa                      Generate Font Awesome icons as SVGs
fa_html_dependency      Use a Font Awesome 'html_dependency'
fa_i                    Generate a Font Awesome <i> tag
fa_metadata             Get metadata on the included Font Awesome
                        assets
fa_png                  Create a PNG version of a Font Awesome icon
```
