## Supplementary material for "Identification of QTL-by-Environment Interaction by Controlling Polygenic Background Effect": NAMESPACE

```
# Generated by roxygen2: do not edit by hand

S3method(print,fontawesome)
export(fa)
export(fa_html_dependency)
export(fa_i)
export(fa_metadata)
export(fa_png)
import(htmltools)
```
