## Supplementary material for "Identification of QTL-by-Environment Interaction by Controlling Polygenic Background Effect": NEWS.md

```
# fontawesome 0.5.3

* Updated icon set to that of Font Awesome 6.5.2. (#119)

* Added page on pkgdown site that contains a table showing all of the icons available in the package. (#113)

* The `fa()` function now allows percentage values to be used as `height` and `width` args (#117). (#125)

* When using `fa_i()`, the `class` value is appended when a fully-qualified `name` is used (#122. (#123, thanks @averissimo!)

# fontawesome 0.5.2

* Updated icon set to that of Font Awesome 6.4.2. (#111)

# fontawesome 0.5.1

* Updated icon set to that of Font Awesome 6.4.0. (#109)

# fontawesome 0.5.0

* Updated icon set to that of Font Awesome 6.2.1. (#102)

* Closed #101: added the `vertical_align` argument `fa()` to control vertical alignment of icons. (#103)

* Closed #99 and #100: reinstated missing '.woff2' files. (#102)

# fontawesome 0.4.0

* Updated icon set to that of Font Awesome 6.2.0. (#96)

* It's now possible to reference icons by several of their previous names. For example the old icon names `"contact-card"` and `"vcard"` will map to the current name of `"address-card"`. (#96)

* There is now a `prefer_type` argument (default: `"regular"`) that allows you to register a choice between a solid- or regular-type icon should both be available for a specific short name. (#96)

# fontawesome 0.3.0

* Closed #80: Updated icon set to that of Font Awesome 6.1. (#85)

* Closed #68: full icon names (e.g., `"fab fa-r-project"`) are now properly parsed and verified in the `fa_i()` function. (#77) 

* Closed #66 and #73: CSS length values (supplied to the `height` or `width` options of the `fa()` function) are now correctly handled when they contain decimals. (#74) 

# fontawesome 0.2.2

* .ttf font files (and associated CSS) have been added back to the pared down selection of included webfonts (includes .woff and .ttf); this was to re-enable compatibility with the webshot package in Windows. (#61)

# fontawesome 0.2.1

* Closed #53: The `margin_right` argument of `fa()` is now functional, defaulting to the `"auto"` margin; a `margin_left` argument was also added with the same default. (#54)

* The `"desc"` option in `fa()`'s `a11y` argument is now changed to `"deco"`.

# fontawesome 0.2.0

* Closed #42: Support for additional R Markdown output formats with `fa()`: `pdf_document`, `word_document`, `github_document`, `slidy_presentation`, `beamer_presentation`, and `ioslides_presentation`. (#43)

* Closed #38: Add accessibility features to SVG icons produced by `fa()` with its new `a11y` argument. (#41)

* Fixes a rendering issue with SVG icons in IE11. (#40)

* Tooltips can be added to SVG icons prepared by `fa()` by using the new `title` argument.

* Closed #44: The collection of font files that support the use of `fa_i()` has been trimmed down to just the '.woff' variety. (#45)

* Closed #32, #33: Package dependencies have been greatly reduced. (#35)

# fontawesome 0.1.0

* Added functions `fa()`, `fa_i()`, and `fa_png()` for preparing Font Awesome icons in three ways.
```
