## Supplementary material for "Identification of QTL-by-Environment Interaction by Controlling Polygenic Background Effect": CITATION

```
bibentry(bibtype = "Article",
  title        = "Extended Model Formulas in {R}: Multiple Parts and Multiple Responses",
  author       = c(person("Achim", "Zeileis", email = "Achim.Zeileis@R-project.org"),
                   person("Yves", "Croissant")),
  journal      = "Journal of Statistical Software",
  year         = "2010",
  volume       = "34",
  number       = "1",
  pages        = "1--13",
  doi          = "10.18637/jss.v034.i01",

  header       = "To cite Formula in publications use:"
)
```
