## Supplementary material for "Identification of QTL-by-Environment Interaction by Controlling Polygenic Background Effect": DESCRIPTION

```
Package: Formula
Version: 1.2-5
Date: 2023-02-23
Title: Extended Model Formulas
Description: Infrastructure for extended formulas with multiple parts on the
             right-hand side and/or multiple responses on the left-hand side
	     (see <doi:10.18637/jss.v034.i01>).
Authors@R: c(person(given = "Achim", family = "Zeileis", role = c("aut", "cre"), email = "Achim.Zeileis@R-project.org",
             comment = c(ORCID = "0000-0003-0918-3766")),
             person(given = "Yves", family = "Croissant", role = "aut", email = "Yves.Croissant@univ-reunion.fr"))
Depends: R (>= 2.0.0), stats
License: GPL-2 | GPL-3
NeedsCompilation: no
Packaged: 2023-02-23 22:47:03 UTC; zeileis
Author: Achim Zeileis [aut, cre] (<https://orcid.org/0000-0003-0918-3766>),
  Yves Croissant [aut]
Maintainer: Achim Zeileis <Achim.Zeileis@R-project.org>
Repository: CRAN
Date/Publication: 2023-02-24 08:52:30 UTC
Built: R 4.2.2; ; 2023-02-26 00:50:59 UTC; windows
```
