## Supplementary material for "Identification of QTL-by-Environment Interaction by Controlling Polygenic Background Effect": Formula.R

```
### R code from vignette source 'Formula.Rnw'

###################################################
### code chunk number 1: preliminaries
###################################################
options(width = 70, prompt = "R> ", continue = "+  ")
library("Formula")


###################################################
### code chunk number 2: example-data
###################################################
set.seed(1090)
dat <- as.data.frame(matrix(round(runif(21), digits = 2), ncol = 7))
colnames(dat) <- c("y1", "y2", "y3", "x1", "x2", "x3", "x4")
for(i in c(2, 6:7)) dat[[i]] <- factor(dat[[i]] < 0.5,
  labels = c("a", "b"))
dat$y2[1] <- NA
dat


###################################################
### code chunk number 3: multi-part1
###################################################
F1 <- Formula(log(y1) ~ x1 + x2 | I(x1^2))
length(F1)


###################################################
### code chunk number 4: multi-part2
###################################################
mf1 <- model.frame(F1, data = dat)
mf1


###################################################
### code chunk number 5: multi-part3
###################################################
model.response(mf1)


###################################################
### code chunk number 6: multi-part4
###################################################
model.matrix(F1, data = mf1, rhs = 1)
model.matrix(F1, data = mf1, rhs = 2)


###################################################
### code chunk number 7: multi-response1
###################################################
F2 <- Formula(y1 + y2 ~ x3)
length(F2)


###################################################
### code chunk number 8: multi-response2
###################################################
mf2 <- model.frame(F2, data = dat)
mf2


###################################################
### code chunk number 9: multi-response3
###################################################
model.response(mf2)


###################################################
### code chunk number 10: multi-response4
###################################################
model.part(F2, data = mf2, lhs = 1)


###################################################
### code chunk number 11: single-response
###################################################
model.part(F1, data = mf1, lhs = 1, drop = TRUE)


###################################################
### code chunk number 12: details1
###################################################
F3 <- Formula(y1 + y2 | log(y3) ~ x1 + I(x2^2) | 0 + log(x1) | x3 / x4)
F3
length(F3)


###################################################
### code chunk number 13: details2
###################################################
attr(F3, "lhs")


###################################################
### code chunk number 14: formula-method
###################################################
formula(F3)
formula(F3, lhs = 2, rhs = -2)
formula(F3, lhs = c(TRUE, FALSE), rhs = 0)


###################################################
### code chunk number 15: terms-method1
###################################################
terms(F3)


###################################################
### code chunk number 16: terms-method
###################################################
formula(terms(F3))
formula(terms(F3, lhs = 2, rhs = -2))
formula(terms(F3, lhs = c(TRUE, FALSE), rhs = 0))


###################################################
### code chunk number 17: model.frame-method
###################################################
mf3 <- model.frame(F3, data = dat, subset = y1 < 0.75, weights = x1)
mf3


###################################################
### code chunk number 18: model.matrix-method
###################################################
model.matrix(F3, data = mf3, rhs = 2)


###################################################
### code chunk number 19: model.response-substitute
###################################################
model.part(F3, data = mf3, lhs = 1)
model.part(F3, data = mf3, lhs = 2)


###################################################
### code chunk number 20: model.foo-methods
###################################################
model.weights(mf3)


###################################################
### code chunk number 21: update-method
###################################################
update(F1, . ~ . - x1 | . + x1)
update(F1, . + y2 | y3 ~ .)


###################################################
### code chunk number 22: as.Formula-method
###################################################
as.Formula(y1 ~ x1, y2 ~ x2, ~ x3)


###################################################
### code chunk number 23: ivcoef
###################################################
ivcoef <- function(formula, data, subset, na.action, ...)
{
  mf <- match.call(expand.dots = FALSE)
  m <- match(c("formula", "data", "subset", "na.action"), names(mf), 0)
  mf <- mf[c(1, m)]
  
  f <- Formula(formula)
  mf[[1]] <- as.name("model.frame")
  mf$formula <- f
  mf <- eval(mf, parent.frame())
  
  y <- model.response(mf)
  x <- model.matrix(f, data = mf, rhs = 1)
  z <- model.matrix(f, data = mf, rhs = 2)

  xz <- as.matrix(lm.fit(z, x)$fitted.values)
  lm.fit(xz, y)$coefficients
}


###################################################
### code chunk number 24: ivcoef-example
###################################################
ivcoef(log(y1) ~ x1 | x2, data = dat)
```
