## Supplementary material for "Identification of QTL-by-Environment Interaction by Controlling Polygenic Background Effect": Formula.Rnw

```
\documentclass[nojss]{jss}
\usepackage{thumbpdf}
%% need no \usepackage{Sweave}

%% additional commands
\newcommand{\squote}[1]{`{#1}'}
\newcommand{\dquote}[1]{``{#1}''}
\newcommand{\fct}[1]{{\texttt{#1()}}}
\newcommand{\class}[1]{\dquote{\texttt{#1}}}
%% for internal use
\newcommand{\fixme}[1]{\emph{\marginpar{FIXME} (#1)}}
\newcommand{\readme}[1]{\emph{\marginpar{README} (#1)}}

\author{Achim Zeileis\\Universit\"at Innsbruck
   \And Yves Croissant\\Universit{\'e} de la R{\'e}union}
\Plainauthor{Achim Zeileis, Yves Croissant}

\title{Extended Model Formulas in \proglang{R}: Multiple Parts and Multiple Responses}
\Plaintitle{Extended Model Formulas in R: Multiple Parts and Multiple Responses}
\Shorttitle{Extended Model Formulas in \proglang{R}}

\Keywords{formula processing, model frame, model matrix, \proglang{R}}
\Plainkeywords{formula processing, model frame, model matrix, R}

\Abstract{ 
  This introduction to the \proglang{R} package \pkg{Formula} is a (slightly)
  modified version of \cite{Formula:Zeileis+Croissant:2010}, published in the
  \emph{Journal of Statistical Software}.

  Model formulas are the standard approach for specifying the variables
  in statistical models in the \proglang{S} language. Although being eminently
  useful in an extremely wide class of applications, they have certain limitations
  including being confined to single responses and not providing convenient support for
  processing formulas with multiple parts. The latter is relevant for models
  with two or more sets of variables, e.g., different equations for different model
  parameters (such as mean and dispersion), regressors and instruments in instrumental
  variable regressions, two-part models such as hurdle models, or alternative-specific
  and individual-specific variables in choice models among many others.
  The \proglang{R}~package \pkg{Formula} addresses these two problems
  by providing a new class \class{Formula} (inheriting from \class{formula})
  that accepts an additional formula operator \code{|} separating multiple parts
  and by allowing all formula operators (including the new \code{|})
  on the left-hand side to support multiple responses.
}

\Address{
  Achim Zeileis\\
  Department of Statistics\\
  Universit\"at Innsbruck\\
  Universit\"atsstr. 15\\
  6020 Innsbruck, Austria\\
  E-mail: \email{Achim.Zeileis@R-project.org}\\
  URL: \url{http://statmath.wu.ac.at/~zeileis/}\\

  Yves Croissant\\
  Universit{\'e} de la R{\'e}union\\
  Facult{\'e} de Droit et d'Economie\\
  15, avenue Ren{\'e} Cassin\\
  BP7151\\
  97715 Saint-Denis Messag Cedex 9, France\\
  E-mail: \email{Yves.Croissant@univ-reunion.fr}\\
}

\begin{document}

\SweaveOpts{engine = R, eps = FALSE, keep.source = TRUE}
%\VignetteIndexEntry{Extended Model Formulas in R: Multiple Parts and Multiple Responses}
%\VignetteDepends{stats}
%\VignetteKeywords{formula processing, model frame, model matrix, R}
%\VignettePackage{Formula}

<<preliminaries, echo=FALSE, results=hide>>=
options(width = 70, prompt = "R> ", continue = "+  ")
library("Formula")
@

\section{Introduction} \label{sec:intro}

Since publication of the seminal ``white book'' \citep{Formula:Chambers+Hastie:1992}
the standard approach for fitting statistical models in the \proglang{S}
language is to apply some model-fitting function (such as \fct{lm} or \fct{glm})
to a \class{formula} description of the variables involved in the model and typically
stored in a \class{data.frame}. The semantics of formula processing
are based on the ideas of the \cite{Formula:Wilkinson+Rogers:1973} notation which in turn
was targeted at specification of analysis of variance models. Despite this emphasis on
specification of terms in models with linear predictors, formula notation
has always been used much more generally in \proglang{S}, e.g., for specifying variables in classification
and regression trees, margins in contingency tables, or variables in graphical displays.
In such applications, the precise meaning of a particular formula depends on the function
that processes it. Typically, the standard formula processing approach would
encompass extraction of the specified terms using \fct{terms}, preparation of a preprocessed
data frame using \fct{model.frame}, and computation of a ``design'' or ``regressor''
matrix using \fct{model.matrix}.
However, there are certain limitations to these standard formula processing tools in \proglang{S} that
can be rather inconvenient in certain applications:
\begin{enumerate}
  \item The formula notation can just be used on the right-hand side (RHS) of a formula
        (to the right of the \code{~}) while it has its original arithmetic meaning on
	the left-hand side (LHS). This makes it difficult to specify multiple responses,
	especially if these are not numeric (e.g., factors). This feature would be
	useful for specifying multivariate outcomes of mixed types in independence tests
	\citep[e.g., in the \pkg{coin} package,][]{Formula:Hothorn+Hornik+VanDeWiel:2006,Formula:Hothorn+Hornik+VanDeWiel:2008}
        or in models with multivariate responses
	\citep[e.g., supported in the \pkg{party} package][]{Formula:Zeileis+Hothorn+Hornik:2008}.
  \item There is no simple construct in standard formula notation that allows one to
        separate several groups of variables from which separate model matrices can be
        derived. This task occurs in many types of models, e.g., when processing
        separate sets of variables for mean and dispersion
        \citep[e.g., in the \pkg{betareg} package,][]{Formula:Cribari-Neto+Zeileis:2010},
        separate equations for location, scatter, and shape
        \citep[e.g., in the \pkg{gamlss} package,][]{Formula:Stasinopoulos+Rigby:2007},
        regressors and instruments in instrumental variable regressions
        (e.g., in the \pkg{plm} package, \citealp{Formula:Croissant+Millo:2008},
	or the \pkg{AER} package, \citealp{Formula:Kleiber+Zeileis:2008}),
        variables in two-part models such as hurdle models or zero-inflated regressions
        \citep[e.g., in the \pkg{pscl} package,][]{Formula:Zeileis+Kleiber+Jackman:2008},
        alternative-specific and individual-specific variables in choice models
        \citep[e.g., in the \pkg{mlogit} package,][]{Formula:Croissant:2010},
        efficiency level variables in stochastic frontier analysis
        \citep[e.g., in the \pkg{frontier} package,][]{Formula:Coelli+Henningsen:2010}, or
        modeling variables and partitioning variables in model-based recursive partitioning techniques
        \citep[e.g., in the \pkg{party} package,][]{Formula:Zeileis+Hothorn+Hornik:2008}.
\end{enumerate}

In many of the aformentioned packages, standard \class{formula} objects are employed
but their processing is generalized, e.g., by using multiple formulas, multiple terms,
by adding new formula operators or even more elaborate solutions. However, in many situations
it is not easy to reuse these generalizations outside the package/function they were designed for.
Therefore, as we repeatedly needed such generalizations in our own packages
and addressed this in the past by various different solutions, it seemed natural
to provide a more general unified approach by means of our new \pkg{Formula} package.
This has already been reused in some of our own packages (including \pkg{AER}, \pkg{betareg},
\pkg{mlogit}, and \pkg{plm}) but can also be easily employed by other package developers
(e.g., as in the \pkg{frontier} package). More applications in our own and other packages
will hopefully follow.

In the remainder of this paper we discuss
how multiple responses and multiple parts (both on the LHS and RHS) are enabled
in the \pkg{Formula} package written in the \proglang{R} system for statistical
computing \citep{Formula:R:2009} and available from the Comprehensive \proglang{R}
Archive Network (CRAN) at \url{http://CRAN.R-project.org/package=Formula}. Built on top of
basic \class{formula} objects, the \class{Formula} class just adds a thin additional layer
which is based on a single additional operator, namely \code{|}, that can be used to separate different
parts (or groups) of variables. \pkg{Formula} essentially just handles the different
formula parts and leverages the existing methods for \class{formula} objects for all
remaining operations.\footnote{Throughout the paper, no terminological distinction is made between
classic \class{formula} objects as such and the way they are interpreted by
standard processing tools (e.g., \fct{terms}, \fct{model.frame}, \fct{model.matrix}).
The reasons for this are twofold: First, it reflects their use as described in
\cite{Formula:Chambers+Hastie:1992} and, second, generalizations generally require
extra effort from the user.}
In Section~\ref{sec:motivation} we show two small motivating
examples that convey the main ideas implemented in the package and how easily they
can be employed. The details of the \class{Formula} class and its associated methods
are discussed in Section~\ref{sec:implementation} and Section~\ref{sec:usage} illustrates
the usage of \pkg{Formula} in developing new model-fitting functions.
A short summary in Section~\ref{sec:summary} concludes the paper.


\section{Motivating examples} \label{sec:motivation}

To illustrate the basic ideas of the \pkg{Formula} package, we first generate a small
artificial data set (with both numeric and categorical variables) and subsequently
illustrate its usage with a multi-part and a multi-response \class{Formula}, respectively. 

<<example-data>>=
set.seed(1090)
dat <- as.data.frame(matrix(round(runif(21), digits = 2), ncol = 7))
colnames(dat) <- c("y1", "y2", "y3", "x1", "x2", "x3", "x4")
for(i in c(2, 6:7)) dat[[i]] <- factor(dat[[i]] < 0.5,
  labels = c("a", "b"))
dat$y2[1] <- NA
dat
@


\subsection{Multiple parts}

We start out with a simple formula \verb/log(y1) ~ x1 + x2 | I(x1^2)/ which
has a single response \code{log(y1)} on the LHS and two parts on the RHS, separated
by \code{|}. The first part contains \code{x1} and \code{x2}, the second contains
\verb/I(x1^2)/, i.e., the squared values of \code{x1}. The initial \class{formula}
can be transformed to a \class{Formula} using the constructor function \fct{Formula}:
%
<<multi-part1>>=
F1 <- Formula(log(y1) ~ x1 + x2 | I(x1^2))
length(F1)
@
%
The \fct{length} method indicates that there is one part on the LHS and two parts
on the RHS. The first step of processing data using a formula is typically the
construction of a so-called model frame containing only the variables required
by the formula. As usual, this can be obtained with the \fct{model.frame} method.
%
<<multi-part2>>=
mf1 <- model.frame(F1, data = dat)
mf1
@
%
As this model just has a single response (as in base \class{formula} objects),
the extractor function \fct{model.response} can be employed:
%
<<multi-part3>>=
model.response(mf1)
@
%
For constructing separate model matrices for the two parts on the RHS, the
\fct{model.matrix} can be employed and additionally specifying the argument
\code{rhs}:
%
<<multi-part4>>=
model.matrix(F1, data = mf1, rhs = 1)
model.matrix(F1, data = mf1, rhs = 2)
@


\subsection{Multiple responses}

To accommodate multiple responses, all formula operators can be employed
on the LHS in \class{Formula} objects (whereas they would have their original
arithmetic meaning in \class{formula} objects). This also includes the 
new \code{|} operator for separating different parts. Thus, one could
specify a two-part response via \code{y1 | y2 ~ x3} or a single part
with two variables via \code{y1 + y2 ~ x3}. We do the latter in the
following illustration.
%
<<multi-response1>>=
F2 <- Formula(y1 + y2 ~ x3)
length(F2)
@
%
As usual, the model frame can be derived by
%
<<multi-response2>>=
mf2 <- model.frame(F2, data = dat)
mf2
@
%
However, there is an important difference to the model frame \code{mf1}
derived in the previous example. As the (non-generic) \fct{model.response}
function would only be able to extract a single response column from a model frame,
multi-response model frames in \pkg{Formula} are implemented to have no response
at all in the \fct{model.response} sense:
%
<<multi-response3>>=
model.response(mf2)
@
%
As \fct{model.response} cannot be extended (without overloading the base \proglang{R}
function), \pkg{Formula} provides a new generic function \fct{model.part} which can
be used to extract all variables from a model frame pertaining to specific parts.
This can also be used to extract multiple responses. Its syntax is modeled
after \fct{model.matrix} taking a \class{Formula} as the first argument. For further
details see Section~\ref{sec:implementation}. Its application is straightforward
and all LHS variables (in the first and only part of the LHS) can be extracted via
%
<<multi-response4>>=
model.part(F2, data = mf2, lhs = 1)
@
%
The same method also works for single response models as in the previous example:
%
<<single-response>>=
model.part(F1, data = mf1, lhs = 1, drop = TRUE)
@

\section{Implementation} \label{sec:implementation}

Below we discuss the ideas for the design of the \class{Formula} class
and methods. As all tools are built on top of the
\class{formula} class and its associated methods whose most important feature are briefly outlined
as well.

\subsection[Working with classic ``formula'' objects]{Working with classic \class{formula} objects}

Classic \class{formula} objects \citep{Formula:Chambers+Hastie:1992}
are constructed by using \code{~} to separate LHS and RHS, typically
(but not necessarily) interpreted as ``dependent'' and ``explanatory''
variables. For describing relationships between variables on
the RHS, several operators can be used: \code{+}, \code{-}, \code{*},
\code{/}, \code{:}, \verb+%in%+, \verb+^+. Thus, these do not have
their original meaning in the top-level RHS while they keep their original
arithmetic meaning on higher levels of the RHS (thus, within function
calls such as \verb+I(x1^2)+) and on the LHS in general. A first step
in using \class{formula} objects is often to compute the associated
\class{terms} using the function \fct{terms}. Based on the formula or
the associated terms and a suitable set of variables (typically either
in a data frame or in the global environment) \fct{model.frame} can
build a so-called model frame that contains all variables in the formula/terms.
This might include processing of missing values (\code{NA}s),
carrying out variable transformations (such as logs, squares,
or other functions of one or more variables) and providing further variables
like weights, offset, etc. A model frame is simply a \class{data.frame} with
additional attributes (including \class{terms}) but without a specific class.
From this preprocessed model frame several components can
be extracted using \fct{model.extract} or \fct{model.response},
\fct{model.weights}, and \fct{model.offset}, all of which are non-generic.
Last not least, \fct{model.matrix} (which is generic) can compute ``design'' or ``regressor''
matrices based on the formula/terms and the associated model frame.


\subsection[Constructing ``Formula'' objects]{Constructing \class{Formula} objects}

To accomplish the main objectives of the \class{Formula} class,
the following design
principles have been used: reuse of \class{formula} objects,
introduction of a single new operator \code{|}, and support of all
formula operators on the LHS. Thus, \code{|} loses its original 
meaning (logical ``or'') on the first level of formulas but can
still be used with its original meaning on higher levels, e.g.,
\code{factor(x1 > 0.5 | x3 == "a")} still works as before.
For assigning a new class to formulas containing \code{|},
the constructor function \fct{Formula} is used:
%
<<details1>>=
F3 <- Formula(y1 + y2 | log(y3) ~ x1 + I(x2^2) | 0 + log(x1) | x3 / x4)
F3
length(F3)
@
%
In this example, \code{F3} is an artificially complex formula with two
parts on the LHS and three parts on the RHS, both containing multiple
terms, transformations or other formula operators. Apart from assigning
the new class \class{Formula} (in addition to the old \class{formula} class),
\fct{Formula} also splits up the formula into LHS and RHS parts which
are stored as list attributes \code{"lhs"} and \code{"rhs"}, respectively,
e.g.,
%
<<details2>>=
attr(F3, "lhs")
@
and analogously \code{attr(F3, "rhs")}. The user never has to compute
on these attributes directly, but many methods for \class{Formula}
objects take \code{lhs} and/or \code{rhs} arguments. These always refer
to index vectors for the two respective lists.

It would have been conceivable to generalize not only the notion of
formulas but also of terms or model frames. However, there are few
generics with methods for \class{terms} objects and there is
no particular class for model frames at all. Hence, computing with
generalized versions of these concepts would have required much more
overhead for users of \pkg{Formula}. Hence, it was decided
not to do so and keep the package interface as simple as possible.


\subsection[Extracting ``formula'' and ``terms'' objects]{Extracting \class{formula} and \class{terms} objects}

As subsequent computations typically require a \class{formula} or
a \class{terms} object, \pkg{Formula} provides suitable \fct{formula}
and \fct{terms} extractors for \class{Formula} objects. For the former,
the idea is to be able to switch back and forth between the \class{Formula}
and \class{formula} representation, e.g., \code{formula(Formula(...))}
should recover the original input formula. For the latter, the objective
is somewhat different: \fct{terms} should always return a \class{terms}
object that can be processed by \fct{model.frame} and similar functions.
Thus, the terms must not contain multiple responses and/or the new
\code{|} operator.

The \fct{formula} method is straightforward. When no additional arguments
are supplied it recovers the original \class{formula}. Furthermore, there
are two optional additional arguments \code{lhs} and \code{rhs}. With
these arguments subsets of formulas
can be chosen, indexing the LHS and RHS parts. The default value for
both is \code{NULL}, meaning that all parts are employed.
%
<<formula-method>>=
formula(F3)
formula(F3, lhs = 2, rhs = -2)
formula(F3, lhs = c(TRUE, FALSE), rhs = 0)
@

Similarly, \fct{terms} computes a \class{terms} object, by default using
all parts in the formula, but \code{lhs} and \code{rhs} can be used as
above. To remove the \code{|} operator, all parts are collapsed using the
\code{+} operator. Furthermore, the LHS variables can only be kept on the
LHS if they contain a single term. Otherwise, to stop subsequent computations
from interpreting the formula operators as arithmetic operators, all LHS
components are added on the RHS as well. Thus, for \code{F3} we obtain
%
<<terms-method1>>=
terms(F3)
@
%
Instead of using all parts, subsets can again be selected. We illustrate this
below but only show the associated \class{formula} to save output space:
<<terms-method>>=
formula(terms(F3))
formula(terms(F3, lhs = 2, rhs = -2))
formula(terms(F3, lhs = c(TRUE, FALSE), rhs = 0))
@

\subsection{Computing model frames, matrices, and responses}

Given that suitable \class{terms} can be extracted from \class{Formula}
objects, it is straightforward to set up the corresponding model frame.
The \fct{model.frame} method simply first calls the \fct{terms} method
and then applies the default \fct{model.frame}. Hence, all further
arguments are processed as usual, e.g.,
%
<<model.frame-method>>=
mf3 <- model.frame(F3, data = dat, subset = y1 < 0.75, weights = x1)
mf3
@
%
All subsequent computations are then based on this preprocessed model
frame (and possibly the original \class{Formula}). Thus, the model matrices
for each RHS part can be easily computed, again setting the \code{rhs} argument:
%
<<model.matrix-method>>=
model.matrix(F3, data = mf3, rhs = 2)
@
%
Typically, just a single RHS will be selected and hence \code{rhs = 1}
and not \code{rhs = NULL} is the default in this method. However, multiple RHS parts
are also supported. Also, there is a \code{lhs} argument available (defaulting to \code{NULL})
which might seem unnecessary at first sight but it is important
in case the selected RHS part(s) contain(s) a ``\code{.}'' that needs to
be resolved (see \code{?model.matrix.Formula} for an example).

The LHS parts can be extracted using the method
for the new \fct{model.part} generic, employing a syntax similar to \fct{model.matrix}:
%
<<model.response-substitute>>=
model.part(F3, data = mf3, lhs = 1)
model.part(F3, data = mf3, lhs = 2)
@
%
As argued above, introduction of a new generic is necessary for supporting multi-response
formulas because \fct{model.response} is non-generic. For model frames derived
from single-response formulas, \fct{model.response} can be used as usual.
The remaining extractors work as usual:
%
<<model.foo-methods>>=
model.weights(mf3)
@


\subsection{Further methods}

To conclude the suite of methods available for the new \class{Formula} class,
\pkg{Formula} provides an \fct{update} method and a new \fct{as.Formula}
generic with suitable methods. The former updates the formula part by part,
adding new parts if necessary:
%
<<update-method>>=
update(F1, . ~ . - x1 | . + x1)
update(F1, . + y2 | y3 ~ .)
@
%
The \fct{as.Formula} method coerces to \class{Formula}, possibly also processing
multiple arguments:
%
<<as.Formula-method>>=
as.Formula(y1 ~ x1, y2 ~ x2, ~ x3)
@


\section{Usage in model fitting functions} \label{sec:usage}

A typical application of \pkg{Formula} is to provide the workhorse for formula
processing in model-fitting functions that require specification of multiple
parts or multiple responses. To provide a very brief and simple example, we
show how such a function can be set up. For illustration, we compute the
coefficients in an instrumental variables regression using two-stage least
squares.

The \fct{ivcoef} function below takes the usual arguments \code{formula},
\code{data}, \code{subset}, and\linebreak \code{na.action} (and further arguments
\code{weights} and \code{offset} could be included in the same way).
The \code{formula} should be a two-part formula like \code{y ~ x1 + x2 | z1 + z2 + z3}.
There is a single response on the LHS, one RHS part with the regressors and
a second RHS part with the instruments. The function \fct{ivcoef} uses the
typical workflow of model-fitting functions and processes
its arguments in the following four steps:
(1)~process the call,
(2)~set up the model frame (using the \class{Formula} method),
(3)~extract response and regressors from the model frame,
(4)~estimate the model (by calling \fct{lm.fit} twice to compute the
    two-stage least squares coefficients).
%
<<ivcoef>>=
ivcoef <- function(formula, data, subset, na.action, ...)
{
  mf <- match.call(expand.dots = FALSE)
  m <- match(c("formula", "data", "subset", "na.action"), names(mf), 0)
  mf <- mf[c(1, m)]
  
  f <- Formula(formula)
  mf[[1]] <- as.name("model.frame")
  mf$formula <- f
  mf <- eval(mf, parent.frame())
  
  y <- model.response(mf)
  x <- model.matrix(f, data = mf, rhs = 1)
  z <- model.matrix(f, data = mf, rhs = 2)

  xz <- as.matrix(lm.fit(z, x)$fitted.values)
  lm.fit(xz, y)$coefficients
}
@
%
The resulting function can then be applied easily (albeit not very meaningfully)
to the \code{dat} data frame:
%
<<ivcoef-example>>=
ivcoef(log(y1) ~ x1 | x2, data = dat)
@
%
The same coefficients can be derived along with all the usual inference
using the \fct{ivreg} function from the \pkg{AER} package \citep{Formula:Kleiber+Zeileis:2008},
which also uses the \pkg{Formula} tools in its latest release. Apart from
providing inference and many other details, \fct{ivreg} also supports \code{weights},
\code{offsets} etc. Finally, for backward compatibility, the function
also allows separate formulas for regressors and instruments (i.e.,
\code{formula = y ~ x1 + x2} and \code{instruments = ~ z1 + z2 + z3})
which can be easily incorporated using the \pkg{Formula} tools, e.g.,
replacing \code{f <- Formula(formula)} by
%
\begin{Sinput}
+   f <- if(!is.null(instruments)) as.Formula(formula, instruments)
+     else as.Formula(formula)
+   stopifnot(isTRUE(all.equal(length(f), c(1, 2))))
\end{Sinput}
%
In summary, the usage of \pkg{Formula} should reduce the overhead for the
developers of model-fitting functions in \proglang{R} with multiple responses and/or multiple
parts and make the resulting programs more intelligible. Further \proglang{R}
packages employing the \class{Formula} approach can be obtained from CRAN,
including \pkg{betareg}, \pkg{frontier}, \pkg{mlogit}, and \pkg{plm}.


\section{Summary} \label{sec:summary}

The \pkg{Formula} package provides tools for processing multi-response and
multi-part formulas in the \proglang{R} system for statistical computing.
The new class \class{Formula} inherits from the existing \class{formula}
class, only adds a single new formula operator \code{|}, and enables
the usage of formula operators on the left-hand side of formulas. The methods provided
for \class{Formula} objects are as similar as possible to the classic
methods, facilitating their usage in model-fitting functions that require
support for multiple responses and/or multiple parts of variables.

\bibliography{Formula}

\end{document}
```
