## Supplementary material for "Identification of QTL-by-Environment Interaction by Controlling Polygenic Background Effect": INDEX

```
Formula                 Extended Formulas: Multiple Responses and
                        Multiple Regressor Parts
model.frame.Formula     Model Frame/Matrix/Response Construction for
                        Extended Formulas
```
