## Supplementary material for "Identification of QTL-by-Environment Interaction by Controlling Polygenic Background Effect": MD5

```
f96aaae1d6b71bf7af7d9ad09d59400d *CITATION
0f7d52342895f05a01a995cb9e85252c *DESCRIPTION
e0f0ecde2f00d01a7a45e39668360860 *INDEX
0d1c754a41271fc463254f660c457d9a *Meta/Rd.rds
88660eb02f69212ba08103a7da1e32a1 *Meta/features.rds
f016f14f7cd16cb795220bc13d07705d *Meta/hsearch.rds
1bcf83cfa75ab47e1e41e5f1ffeaf09e *Meta/links.rds
fa4a3dbc396effc192b9607174f02f00 *Meta/nsInfo.rds
da4f0cbbf947b1063dd200f5a3a6bbc7 *Meta/package.rds
a1fe82f9c855220a57469a4cc0559693 *Meta/vignette.rds
d9799c7b3b68df94f6b84382ffecd5a5 *NAMESPACE
3301b2014bce41f0e7f25eaccefa5d8a *NEWS.md
d6c68f1fe41ced6e98a766a3757313da *R/Formula
ccb730ae2147559392370ef4c7391725 *R/Formula.rdb
9b463382a11fac469d9c8b92108176ac *R/Formula.rdx
ae4c4bf2ff5a0d0adbdfbb30bc0d23bf *doc/Formula.R
0e62223f1646a8021221d03e42ea4a26 *doc/Formula.Rnw
2b34be2ac39c3d87400d34a5060ca500 *doc/Formula.pdf
bf3e6533e71738e176d13b18b7373e03 *doc/index.html
16ec5149dedaab7631907b9b631ef665 *help/AnIndex
a43893cf87c62252c3a7b0daef0e7119 *help/Formula.rdb
f1c3601a923728dc57cbd69eba340d8d *help/Formula.rdx
d5e1212b4545aaa27a93a9ca08e7faa2 *help/aliases.rds
230cd22dc8ce3f668543270ccf437b25 *help/paths.rds
ab7a48fe1f0904ace698da58ff3cc297 *html/00Index.html
3845aef6126cf18c45937f292f23508c *html/R.css
```
