## Supplementary material for "Identification of QTL-by-Environment Interaction by Controlling Polygenic Background Effect": NAMESPACE

```
import("stats")

export(
  "Formula",
  "as.Formula",
  "is.Formula",
  "model.part"
##  "has.intercept"
)

## methods for class "Formula"
S3method("formula", "Formula")
S3method("terms", "Formula")
S3method("model.frame", "Formula")
S3method("model.matrix", "Formula")
S3method("update", "Formula")
S3method("length", "Formula")
S3method("print", "Formula")
S3method("all.equal", "Formula")
S3method("str", "Formula")

## methods to as.Formula()
S3method("as.Formula", "default")
S3method("as.Formula", "formula")
S3method("as.Formula", "Formula")

## ## methods to has.intercept()
## S3method("has.intercept", "default")
## S3method("has.intercept", "formula")
## S3method("has.intercept", "Formula")

## methods to model.part()
S3method("model.part", "formula")
S3method("model.part", "Formula")
```
