## Supplementary material for "Identification of QTL-by-Environment Interaction by Controlling Polygenic Background Effect": NEWS.md

```
# Formula 1.2-5

* Improve `dot` handling in `model.matrix()` method when setting up the
  terms (reported by Kevin Tappe).


# Formula 1.2-4

* `model.part()` method tries to avoid calling `has_dot()` by checking the
  data attributes first. This can greatly improve speed when there are lots
  of variables in a model part that is actually not of interest.


# Formula 1.2-3

* Extended processing of formulas with one or more `.` on the
  right-hand side: In addition to `"separate"` and `"sequential"` processing,
  there is now `dot = "previous"` which resolves the `.` relative to
  the previous right-hand side part.

* `model.part()` failed in case of variables/terms with very long
  names. Now `deparse(..., width.cutoff = 500)` is used to support
  very long variable names as well.


# Formula 1.2-2

* Enhance `Formula()` so that if a `Formula` is supplied it is simply
  returned unchanged (rather than throwing a warning).

* Enhance `update()` method for `Formula` object so that also the "new"
  formula can be a `Formula` object.


# Formula 1.2-1

* Bug fix for formulas with transformed variables on the left-hand
  side (e.g., `cbind()`, `log()`, or `Surv()`) and one ore more `.` on the
  right-hand side. The `terms()` and hence the `model.frame()` now work
  smoothly. When using `model.part()` the same `Formula` (plus `dot`
  argument) has to be supplied when preparing the `model.frame()` and
  the `model.part()`.


# Formula 1.2-0

* Extended processing of formulas with one or more `.` on the
  right-hand side.


# Formula 1.1-2

* Added a `str()` method.


# Formula 1.1-1

* The `CITATION` was incorrect and is fixed now.


# Formula 1.1-0

* All methods returning `formula` or `Formula` objects now preserve the
  environment of the originally supplied object by default.

* The default and formula methods of `as.Formula()` methods now also take
  an `env` argument.


# Formula 1.0-1

* Added a `terms = FALSE` argument to `model.part()` method for `Formula`
  objects. This can be leveraged when processing multiple offsets.
  For example for `y ~ x + offset(o1) | z + offset(o2)`. See `?model.part`
  for a worked example.


# Formula 1.0-0

* Package now published in _Journal of Statistical Software_:
  [doi:10.18637/jss.v034.i01](https://doi.org/10.18637/jss.v034.i01)
  and `citation("Formula")` within R. 

* Added an `all.equal()` method for `Formula` objects that produces
  more intelligible output in case the result is not `TRUE`.

* Fixed an error of the `update()` method for `Formula` objects
  without LHS.


# Formula 0.2-0

* Major revision (not fully backward compatible) to enable support
  for multiple responses and multiple parts on the right-hand side
  such as
  `y1 | y2 ~ x`,
  `y1 + y2 ~ x1 + x2 | z1`, or
  `y ~ u1 + u2 | v1 | x1 + x2`
  and combinations of these.
      
* `Formula` objects now consist of the original formula plus two
  attributes `"lhs"` and `"rhs"` that contain the parts of the decomposed
  left- and right-hand side, respectively.

* Most methods take arguments `"lhs"` and `"rhs"` which allow selection
  of the desired parts on the left- and right-hand side respectively,
  e.g., in a `model.frame()` or `model.matrix()`.
  
* The previous arguments `response = TRUE`/`FALSE` and
  `part = "first"`/`"second"`/`"both"` were not flexible enough anymore
  and have been deprecated. Use the streamlined `lhs`/`rhs` arguments
  instead.

* `vignette("Formula", package = "Formula")` illustrates usage of
  the tools provided by the package and explains the ideas underlying
  its implementation.


# Formula 0.1-3

* Added `CITATION` file.

* Added a `has.intercept()` function with methods for `formula` and
  `Formula` objects.

* Change the default value for `model.frame.Formula`: `"both"` for a
  two-part formula and `"first"` otherwise.


# Formula 0.1-2

* Bug fix: `as.Formula()` failed for very long formulas.


# Formula 0.1-1

* First CRAN release of package `Formula` for extended
  formula processing. This package is still under development
  and the interface might change in future versions.

* Currently, this enables processing of formulas such as
  `y ~ x1 + x2 | z1 + z2 + z3`
  with two parts on the right hand side.
  
* Generalization to further formulas are planned (i.e.,
  not implemented yet), e.g.,
  `y1 + y2 ~ x1 + x2 + x3` or
  `y ~ x1 + x2 | u1 | v1 + v2 + v3 | ...`
  i.e., multiple responses and multi-part formulas.
```
