## Supplementary material for "Identification of QTL-by-Environment Interaction by Controlling Polygenic Background Effect": COPYRIGHTS

```
This package is provided you under the terms of the GNU General Public License
version 3.

Included below is license and copyright information for externally maintained
libraries used by fs. All other code in fs is copyright RStudio, Inc.

libuv is licensed for use as follows:

====
Copyright (c) 2015-present libuv project contributors.

Permission is hereby granted, free of charge, to any person obtaining a copy
of this software and associated documentation files (the "Software"), to
deal in the Software without restriction, including without limitation the
rights to use, copy, modify, merge, publish, distribute, sublicense, and/or
sell copies of the Software, and to permit persons to whom the Software is
furnished to do so, subject to the following conditions:

The above copyright notice and this permission notice shall be included in
all copies or substantial portions of the Software.

THE SOFTWARE IS PROVIDED "AS IS", WITHOUT WARRANTY OF ANY KIND, EXPRESS OR
IMPLIED, INCLUDING BUT NOT LIMITED TO THE WARRANTIES OF MERCHANTABILITY,
FITNESS FOR A PARTICULAR PURPOSE AND NONINFRINGEMENT. IN NO EVENT SHALL THE
AUTHORS OR COPYRIGHT HOLDERS BE LIABLE FOR ANY CLAIM, DAMAGES OR OTHER
LIABILITY, WHETHER IN AN ACTION OF CONTRACT, TORT OR OTHERWISE, ARISING
FROM, OUT OF OR IN CONNECTION WITH THE SOFTWARE OR THE USE OR OTHER DEALINGS
IN THE SOFTWARE.
====

This license applies to parts of libuv originating from the
https://github.com/joyent/libuv repository:

====

Copyright Joyent, Inc. and other Node contributors. All rights reserved.
Permission is hereby granted, free of charge, to any person obtaining a copy
of this software and associated documentation files (the "Software"), to
deal in the Software without restriction, including without limitation the
rights to use, copy, modify, merge, publish, distribute, sublicense, and/or
sell copies of the Software, and to permit persons to whom the Software is
furnished to do so, subject to the following conditions:

The above copyright notice and this permission notice shall be included in
all copies or substantial portions of the Software.

THE SOFTWARE IS PROVIDED "AS IS", WITHOUT WARRANTY OF ANY KIND, EXPRESS OR
IMPLIED, INCLUDING BUT NOT LIMITED TO THE WARRANTIES OF MERCHANTABILITY,
FITNESS FOR A PARTICULAR PURPOSE AND NONINFRINGEMENT. IN NO EVENT SHALL THE
AUTHORS OR COPYRIGHT HOLDERS BE LIABLE FOR ANY CLAIM, DAMAGES OR OTHER
LIABILITY, WHETHER IN AN ACTION OF CONTRACT, TORT OR OTHERWISE, ARISING
FROM, OUT OF OR IN CONNECTION WITH THE SOFTWARE OR THE USE OR OTHER DEALINGS
IN THE SOFTWARE.

====

This license applies to all parts of libuv that are not externally
maintained libraries.

The externally maintained libraries used by libuv are:

  - tree.h (from FreeBSD), copyright Niels Provos. Two clause BSD license.

  - inet_pton and inet_ntop implementations, contained in src/inet.c, are
    copyright the Internet Systems Consortium, Inc., and licensed under the ISC
    license.

  - stdint-msvc2008.h (from msinttypes), copyright Alexander Chemeris. Three
    clause BSD license.

  - pthread-fixes.c, copyright Google Inc. and Sony Mobile Communications AB.
    Three clause BSD license.

  - android-ifaddrs.h, android-ifaddrs.c, copyright Berkeley Software Design
    Inc, Kenneth MacKay and Emergya (Cloud4all, FP7/2007-2013, grant agreement
    n° 289016). Three clause BSD license.

Additional copyrights in libuv which do not appear above:

Copyright Fedor Indutny. All rights reserved.
Copyright (c) 2015 Saúl Ibarra Corretgé <saghul@gmail.com>.
Copyright (c) 2013, Ben Noordhuis
Copyright StrongLoop, Inc.
Copyright (c) 2016, Kari Tristan Helgason <kthelgason@gmail.com>

The files in src/bsd are from libbsd (https://cgit.freedesktop.org/libbsd) and
use one of the following licenses:

The rest of the licenses apply to code and/or man pages.


    Copyright © 2004-2006, 2008-2013 Guillem Jover <guillem@hadrons.org>
    Copyright © 2005 Hector Garcia Alvarez
    Copyright © 2005 Aurelien Jarno
    Copyright © 2006 Robert Millan

    Redistribution and use in source and binary forms, with or without
    modification, are permitted provided that the following conditions
    are met:
    1. Redistributions of source code must retain the above copyright
       notice, this list of conditions and the following disclaimer.
    2. Redistributions in binary form must reproduce the above copyright
       notice, this list of conditions and the following disclaimer in the
       documentation and/or other materials provided with the distribution.
    3. The name of the author may not be used to endorse or promote products
       derived from this software without specific prior written permission.

    THIS SOFTWARE IS PROVIDED ``AS IS'' AND ANY EXPRESS OR IMPLIED WARRANTIES,
    INCLUDING, BUT NOT LIMITED TO, THE IMPLIED WARRANTIES OF MERCHANTABILITY
    AND FITNESS FOR A PARTICULAR PURPOSE ARE DISCLAIMED.  IN NO EVENT SHALL
    THE AUTHOR BE LIABLE FOR ANY DIRECT, INDIRECT, INCIDENTAL, SPECIAL,
    EXEMPLARY, OR CONSEQUENTIAL DAMAGES (INCLUDING, BUT NOT LIMITED TO,
    PROCUREMENT OF SUBSTITUTE GOODS OR SERVICES; LOSS OF USE, DATA, OR PROFITS;
    OR BUSINESS INTERRUPTION) HOWEVER CAUSED AND ON ANY THEORY OF LIABILITY,
    WHETHER IN CONTRACT, STRICT LIABILITY, OR TORT (INCLUDING NEGLIGENCE OR
    OTHERWISE) ARISING IN ANY WAY OUT OF THE USE OF THIS SOFTWARE, EVEN IF
    ADVISED OF THE POSSIBILITY OF SUCH DAMAGE.

    --

    Copyright © 1980, 1982, 1986, 1989-1994
	The Regents of the University of California.  All rights reserved.
    Copyright © 2001 Mike Barcroft <mike@FreeBSD.org>

    Some code is derived from software contributed to Berkeley by
    the American National Standards Committee X3, on Information
    Processing Systems.

    Some code is derived from software contributed to Berkeley by
    Peter McIlroy.

    Some code is derived from software contributed to Berkeley by
    Ronnie Kon at Mindcraft Inc., Kevin Lew and Elmer Yglesias.

    Some code is derived from software contributed to Berkeley by
    Dave Borman at Cray Research, Inc.

    Some code is derived from software contributed to Berkeley by
    Paul Vixie.

    Some code is derived from software contributed to Berkeley by
    Chris Torek.

    © UNIX System Laboratories, Inc.
    All or some portions of this file are derived from material licensed
    to the University of California by American Telephone and Telegraph
    Co. or Unix System Laboratories, Inc. and are reproduced herein with
    the permission of UNIX System Laboratories, Inc.

    Redistribution and use in source and binary forms, with or without
    modification, are permitted provided that the following conditions
    are met:
    1. Redistributions of source code must retain the above copyright
       notice, this list of conditions and the following disclaimer.
    2. Redistributions in binary form must reproduce the above copyright
       notice, this list of conditions and the following disclaimer in the
       documentation and/or other materials provided with the distribution.
    3. Neither the name of the University nor the names of its contributors
       may be used to endorse or promote products derived from this software
       without specific prior written permission.

    THIS SOFTWARE IS PROVIDED BY THE REGENTS AND CONTRIBUTORS ``AS IS'' AND
    ANY EXPRESS OR IMPLIED WARRANTIES, INCLUDING, BUT NOT LIMITED TO, THE
    IMPLIED WARRANTIES OF MERCHANTABILITY AND FITNESS FOR A PARTICULAR PURPOSE
    ARE DISCLAIMED.  IN NO EVENT SHALL THE REGENTS OR CONTRIBUTORS BE LIABLE
    FOR ANY DIRECT, INDIRECT, INCIDENTAL, SPECIAL, EXEMPLARY, OR CONSEQUENTIAL
    DAMAGES (INCLUDING, BUT NOT LIMITED TO, PROCUREMENT OF SUBSTITUTE GOODS
    OR SERVICES; LOSS OF USE, DATA, OR PROFITS; OR BUSINESS INTERRUPTION)
    HOWEVER CAUSED AND ON ANY THEORY OF LIABILITY, WHETHER IN CONTRACT, STRICT
    LIABILITY, OR TORT (INCLUDING NEGLIGENCE OR OTHERWISE) ARISING IN ANY WAY
    OUT OF THE USE OF THIS SOFTWARE, EVEN IF ADVISED OF THE POSSIBILITY OF
    SUCH DAMAGE.

    --

    Copyright © 1996  Peter Wemm <peter@FreeBSD.org>.
    All rights reserved.
    Copyright © 2002 Networks Associates Technology, Inc.
    All rights reserved.

    Portions of this software were developed for the FreeBSD Project by
    ThinkSec AS and NAI Labs, the Security Research Division of Network
    Associates, Inc.  under DARPA/SPAWAR contract N66001-01-C-8035
    ("CBOSS"), as part of the DARPA CHATS research program.

    Redistribution and use in source and binary forms, with or without
    modification, is permitted provided that the following conditions
    are met:
    1. Redistributions of source code must retain the above copyright
       notice, this list of conditions and the following disclaimer.
    2. Redistributions in binary form must reproduce the above copyright
       notice, this list of conditions and the following disclaimer in the
       documentation and/or other materials provided with the distribution.
    3. The name of the author may not be used to endorse or promote
       products derived from this software without specific prior written
       permission.

    THIS SOFTWARE IS PROVIDED BY THE AUTHOR AND CONTRIBUTORS ``AS IS'' AND
    ANY EXPRESS OR IMPLIED WARRANTIES, INCLUDING, BUT NOT LIMITED TO, THE
    IMPLIED WARRANTIES OF MERCHANTABILITY AND FITNESS FOR A PARTICULAR PURPOSE
    ARE DISCLAIMED.  IN NO EVENT SHALL THE AUTHOR OR CONTRIBUTORS BE LIABLE
    FOR ANY DIRECT, INDIRECT, INCIDENTAL, SPECIAL, EXEMPLARY, OR CONSEQUENTIAL
    DAMAGES (INCLUDING, BUT NOT LIMITED TO, PROCUREMENT OF SUBSTITUTE GOODS
    OR SERVICES; LOSS OF USE, DATA, OR PROFITS; OR BUSINESS INTERRUPTION)
    HOWEVER CAUSED AND ON ANY THEORY OF LIABILITY, WHETHER IN CONTRACT, STRICT
    LIABILITY, OR TORT (INCLUDING NEGLIGENCE OR OTHERWISE) ARISING IN ANY WAY
    OUT OF THE USE OF THIS SOFTWARE, EVEN IF ADVISED OF THE POSSIBILITY OF
    SUCH DAMAGE.

    --

    Copyright © 1995 Peter Wemm <peter@FreeBSD.org>
    All rights reserved.

    Redistribution and use in source and binary forms, with or without
    modification, is permitted provided that the following conditions
    are met:
    1. Redistributions of source code must retain the above copyright
       notice immediately at the beginning of the file, without modification,
       this list of conditions, and the following disclaimer.
    2. Redistributions in binary form must reproduce the above copyright
       notice, this list of conditions and the following disclaimer in the
       documentation and/or other materials provided with the distribution.
    3. This work was done expressly for inclusion into FreeBSD.  Other use
       is permitted provided this notation is included.
    4. Absolutely no warranty of function or purpose is made by the author
       Peter Wemm.
    5. Modifications may be freely made to this file providing the above
       conditions are met.

    --

    Copyright © 1994, 1997-2000, 2002, 2008 The NetBSD Foundation, Inc.
    All rights reserved.

    Some code was contributed to The NetBSD Foundation by Allen Briggs.

    Some code was contributed to The NetBSD Foundation by Luke Mewburn.

    Some code is derived from software contributed to The NetBSD Foundation
    by Jason R. Thorpe of the Numerical Aerospace Simulation Facility,
    NASA Ames Research Center, by Luke Mewburn and by Tomas Svensson.

    Some code is derived from software contributed to The NetBSD Foundation
    by Julio M. Merino Vidal, developed as part of Google's Summer of Code
    2005 program.

    Some code is derived from software contributed to The NetBSD Foundation
    by Christos Zoulas.

    Redistribution and use in source and binary forms, with or without
    modification, are permitted provided that the following conditions
    are met:
    1. Redistributions of source code must retain the above copyright
       notice, this list of conditions and the following disclaimer.
    2. Redistributions in binary form must reproduce the above copyright
       notice, this list of conditions and the following disclaimer in the
       documentation and/or other materials provided with the distribution.

    THIS SOFTWARE IS PROVIDED BY THE NETBSD FOUNDATION, INC. AND CONTRIBUTORS
    ``AS IS'' AND ANY EXPRESS OR IMPLIED WARRANTIES, INCLUDING, BUT NOT LIMITED
    TO, THE IMPLIED WARRANTIES OF MERCHANTABILITY AND FITNESS FOR A PARTICULAR
    PURPOSE ARE DISCLAIMED.  IN NO EVENT SHALL THE FOUNDATION OR CONTRIBUTORS
    BE LIABLE FOR ANY DIRECT, INDIRECT, INCIDENTAL, SPECIAL, EXEMPLARY, OR
    CONSEQUENTIAL DAMAGES (INCLUDING, BUT NOT LIMITED TO, PROCUREMENT OF
    SUBSTITUTE GOODS OR SERVICES; LOSS OF USE, DATA, OR PROFITS; OR BUSINESS
    INTERRUPTION) HOWEVER CAUSED AND ON ANY THEORY OF LIABILITY, WHETHER IN
    CONTRACT, STRICT LIABILITY, OR TORT (INCLUDING NEGLIGENCE OR OTHERWISE)
    ARISING IN ANY WAY OUT OF THE USE OF THIS SOFTWARE, EVEN IF ADVISED OF THE
    POSSIBILITY OF SUCH DAMAGE.

    --

    Copyright © 1998, M. Warner Losh <imp@freebsd.org>
    All rights reserved.

    Copyright © 2001 Dima Dorfman.
    All rights reserved.

    Copyright © 2001 FreeBSD Inc.
    All rights reserved.

    Copyright © 2002 Thomas Moestl <tmm@FreeBSD.org>
    All rights reserved.

    Copyright © 2005 Pawel Jakub Dawidek <pjd@FreeBSD.org>
    All rights reserved.

    Copyright © 2007 Eric Anderson <anderson@FreeBSD.org>
    Copyright © 2007 Pawel Jakub Dawidek <pjd@FreeBSD.org>
    All rights reserved.

    Copyright © 2007 Dag-Erling Coïdan Smørgrav
    All rights reserved.

    Copyright © 2009 Advanced Computing Technologies LLC
    Written by: John H. Baldwin <jhb@FreeBSD.org>
    All rights reserved.

    Redistribution and use in source and binary forms, with or without
    modification, are permitted provided that the following conditions
    are met:
    1. Redistributions of source code must retain the above copyright
       notice, this list of conditions and the following disclaimer.
    2. Redistributions in binary form must reproduce the above copyright
       notice, this list of conditions and the following disclaimer in the
       documentation and/or other materials provided with the distribution.

    THIS SOFTWARE IS PROVIDED BY THE AUTHOR AND CONTRIBUTORS ``AS IS'' AND
    ANY EXPRESS OR IMPLIED WARRANTIES, INCLUDING, BUT NOT LIMITED TO, THE
    IMPLIED WARRANTIES OF MERCHANTABILITY AND FITNESS FOR A PARTICULAR PURPOSE
    ARE DISCLAIMED.  IN NO EVENT SHALL THE AUTHOR OR CONTRIBUTORS BE LIABLE
    FOR ANY DIRECT, INDIRECT, INCIDENTAL, SPECIAL, EXEMPLARY, OR CONSEQUENTIAL
    DAMAGES (INCLUDING, BUT NOT LIMITED TO, PROCUREMENT OF SUBSTITUTE GOODS
    OR SERVICES; LOSS OF USE, DATA, OR PROFITS; OR BUSINESS INTERRUPTION)
    HOWEVER CAUSED AND ON ANY THEORY OF LIABILITY, WHETHER IN CONTRACT, STRICT
    LIABILITY, OR TORT (INCLUDING NEGLIGENCE OR OTHERWISE) ARISING IN ANY WAY
    OUT OF THE USE OF THIS SOFTWARE, EVEN IF ADVISED OF THE POSSIBILITY OF
    SUCH DAMAGE.

    --

    Copyright © 1997 Christos Zoulas.
    All rights reserved.

    Copyright © 2002 Niels Provos <provos@citi.umich.edu>
    All rights reserved.

    Redistribution and use in source and binary forms, with or without
    modification, are permitted provided that the following conditions
    are met:
    1. Redistributions of source code must retain the above copyright
       notice, this list of conditions and the following disclaimer.
    2. Redistributions in binary form must reproduce the above copyright
       notice, this list of conditions and the following disclaimer in the
       documentation and/or other materials provided with the distribution.

    THIS SOFTWARE IS PROVIDED BY THE AUTHOR ``AS IS'' AND ANY EXPRESS OR
    IMPLIED WARRANTIES, INCLUDING, BUT NOT LIMITED TO, THE IMPLIED WARRANTIES
    OF MERCHANTABILITY AND FITNESS FOR A PARTICULAR PURPOSE ARE DISCLAIMED.
    IN NO EVENT SHALL THE AUTHOR BE LIABLE FOR ANY DIRECT, INDIRECT,
    INCIDENTAL, SPECIAL, EXEMPLARY, OR CONSEQUENTIAL DAMAGES (INCLUDING, BUT
    NOT LIMITED TO, PROCUREMENT OF SUBSTITUTE GOODS OR SERVICES; LOSS OF USE,
    DATA, OR PROFITS; OR BUSINESS INTERRUPTION) HOWEVER CAUSED AND ON ANY
    THEORY OF LIABILITY, WHETHER IN CONTRACT, STRICT LIABILITY, OR TORT
    (INCLUDING NEGLIGENCE OR OTHERWISE) ARISING IN ANY WAY OUT OF THE USE OF
    THIS SOFTWARE, EVEN IF ADVISED OF THE POSSIBILITY OF SUCH DAMAGE.

    --

    Copyright © 2007 Dag-Erling Coïdan Smørgrav
    All rights reserved.

    Redistribution and use in source and binary forms, with or without
    modification, are permitted provided that the following conditions
    are met:
    1. Redistributions of source code must retain the above copyright
       notice, this list of conditions and the following disclaimer
       in this position and unchanged.
    2. Redistributions in binary form must reproduce the above copyright
       notice, this list of conditions and the following disclaimer in the
       documentation and/or other materials provided with the distribution.

    THIS SOFTWARE IS PROVIDED BY THE AUTHOR AND CONTRIBUTORS ``AS IS'' AND
    ANY EXPRESS OR IMPLIED WARRANTIES, INCLUDING, BUT NOT LIMITED TO, THE
    IMPLIED WARRANTIES OF MERCHANTABILITY AND FITNESS FOR A PARTICULAR PURPOSE
    ARE DISCLAIMED.  IN NO EVENT SHALL THE AUTHOR OR CONTRIBUTORS BE LIABLE
    FOR ANY DIRECT, INDIRECT, INCIDENTAL, SPECIAL, EXEMPLARY, OR CONSEQUENTIAL
    DAMAGES (INCLUDING, BUT NOT LIMITED TO, PROCUREMENT OF SUBSTITUTE GOODS
    OR SERVICES; LOSS OF USE, DATA, OR PROFITS; OR BUSINESS INTERRUPTION)
    HOWEVER CAUSED AND ON ANY THEORY OF LIABILITY, WHETHER IN CONTRACT, STRICT
    LIABILITY, OR TORT (INCLUDING NEGLIGENCE OR OTHERWISE) ARISING IN ANY WAY
    OUT OF THE USE OF THIS SOFTWARE, EVEN IF ADVISED OF THE POSSIBILITY OF
    SUCH DAMAGE.

    --

    Copyright © 1998, 2000 Todd C. Miller <Todd.Miller@courtesan.com>
    Copyright © 2004 Ted Unangst

    Copyright © 2004 Ted Unangst and Todd Miller
    All rights reserved.

    Copyright © 2008 Otto Moerbeek <otto@drijf.net>

    Permission to use, copy, modify, and distribute this software for any
    purpose with or without fee is hereby granted, provided that the above
    copyright notice and this permission notice appear in all copies.

    THE SOFTWARE IS PROVIDED "AS IS" AND THE AUTHOR DISCLAIMS ALL WARRANTIES
    WITH REGARD TO THIS SOFTWARE INCLUDING ALL IMPLIED WARRANTIES OF
    MERCHANTABILITY AND FITNESS. IN NO EVENT SHALL THE AUTHOR BE LIABLE FOR
    ANY SPECIAL, DIRECT, INDIRECT, OR CONSEQUENTIAL DAMAGES OR ANY DAMAGES
    WHATSOEVER RESULTING FROM LOSS OF USE, DATA OR PROFITS, WHETHER IN AN
    ACTION OF CONTRACT, NEGLIGENCE OR OTHER TORTIOUS ACTION, ARISING OUT OF
    OR IN CONNECTION WITH THE USE OR PERFORMANCE OF THIS SOFTWARE.

    --

    Copyright © 2000-2002, 2004-2005, 2007, 2010
        Todd C. Miller <Todd.Miller@courtesan.com>

    Permission to use, copy, modify, and distribute this software for any
    purpose with or without fee is hereby granted, provided that the above
    copyright notice and this permission notice appear in all copies.

    THE SOFTWARE IS PROVIDED "AS IS" AND THE AUTHOR DISCLAIMS ALL WARRANTIES
    WITH REGARD TO THIS SOFTWARE INCLUDING ALL IMPLIED WARRANTIES OF
    MERCHANTABILITY AND FITNESS. IN NO EVENT SHALL THE AUTHOR BE LIABLE FOR
    ANY SPECIAL, DIRECT, INDIRECT, OR CONSEQUENTIAL DAMAGES OR ANY DAMAGES
    WHATSOEVER RESULTING FROM LOSS OF USE, DATA OR PROFITS, WHETHER IN AN
    ACTION OF CONTRACT, NEGLIGENCE OR OTHER TORTIOUS ACTION, ARISING OUT OF
    OR IN CONNECTION WITH THE USE OR PERFORMANCE OF THIS SOFTWARE.

    Sponsored in part by the Defense Advanced Research Projects
    Agency (DARPA) and Air Force Research Laboratory, Air Force
    Materiel Command, USAF, under agreement number F39502-99-1-0512

    --

    Copyright © 1996 by Internet Software Consortium.

    Permission to use, copy, modify, and distribute this software for any
    purpose with or without fee is hereby granted, provided that the above
    copyright notice and this permission notice appear in all copies.

    THE SOFTWARE IS PROVIDED "AS IS" AND INTERNET SOFTWARE CONSORTIUM DISCLAIMS
    ALL WARRANTIES WITH REGARD TO THIS SOFTWARE INCLUDING ALL IMPLIED WARRANTIES
    OF MERCHANTABILITY AND FITNESS. IN NO EVENT SHALL INTERNET SOFTWARE
    CONSORTIUM BE LIABLE FOR ANY SPECIAL, DIRECT, INDIRECT, OR CONSEQUENTIAL
    DAMAGES OR ANY DAMAGES WHATSOEVER RESULTING FROM LOSS OF USE, DATA OR
    PROFITS, WHETHER IN AN ACTION OF CONTRACT, NEGLIGENCE OR OTHER TORTIOUS
    ACTION, ARISING OUT OF OR IN CONNECTION WITH THE USE OR PERFORMANCE OF THIS
    SOFTWARE.

    --

    Copyright © 1996, David Mazieres <dm@uun.org>
    Copyright © 2008, Damien Miller <djm@openbsd.org>

    Permission to use, copy, modify, and distribute this software for any
    purpose with or without fee is hereby granted, provided that the above
    copyright notice and this permission notice appear in all copies.

    Modification and redistribution in source and binary forms is
    permitted provided that due credit is given to the author and the
    OpenBSD project (for instance by leaving this copyright notice
    intact).

    THE SOFTWARE IS PROVIDED "AS IS" AND THE AUTHOR DISCLAIMS ALL WARRANTIES
    WITH REGARD TO THIS SOFTWARE INCLUDING ALL IMPLIED WARRANTIES OF
    MERCHANTABILITY AND FITNESS. IN NO EVENT SHALL THE AUTHOR BE LIABLE FOR
    ANY SPECIAL, DIRECT, INDIRECT, OR CONSEQUENTIAL DAMAGES OR ANY DAMAGES
    WHATSOEVER RESULTING FROM LOSS OF USE, DATA OR PROFITS, WHETHER IN AN
    ACTION OF CONTRACT, NEGLIGENCE OR OTHER TORTIOUS ACTION, ARISING OUT OF
    OR IN CONNECTION WITH THE USE OR PERFORMANCE OF THIS SOFTWARE.

    This code is derived from section 17.1 of Applied Cryptography,
    second edition, which describes a stream cipher allegedly
    compatible with RSA Labs "RC4" cipher (the actual description of
    which is a trade secret).  The same algorithm is used as a stream
    cipher called "arcfour" in Tatu Ylonen's ssh package.

    Here the stream cipher has been modified always to include the time
    when initializing the state.  That makes it impossible to
    regenerate the same random sequence twice, so this can't be used
    for encryption, but will generate good random numbers.

    RC4 is a registered trademark of RSA Laboratories.

    --

    Copyright © 2010 William Ahern
    Copyright © 2012 Guillem Jover <guillem@hadrons.org>

    Permission is hereby granted, free of charge, to any person obtaining a
    copy of this software and associated documentation files (the
    "Software"), to deal in the Software without restriction, including
    without limitation the rights to use, copy, modify, merge, publish,
    distribute, sublicense, and/or sell copies of the Software, and to permit
    persons to whom the Software is furnished to do so, subject to the
    following conditions:

    The above copyright notice and this permission notice shall be included
    in all copies or substantial portions of the Software.

    THE SOFTWARE IS PROVIDED "AS IS", WITHOUT WARRANTY OF ANY KIND, EXPRESS
    OR IMPLIED, INCLUDING BUT NOT LIMITED TO THE WARRANTIES OF
    MERCHANTABILITY, FITNESS FOR A PARTICULAR PURPOSE AND NONINFRINGEMENT. IN
    NO EVENT SHALL THE AUTHORS OR COPYRIGHT HOLDERS BE LIABLE FOR ANY CLAIM,
    DAMAGES OR OTHER LIABILITY, WHETHER IN AN ACTION OF CONTRACT, TORT OR
    OTHERWISE, ARISING FROM, OUT OF OR IN CONNECTION WITH THE SOFTWARE OR THE
    USE OR OTHER DEALINGS IN THE SOFTWARE.

    --

    This code implements the MD5 message-digest algorithm.
    The algorithm is due to Ron Rivest. This code was
    written by Colin Plumb in 1993, no copyright is claimed.
    This code is in the public domain; do with it what you wish.

    Equivalent code is available from RSA Data Security, Inc.
    This code has been tested against that, and is equivalent,
    except that you don't need to include two pages of legalese
    with every copy.

    To compute the message digest of a chunk of bytes, declare an
    MD5Context structure, pass it to MD5Init, call MD5Update as
    needed on buffers full of bytes, and then call MD5Final, which
    will fill a supplied 16-byte array with the digest.

    --

    "THE BEER-WARE LICENSE" (Revision 42):
    <phk@login.dkuug.dk> wrote this file.  As long as you retain this notice you
    can do whatever you want with this stuff. If we meet some day, and you think
    this stuff is worth it, you can buy me a beer in return.   Poul-Henning Kamp
```
