## Supplementary material for "Identification of QTL-by-Environment Interaction by Controlling Polygenic Background Effect": DESCRIPTION

```
Package: fs
Title: Cross-Platform File System Operations Based on 'libuv'
Version: 1.6.3
Authors@R: c(
    person("Jim", "Hester", role = "aut"),
    person("Hadley", "Wickham", , "hadley@rstudio.com", role = "aut"),
    person("Gábor", "Csárdi", , "csardi.gabor@gmail.com", role = c("aut", "cre")),
    person("libuv project contributors", role = "cph",
           comment = "libuv library"),
    person("Joyent, Inc. and other Node contributors", role = "cph",
           comment = "libuv library"),
    person("RStudio", role = c("cph", "fnd"))
  )
Description: A cross-platform interface to file system operations, built
    on top of the 'libuv' C library.
License: MIT + file LICENSE
URL: https://fs.r-lib.org, https://github.com/r-lib/fs
BugReports: https://github.com/r-lib/fs/issues
Depends: R (>= 3.4)
Imports: methods
Suggests: covr, crayon, knitr, pillar (>= 1.0.0), rmarkdown, spelling,
        testthat (>= 3.0.0), tibble (>= 1.1.0), vctrs (>= 0.3.0), withr
VignetteBuilder: knitr
ByteCompile: true
Copyright: file COPYRIGHTS
Encoding: UTF-8
Language: en-US
RoxygenNote: 7.2.3
SystemRequirements: GNU make
Config/testthat/edition: 3
Config/Needs/website: tidyverse/tidytemplate
NeedsCompilation: yes
Packaged: 2023-07-10 16:24:00 UTC; gaborcsardi
Author: Jim Hester [aut],
  Hadley Wickham [aut],
  Gábor Csárdi [aut, cre],
  libuv project contributors [cph] (libuv library),
  Joyent, Inc. and other Node contributors [cph] (libuv library),
  RStudio [cph, fnd]
Maintainer: Gábor Csárdi <csardi.gabor@gmail.com>
Repository: CRAN
Date/Publication: 2023-07-20 10:30:02 UTC
Built: R 4.2.3; x86_64-w64-mingw32; 2024-04-24 00:33:35 UTC; windows
ExperimentalWindowsRuntime: ucrt
Archs: x64
```
