## Supplementary material for "Identification of QTL-by-Environment Interaction by Controlling Polygenic Background Effect": function-comparisons.Rmd

````
---
title: "Comparison of fs functions, base R, and shell commands"
output: rmarkdown::html_vignette
vignette: >
  %\VignetteIndexEntry{base vs fs}
  %\VignetteEngine{knitr::rmarkdown}
  %\VignetteEncoding{UTF-8}
---

```{r setup, include = FALSE}
knitr::opts_chunk$set(
  collapse = TRUE,
  comment = "#>"
)
```

Most of the functionality is **fs** can be approximated with functions in **base R**
or in a command line shell. The table at the end of this vignette can be used
as a translation aid between these three methods.

**fs** functions smooth over some of the idiosyncrasies of file handling with
base R functions:

* Vectorization. All **fs** functions are vectorized, accepting multiple paths
  as input. Base functions are inconsistently vectorized.

* Predictable return values that always convey a path. All **fs** functions
  return a character vector of paths, a named integer or a logical vector, where
  the names give the paths. Base return values are more varied: they are often
  logical or contain error codes which require downstream processing.

* Explicit failure. If **fs** operations fail, they throw an error. Base
  functions tend to generate a warning and a system dependent error code. This
  makes it easy to miss a failure.

* UTF-8 all the things. **fs** functions always convert input paths to UTF-8 and
  return results as UTF-8. This gives you path encoding consistency across OSes.
  Base functions rely on the native system encoding.

* Naming convention. **fs** functions use a consistent naming convention.
  Because base R's functions were gradually added over time there are a number
  of different conventions used (e.g. `path.expand()` vs `normalizePath()`;
  `Sys.chmod()` vs `file.access()`).

## Directory functions

| fs                                 | base                                                                    | shell                                |
| ---                                | ---                                                                     | ---                                  |
| `dir_ls("path")`                   | `list.files("path")`                                                    | `ls path`                            |
| `dir_info("path")`                 | `do.call(rbind, lapply(list.files("path"), file.info))`                 | `ls -al path`                        |
| `dir_copy("path", "new-path")`     | `dir.create("new-path"); file.copy("path", "new-path", recursive=TRUE)` | `cp path new-path`                   |
| `dir_create("path")`               | `dir.create("path")`                                                    | `mkdir path`                         |
| `dir_delete("path")`               | `unlink("path", recursive = TRUE)`                                      | `rm -rf path`                        |
| `dir_exists("path")`               | `dir.exists("path")`                                                    | `if [ -d "path" ]; then ... ; fi`    |
| ~~`dir_move()`~~ (see `file_move`) | `file.rename("path", "new-path")`                                       | `mv path new-path`                   |
| `dir_map("path", fun)`             | *No direct equivalent*                                                  | `for file in $(ls path); do ...; done` |
| `dir_tree("path")`                 | *No direct equivalent*                                                  | `tree path`                          |


## File functions

| fs                                          | base                              | shell                             |
| ---                                         | ---                               | ---                               |
| `file_chmod("path", "mode")`                | `Sys.chmod("path", "mode")`       | `chmod mode path`                 |
| `file_chown("path", "user_id", "group_id")` | *No direct equivalent*            | `chown options path `             |
| `file_copy("path", "new-path")`             | `file.copy("path", "new-path")`   | `cp path new-path`                |
| `file_create("new-path")`                   | `file.create("new-path")`         | `touch new-path`                  |
| `file_delete("path")`                       | `unlink("path")`                  | `rm path`                         |
| `file_exists("path")`                       | `file.exists("path")`             | `if [ -f "path" ]; then ... ; fi` |
| `file_info("path")`                         | `file.info("path")`               | `ls -al path`                     |
| `file_move("path", "new-path")`             | `file.rename("path", "new-path")` | `mv path new-path`                |
| `file_show("path")`                         | `browseURL("path")`               | `open path`                       |
| `file_touch()`                              | *No direct equivalent*            | `touch path`                      |
| `file_temp()`                               | `tempfile()`                      | `mktemp`                          |
| `file_test()`                               | *No direct equivalent*            | `if [ -d "path" ]; then ...; fi`  |

## Path functions

| fs                                                   | base                                              | shell                         |
| ---                                                  | ---                                               | ---                           |
| `path("top_dir", "nested_dir", "file", ext = "ext")` | `file.path("top_dir", "nested_dir", "file.ext")`  | `top_dir/nested_dir/file.ext` |
| `path_temp()`, `path_temp("path")`                   | `tempdir()`, `file.path(tempdir(), "path")`       | `mktemp -d`                   |
| `path_expand("~/path")`                              | `path.expand()`                                   | `realpath -m -s ~/path`       |
| `path_dir("path")`                                   | `dirname("path")`                                 | `dirname path`                |
| `path_file("path")`                                  | `basename("path")`                                | `basename path`               |
| `path_home()`                                        | `path.expand("~")`                                | `$HOME`                       |
| `path_package("pkgname", "dir", "file")`             | `system.file("dir", "file", package = "pkgname")` | *No direct equivalent*        |
| `path_norm("path")`                                  | `normalizePath()`                                 | `realpath`                    |
| `path_real("path")`                                  | `normalizePath(mustWork = TRUE)`                  | `realpath`                    |
| `path_rel("path/foo", "path/bar")`                   | *No direct equivalent*                            | *No direct equivalent*        |
| `path_common(c("path/foo", "path/bar", "path/baz"))` | *No direct equivalent*                            | *No direct equivalent*        |
| `path_ext_remove("path")`                            | `sub("\\.[a-zA-Z0-9]*$", "", "path")`             | *No direct equivalent*        |
| `path_ext_set("path", "new_ext")`                    | `sub("\\.[a-zA-Z0-9]*$", "new_ext", "path")`      | *No direct equivalent*        |
| `path_sanitize("path")`                              | *No direct equivalent*                            | *No direct equivalent*        |
````
