## Supplementary material for "Identification of QTL-by-Environment Interaction by Controlling Polygenic Background Effect": INDEX

```
copy                    Copy files, directories or links
create                  Create files, directories, or links
delete                  Delete files, directories, or links
dir_ls                  List files
dir_tree                Print contents of directories in a tree-like
                        format
file_access             Query for existence and access permissions
file_chmod              Change file permissions
file_chown              Change owner or group of a file
file_info               Query file metadata
file_move               Move or rename files
file_show               Open files or directories
file_temp               Create names for temporary files
file_touch              Change file access and modification times
fs_bytes                Human readable file sizes
fs_path                 File paths
fs_perms                Create, modify and view file permissions
id                      Lookup Users and Groups on a system
is_absolute_path        Test if a path is an absolute path
is_file                 Functions to test for file types
link_path               Read the value of a symbolic link
path                    Construct path to a file or directory
path_expand             Finding the User Home Directory
path_file               Manipulate file paths
path_filter             Filter paths
path_math               Path computations
path_package            Construct a path to a location within an
                        installed or development package
path_sanitize           Sanitize a filename by removing directory paths
                        and invalid characters
path_tidy               Tidy paths
```
