## Supplementary material for "Identification of QTL-by-Environment Interaction by Controlling Polygenic Background Effect": MD5

```
850ce67aeafb4c93a45579e70657e209 *COPYRIGHTS
d587e92f667877a09765a2c74ddfda91 *DESCRIPTION
2698a80720c7cc46c541b0aec4c3f5ca *INDEX
3ffc85dd0f0c7e28772f084d80de9b90 *LICENSE
3200da1d3ff6098fb7e395027dd57a39 *Meta/Rd.rds
9f7a4637f056aa0787fb29bc9c21a1ff *Meta/features.rds
0db6755f381b19bfcfd611d33a0b9204 *Meta/hsearch.rds
4002328a4767e07f38e428ffa307849d *Meta/links.rds
e3f56a5b03e169c787160669af28a72c *Meta/nsInfo.rds
fa6410938b25ab1a75ace2e37c973c42 *Meta/package.rds
5488498fc4775d2c242e284551b5e762 *Meta/vignette.rds
6841add089b062bc6ca89fb381630791 *NAMESPACE
b47177821a3991cef6965c251a27e2dc *NEWS.md
d6c68f1fe41ced6e98a766a3757313da *R/fs
10d5a091aedb1139ee38cca45463081e *R/fs.rdb
c46d4c02f8a3fad668e933eb3b999d20 *R/fs.rdx
e6738eadbfb73f688621a14cbc7c7ade *WORDLIST
46750e778a5cdb4d65c347f8e43df623 *doc/function-comparisons.R
e452eb6c9bb04f0733f3e917773633bf *doc/function-comparisons.Rmd
8eb331df87c05da1e12a4f072b6c45d9 *doc/function-comparisons.html
8724836b08561ec70128fdfe41edd8e8 *doc/index.html
c8b27dedef4de1444e2fcec3ea16492b *help/AnIndex
7a016d5bf57e40043481c8ce60866a34 *help/aliases.rds
c9e7de91117f93057b1235f2e159794e *help/fs.rdb
a15ca9304c1b9727893e93ff8b6fc96a *help/fs.rdx
956ab20e6b0de108d469a8faebd1d674 *help/paths.rds
ba16226bf45cd0c7aa1086ca7a5d98a9 *html/00Index.html
3845aef6126cf18c45937f292f23508c *html/R.css
3ba7564580c0b576070826a9c7ab6106 *libs/x64/fs.dll
e6e9a2094273168315b58635a4a83446 *libs/x64/symbols.rds
```
