## Supplementary material for "Identification of QTL-by-Environment Interaction by Controlling Polygenic Background Effect": NAMESPACE

```
# Generated by roxygen2: do not edit by hand

S3method("!",fs_perms)
S3method("&",fs_perms)
S3method("+",fs_path)
S3method("/",fs_path)
S3method("==",fs_perms)
S3method("[",fs_bytes)
S3method("[",fs_path)
S3method("[",fs_perms)
S3method("[[",fs_bytes)
S3method("[[",fs_path)
S3method("[[",fs_perms)
S3method("|",fs_perms)
S3method(Ops,fs_bytes)
S3method(as.character,fs_bytes)
S3method(as.character,fs_perms)
S3method(as_fs_bytes,default)
S3method(as_fs_bytes,fs_bytes)
S3method(as_fs_bytes,numeric)
S3method(as_fs_path,"NULL")
S3method(as_fs_path,character)
S3method(as_fs_perms,"NULL")
S3method(as_fs_perms,character)
S3method(as_fs_perms,fs_perms)
S3method(as_fs_perms,integer)
S3method(as_fs_perms,numeric)
S3method(as_fs_perms,octmode)
S3method(format,fs_bytes)
S3method(format,fs_perms)
S3method(max,fs_bytes)
S3method(min,fs_bytes)
S3method(print,fs_bytes)
S3method(print,fs_path)
S3method(print,fs_perms)
S3method(sum,fs_bytes)
S3method(xtfrm,fs_path)
export("path_ext<-")
export(as_fs_bytes)
export(as_fs_path)
export(as_fs_perms)
export(dir_copy)
export(dir_create)
export(dir_delete)
export(dir_exists)
export(dir_info)
export(dir_ls)
export(dir_map)
export(dir_tree)
export(dir_walk)
export(file_access)
export(file_chmod)
export(file_chown)
export(file_copy)
export(file_create)
export(file_delete)
export(file_exists)
export(file_info)
export(file_move)
export(file_show)
export(file_size)
export(file_temp)
export(file_temp_pop)
export(file_temp_push)
export(file_touch)
export(fs_bytes)
export(fs_path)
export(fs_perms)
export(group_ids)
export(is_absolute_path)
export(is_dir)
export(is_file)
export(is_file_empty)
export(is_link)
export(link_copy)
export(link_create)
export(link_delete)
export(link_exists)
export(link_path)
export(path)
export(path_abs)
export(path_common)
export(path_dir)
export(path_expand)
export(path_expand_r)
export(path_ext)
export(path_ext_remove)
export(path_ext_set)
export(path_file)
export(path_filter)
export(path_has_parent)
export(path_home)
export(path_home_r)
export(path_join)
export(path_norm)
export(path_package)
export(path_real)
export(path_rel)
export(path_sanitize)
export(path_split)
export(path_temp)
export(path_tidy)
export(path_wd)
export(user_ids)
importFrom(methods,setOldClass)
importFrom(stats,na.omit)
importFrom(stats,setNames)
importFrom(utils,browseURL)
useDynLib(fs, .registration = TRUE)
```
