## Supplementary material for "Identification of QTL-by-Environment Interaction by Controlling Polygenic Background Effect": NEWS.md

```
# fs 1.6.3

* No user visible changes.

# fs 1.6.2

* `path_ext_set()` can now handle extensions that contain a `.`, e.g. `csv.gz` (@mgirlich, #415).

# fs 1.6.1

No user visible changes.

# fs 1.6.0

* inputs to `path_real()` and `path_join()` are coerced to character for consistency with other functions (@raymondben, #370)

* fs uses libuv 1.44.2 now.

# fs 1.5.2

* `file_create()` and `dir_create()` now return the correct path when `...` arguments are used (@davidchall, #333).

* `dir_create(recurse = FALSE)` now correctly handles `...` arguments (@davidchall, #333).

* `file_exists()` now expands `~` again (#325).

* `dir_copy()` works when `path` has length >1 (#360).

# fs 1.5.1

* Gábor Csárdi is now the maintainer.

* fs is now licensed as MIT (#301).

* `dir_create()` now restores the previous umask (#293)

* `file_exists()` is now much faster (#295)

* `options(fs.fs_path.shorten)` can now be used to control how paths are shortened in tibbles.
  The default value is "front", valid alternatives are "back", "middle" and "abbreviate". (#335)

* `options(fs.use_tibble = FALSE)` can now be used to disable use of tibbles (#295).

* `path_tidy()` now works with non-UTF8 encoded paths (@shrektan, #321).

# fs 1.5.0

* The libuv release used by fs was updated to 1.38.1

* `dir_create()` now consults the process umask so the mode during directory creation works like `mkdir` does (#284).

* `fs_path`, `fs_bytes` and `fs_perms` objects are now compatible with vctrs 0.3.0 (#266)

* `fs_path` objects now sort properly when there is a mix of ASCII and unicode elements (#279)


# fs 1.4.2

* `file_info(..., follow = TRUE)`, `is_dir()`, and `is_file()`
  follow relative symlinks in non-current directories (@heavywatal, #280)

* `dir_map()` now grows its internal list safely, the 1.4.0 release introduced an unsafe regression (#268)

* `file_info()` returns a tibble if the tibble package is installed, and subsets work when it is a `data.frame` (#265)

* `path_real()` always fails if the file does not exist. Thus it can no longer
be used to resolve symlinks further up the path hierarchy for files that do not
yet exist. This reverts the feature introduced in 1.2.7 (#144, #221, #231)

# fs 1.4.1

* Fix compilation on Solaris.

# fs 1.4.0

* `[[.fs_path`, `[[.fs_bytes` and `[[.fs_perms` now preserve their classes after subsetting (#254).

* `path_has_parent()` now recycles both the `path` and `parent` arguments (#253).

* `path_ext_set()` now recycles both the `path` and `ext` arguments (#250).

* Internally fs no longer depends on Rcpp

# fs 1.3.2

* fs now passes along `CPPFLAGS` during compilation of libuv, fixing an issue that could
  prevent compilation from source on macOS Catalina. (@kevinushey, #229)

* fs now compiles on alpine linux (#210)

* `dir_create()` now works with absolute paths and `recurse = FALSE` (#204).

* `dir_tree()` now works with paths that need tilde expansion (@dmurdoch, @jennybc, #203).

* `file_info()` now returns file sizes with the proper classes ("fs_bytes" and "numeric"), rather than just "fs_bytes" (#239)

* `get_dirent_type()` gains a `fail` argument (@bellma-lilly, #219)

* `is_dir()`, `is_file()`, `is_file_empty()` and `file_info()` gain a `follow` argument, to follow links and return information about the linked file rather than the link itself (#198)

* `path()` now follows "tidy" recycling rules, namely only consistent or length 1 inputs are recycled. (#238)

* `path()` now errors if the path given or constructed will exceed `PATH_MAX` (#233).

* `path_ext_set()` now works with multiple paths (@maurolepore, #208).

# fs 1.3.1

* Fix missed test with UTF-8 characters, which now passes on a strict Latin-1 locale.

* Fix undefined behavior when casting -1 to `size_t`.

# fs 1.3.0

## Breaking changes

* `dir_ls()`, `dir_map()`, `dir_walk()`, `dir_info()` and `dir_tree()` gain a
  `recurse` argument, which can be either a `TRUE` or `FALSE` (as was supported
  previously) _or_ a number of levels to recurse. The previous argument
  `recursive` has been deprecated.

## New features

* `dir_copy()` gains a `overwrite` argument, to overwrite a given directory
  (@pasipasi123, #193)

## Minor improvements and fixes

* `dir_create()` now throws a more accurate error message when you try to
  create a directory in a non-writeable location (#196).

* `fs_path` objects now always show 10 characters by default when printed in
  tibbles (#191).

* `path_file()`, `path_dir()` and `path_ext()` now return normal character
  vectors rather than tidy paths (#194).

* `path_package()` now works with paths in development packages automatically
  (#175).

* tests now pass successfully when run in strict Latin-1 locale

# fs 1.2.7

## New features

* `file_size()` function added as a helper for `file_info("file")$size` (#171)

* `is_file_empty()` function added to test for empty files` (#171)

* `dir_tree()` function added to print a command line representation of a
  directory tree, analogous to the unix `tree` program (#82).

* Add a comparison vignette to quickly compare base R, fs and shell
  alternatives (@xvrdm, #168).

## Minor improvements and fixes

* `path_ext_set()` and `file_temp()` now treat extensions with a leading `.`
  and those without equally. e.g. `path_ext_set("foo", ext = "bar")` and
  `path_ext_set("foo", ext = ".bar")` both result in "foo.bar"

* Tidy paths are now always returned with uppercase drive letters on Windows (#174).

* `format.bench_bytes()` now works with `str()` in R 3.5.1+ (#155).

* `path_ext()`, `path_ext_remove()`, and `path_ext_set()` now work on paths
  with no extension, and `file_temp()` now prepends a `.` to the file extension
  (#153).

* Link with -pthread by default and fix on BSD systems (#128, #145, #146).

* `file_chown()` can now take a `group_id` parameter as character (@cderv, #162).

* Parameter `browser` in `file_show()` now works as described in the documentation (@GegznaV, #154).

* `path_real()` now works even if the file does not exist, but there are
  symlinks further up the path hierarchy (#144).

* `colourise_fs_path()` now returns paths uncolored if the colors argument /
  `LS_COLORS` is malformed (#135).

# fs 1.2.6

* This is a small bugfix only release.

* `file_move()` now fall back to copying, then removing files when moving files
  between devices (which would otherwise fail) (#131, https://github.com/r-lib/usethis/issues/438).

* Fix for a double free when using `warn = TRUE` (#132)

# fs 1.2.5

* Patch release to fix tests which left files in the R session directory

# fs 1.2.4

## New Features

* New `path_wd()` generates paths from the current working directory (#122).

* New `path_has_parent()` determines if a path has a given parent (#116).

* New `file_touch()` used to change access and modification times for a file (#98).

* `dir_ls()`, `dir_map()`, `dir_walk()`, `dir_info()` and `file_info()` gain a
  `fail` parameter, to signal warnings rather than errors if they are called on
  a path which is unavailable due to permissions or locked resources (#105).

## Minor improvements and fixes

* `path_tidy()` now always includes a trailing slash for the windows root
  directory, e.g. `C:/` (#124).

* `path_ext()`, `path_ext_set()` and `path_ext_remove()` now handle paths with
  non-ASCII characters (#120).

* `fs_path` objects now print (without colors) even if the user does not have
  permission to stat them (#121).

* compatibility with upcoming gcc 8 based Windows toolchain (#119)

# fs 1.2.3

## Features

* Experimental support for `/` and `+` methods for `fs_path` objects (#110).

* `file_create()` and `dir_create()` now take `...`, which is passed to
  `path()` to make construction a little nicer (#80).

## Bugfixes

* `path_ext()`, `path_ext_set()` and `path_ext_remove()` now handle paths with
  directories including hidden files without extensions (#92).

* `file_copy()` now copies files into the directory if the target is a
  directory (#102).

# fs 1.2.2

## Features

* fs no longer needs a C++11 compiler, it now works with compilers which
  support only C++03 (#90).

## Bugfixes

* `fs_path` `fs_bytes` and `fs_perm` objects now use `methods::setOldClass()`
  so that S4 dispatch to their base classes works as intended (#91).

* Fix allocation bug in `path_exists()` using `delete []` when we should have
  used `free()`.

# fs 1.2.1

## Features

* `path_abs()` gains a `start` argument, to specify where the absolute path
  should be calculated from (#87).

## Bugfixes

* `path_ext()` now returns `character()` if given 0 length inputs (#89)

* Fix for a memory issue reported by ASAN and valgrind.

# fs 1.2.0

## Breaking changes

* `path_expand()` and `path_home()` now use `USERPROFILE` or
  `HOMEDRIVE`/`HOMEPATH` as the user home directory on Windows. This differs
  from the definition used in `path.expand()` but is consistent with
  definitions from other programming environments such as python and rust. This
  is also more compatible with external tools such as git and ssh, both of
  which put user-level files in `USERPROFILE` by default. To mimic R's (and
  previous) behavior there are functions `path_expand_r()` and `path_home_r()`.

* Handling missing values are more consistent. In general `is_*` functions
  always return `FALSE` for missing values, `path_*` functions always propagate
  NA values (NA inputs become NA outputs) and `dir_*` `file_*` and `link_*`
  functions error with NA inputs.

* fs functions now preserve tildes in their outputs. Previously paths were
  always returned with tildes expanded. Users can use `path_expand()` to expand
  tildes if desired.

## Bugfixes

* Fix crash when a files user or group id did not exist in the respective
  database (#84, #58)
* Fix home expansion on systems without readline (#60).
* Fix propagation of NA values in `path_norm()` (#63).

## Features

* `file_chmod()` is now vectorized over both of its arguments (#71).
* `link_create()` now fails silently if an identical link already exists (#77).
* `path_package()` function created as an analog to `system.file()` which
  always fails if the package or file does not exist (#75)

# fs 1.1.0

## Breaking changes

* Tidy paths no longer expand `~`.

* Filesystem modification functions now error for NA inputs. (#48)

* `path()` now returns 0 length output if given any 0 length inputs (#54).

## New features

* Removed the autotool system dependency on non-windows systems.

## Bugfixes

* `dir_delete()` now correctly expands paths (#47).

* `dir_delete()` now correctly deletes hidden files and directories (#46).

* `link_path()` now checks for an error before trying to make a string,
  avoiding a crash (#43).

* libuv return paths now marked as UTF-8 strings in C code, fixing encoding
  issues on windows. (#42)

* `dir_copy()` now copies the directory inside the target if the target is a
  directory (#51).

* `dir_copy()` now works correctly with absolute paths and no longer removes
  files when `overwrite = TRUE`.

# fs 1.0.0

* Removed the libbsd system dependency on linux
* Initial release
* Added a `NEWS.md` file to track changes to the package.
```
