## Supplementary material for "Identification of QTL-by-Environment Interaction by Controlling Polygenic Background Effect": WORDLIST

```
ASAN
Bugfixes
CMD
Codecov
Colouring
Filesystem
GETGRENT
GETPWENT
ISVTX
Joyent
LPT
Rcpp
Vectorization
autotool
bugfix
colour
coloured
colouring
colourised
datetime
devtools
dir
dircolors
dplyr
filesystem
funder
gcc
globbing
hexidecimal
inode
libbsd
libuv
lifecycle
linux
macOS
magrittr
nodejs
pthread
purrr
readline
recurse
reproducibility
signalling
symlink
symlinks
tibble
tibbles
tidyverse
tidy’
toolchain
umask
unicode
valgrind
vctrs
vectorized
writeable
```
