## Supplementary material for "Identification of QTL-by-Environment Interaction by Controlling Polygenic Background Effect": DESCRIPTION

```
Package: generics
Title: Common S3 Generics not Provided by Base R Methods Related to
        Model Fitting
Version: 0.1.3
Authors@R: c(
    person("Hadley", "Wickham", , "hadley@rstudio.com", role = c("aut", "cre")),
    person("Max", "Kuhn", , "max@rstudio.com", role = "aut"),
    person("Davis", "Vaughan", , "davis@rstudio.com", role = "aut"),
    person("RStudio", role = "cph")
  )
Description: In order to reduce potential package dependencies and
    conflicts, generics provides a number of commonly used S3 generics.
License: MIT + file LICENSE
URL: https://generics.r-lib.org, https://github.com/r-lib/generics
BugReports: https://github.com/r-lib/generics/issues
Depends: R (>= 3.2)
Imports: methods
Suggests: covr, pkgload, testthat (>= 3.0.0), tibble, withr
Config/Needs/website: tidyverse/tidytemplate
Config/testthat/edition: 3
Encoding: UTF-8
RoxygenNote: 7.2.0
NeedsCompilation: no
Packaged: 2022-07-05 14:52:13 UTC; davis
Author: Hadley Wickham [aut, cre],
  Max Kuhn [aut],
  Davis Vaughan [aut],
  RStudio [cph]
Maintainer: Hadley Wickham <hadley@rstudio.com>
Repository: CRAN
Date/Publication: 2022-07-05 19:40:02 UTC
Built: R 4.2.3; ; 2024-04-24 00:33:35 UTC; windows
```
