## Supplementary material for "Identification of QTL-by-Environment Interaction by Controlling Polygenic Background Effect": INDEX

```
accuracy                Accuracy measures for a model
augment                 Augment data with information from an object
calculate               Calculate statistics.
coercion-factor         Factor coercion
coercion-time-difference
                        Time difference coercion
compile                 Configure an object
components              Extract components
equation                Model equations
estfun                  Extracting the estimating functions of a fitted
                        model.
evaluate                Evaluate an object.
explain                 Explain details of an object
explore                 Create an interactive visualization appropriate
                        to a particular object type
fit                     Estimate model parameters.
fit_xy                  Estimate model parameters.
forecast                Forecasting from an object
generate                Generate values based on inputs
glance                  Glance at an object
hypothesize             Construct hypotheses.
interpolate             Interpolate missing values
learn                   Estimate model parameters.
min_grid                Determine the minimum set of model fits
prune                   Prune or reduce an object
rank_results            Compute relative rankings of a collection of
                        objects
refit                   Refitting models
required_pkgs           Determine packages required by objects
setops                  Set operations
specify                 Specify variables or other quantities.
tidy                    Turn an object into a tidy tibble
train                   Estimate model parameters.
tunable                 Declare tunable parameters
tune_args               Determine arguments tagged for tuning
var_imp                 Calculation of variable importance
varying_args            Find any arguments that are not fully
                        specified.
visualize               Visualize a data set or object.
```
