## Supplementary material for "Identification of QTL-by-Environment Interaction by Controlling Polygenic Background Effect": MD5

```
44f5c2d84ad3d370f2030c3a54f68239 *DESCRIPTION
629c550f9223245d4b9b4518a82d15a9 *INDEX
5174dfc514f0941d2edd4b0b4c9941dd *LICENSE
2cc6705f5a2f701526b58db04f9c8f27 *Meta/Rd.rds
9f7a4637f056aa0787fb29bc9c21a1ff *Meta/features.rds
2e80c91ea28f616ff29f800bc75f0638 *Meta/hsearch.rds
6af519aec1daddafa0bd286f92a3a353 *Meta/links.rds
3b35207e067880b1319e23524efc97db *Meta/nsInfo.rds
218fa274f02f9f3105390ef64316ef36 *Meta/package.rds
5f15a4d23f40642b7925575497b3141c *NAMESPACE
cbaafba5a3f91c6159e99933bea6ddb3 *NEWS.md
d6c68f1fe41ced6e98a766a3757313da *R/generics
87742d461f1a2e99ee6e593ae05fa047 *R/generics.rdb
cbebbe6f9c35ca41c2a29851d11909d7 *R/generics.rdx
2803fb96c8b39c5891c7abea51916ebd *help/AnIndex
8cfe911d8ad68ff2259d2b9d6a7c533f *help/aliases.rds
733f2ad91054e21d53c02270762aa4ac *help/generics.rdb
d57932f4769194b32fa5474ea351ebcc *help/generics.rdx
f8751817f05ace8b49f17a362d8fe28a *help/paths.rds
68ed99a271416367a54bf3af0cd60bc6 *html/00Index.html
3845aef6126cf18c45937f292f23508c *html/R.css
```
