## Supplementary material for "Identification of QTL-by-Environment Interaction by Controlling Polygenic Background Effect": NAMESPACE

```
# Generated by roxygen2: do not edit by hand

S3method(as.difftime,default)
S3method(as.factor,default)
S3method(as.ordered,default)
S3method(intersect,default)
S3method(is.element,default)
S3method(setdiff,default)
S3method(setequal,default)
S3method(union,default)
export(accuracy)
export(as.difftime)
export(as.factor)
export(as.ordered)
export(augment)
export(calculate)
export(compile)
export(components)
export(equation)
export(estfun)
export(evaluate)
export(explain)
export(explore)
export(fit)
export(fit_xy)
export(forecast)
export(generate)
export(glance)
export(hypothesize)
export(interpolate)
export(intersect)
export(is.element)
export(learn)
export(min_grid)
export(prune)
export(rank_results)
export(refit)
export(required_pkgs)
export(setdiff)
export(setequal)
export(specify)
export(tidy)
export(train)
export(tunable)
export(tune_args)
export(union)
export(var_imp)
export(varying_args)
export(visualize)
```
