## Supplementary material for "Identification of QTL-by-Environment Interaction by Controlling Polygenic Background Effect": NEWS.md

```
# generics 0.1.3

* New `rank_results()` generic.

# generics 0.1.2

* New `forecast()` and `accuracy()` generics.

# generics 0.1.1

* New `tune_args()` generic.

# generics 0.1.0

* Maintainer changed to Hadley Wickham.

* Re-licensed with MIT license.

* New `min_grid()`, `required_pkgs()`, and `tunable()` generics.

# `generics` 0.0.2

* Removed the `data` argument to `augment` to resolve issues with `broom`. 

# `generics` 0.0.1

First CRAN version
```
