## Supplementary material for "Identification of QTL-by-Environment Interaction by Controlling Polygenic Background Effect": DESCRIPTION

```
Package: ggdendro
Version: 0.2.0
Title: Create Dendrograms and Tree Diagrams Using 'ggplot2'
Description: This is a set of tools for dendrograms and
    tree plots using 'ggplot2'.  The 'ggplot2' philosophy is to
    clearly separate data from the presentation.
    Unfortunately the plot method for dendrograms plots
    directly to a plot device without exposing the data.
    The 'ggdendro' package resolves this by making available
    functions that extract the dendrogram plot data. The package
    provides implementations for 'tree', 'rpart', as well as diana and agnes
    (from 'cluster') diagrams.
Authors@R: c(person("Andrie", "de Vries", role=c("aut", "cre"),
    email="apdevries@gmail.com"), person(c("Brian", "D."), "Ripley", role =
    c("aut"), comment = "author of package tree"))
License: GPL-2 | GPL-3
LazyLoad: true
ByteCompile: true
URL: https://andrie.github.io/ggdendro/
BugReports: https://github.com/andrie/ggdendro/issues
Depends: R(>= 3.5)
Imports: MASS, ggplot2(>= 0.9.2)
Suggests: rpart (>= 4.0-0), tree, testthat, knitr, cluster, scales,
        spelling, rmarkdown, covr
VignetteBuilder: knitr
RoxygenNote: 7.3.1
Language: en-US
Encoding: UTF-8
Config/testthat/edition: 3
NeedsCompilation: no
Packaged: 2024-02-18 21:50:45 UTC; apdev
Author: Andrie de Vries [aut, cre],
  Brian D. Ripley [aut] (author of package tree)
Maintainer: Andrie de Vries <apdevries@gmail.com>
Repository: CRAN
Date/Publication: 2024-02-23 12:40:02 UTC
Built: R 4.2.3; ; 2024-04-24 02:15:42 UTC; windows
```
