## Supplementary material for "Identification of QTL-by-Environment Interaction by Controlling Polygenic Background Effect": ggdendro.R

```
## ----include = FALSE----------------------------------------------------------
knitr::opts_chunk$set(
  collapse = TRUE,
  comment = "#>"
)

## ----init---------------------------------------------------------------------
library(ggplot2)
library(ggdendro)

## ----dendrogram---------------------------------------------------------------
hc <- hclust(dist(USArrests), "ave")
ggdendrogram(hc, rotate = FALSE, size = 2)

## ----dendro1------------------------------------------------------------------
model <- hclust(dist(USArrests), "ave")
dhc <- as.dendrogram(model)
# Rectangular lines
ddata <- dendro_data(dhc, type = "rectangle")
p <- ggplot(segment(ddata)) + 
  geom_segment(aes(x = x, y = y, xend = xend, yend = yend)) + 
  coord_flip() + 
  scale_y_reverse(expand = c(0.2, 0))
p

## ----dendro-2-----------------------------------------------------------------
p + 
  coord_flip() + 
  theme_dendro()

## ----dendro-3-----------------------------------------------------------------
ddata <- dendro_data(dhc, type = "triangle")
ggplot(segment(ddata)) + 
  geom_segment(aes(x = x, y = y, xend = xend, yend = yend)) + 
  coord_flip() + 
  scale_y_reverse(expand = c(0.2, 0)) +
  theme_dendro()

## ----tree---------------------------------------------------------------------
if(require(tree)){
  data(cpus, package = "MASS")
  model <- tree(log10(perf) ~ syct + mmin + mmax + cach + chmin + chmax, 
                data = cpus)
  tree_data <- dendro_data(model)
  ggplot(segment(tree_data)) +
    geom_segment(aes(x = x, y = y, xend = xend, yend = yend, size = n), 
                 colour = "blue", alpha = 0.5) +
    scale_size("n") +
    geom_text(data = label(tree_data), 
              aes(x = x, y = y, label = label), vjust = -0.5, size = 3) +
    geom_text(data = leaf_label(tree_data), 
              aes(x = x, y = y, label = label), vjust = 0.5, size = 2) +
    theme_dendro()
}

## ----rpart--------------------------------------------------------------------
if(require(rpart)){
  model <- rpart(Kyphosis ~ Age + Number + Start, 
                 method = "class", data = kyphosis)
  ddata <- dendro_data(model)
  ggplot() + 
    geom_segment(data = ddata$segments, 
                 aes(x = x, y = y, xend = xend, yend = yend)) + 
    geom_text(data = ddata$labels, 
              aes(x = x, y = y, label = label), size = 3, vjust = 0) +
    geom_text(data = ddata$leaf_labels, 
              aes(x = x, y = y, label = label), size = 3, vjust = 1) +
    theme_dendro()
}

## ----twins--------------------------------------------------------------------
if(require(cluster)){
  model <- agnes(votes.repub, metric = "manhattan", stand = TRUE)
  dg <- as.dendrogram(model)
  ggdendrogram(dg)
  
  model <- diana(votes.repub, metric = "manhattan", stand = TRUE)
  dg <- as.dendrogram(model)
  ggdendrogram(dg)
}
```
