## Supplementary material for "Identification of QTL-by-Environment Interaction by Controlling Polygenic Background Effect": ggdendro.Rmd

````
---
title: "Using 'ggdendro' to plot dendrograms"
output: rmarkdown::html_vignette
vignette: >
  %\VignetteIndexEntry{Using 'ggdendro' to plot dendrograms}
  %\VignetteEngine{knitr::rmarkdown}
  %\VignetteEncoding{UTF-8}
---

```{r, include = FALSE}
knitr::opts_chunk$set(
  collapse = TRUE,
  comment = "#>"
)
```


The `ggdendro` package makes it easy to extract dendrogram and tree diagrams into a list of data frames.  You can then use this list to recreate these types of plots using the `ggplot2` package.

## Introduction

The `ggdendro` package provides a general framework to extract the plot data for dendrograms and tree diagrams.

It does this by providing generic function `dendro_data()` that extracts the appropriate segment and label data, returning the data as a list of data frames.  

You can access these data frames using three accessor functions:

- `segment()`
- `label()`
- `leaf_label()`

The package also provides two convenient wrapper functions:


- `ggdendrogram()` is a wrapper around `ggplot()` to create a dendrogram using a single line of code.  The resulting object is of class `ggplot`, so can be manipulated using the `ggplot2` tools.
- `theme_dendro()` is a `ggplot2` theme with a blank canvas, i.e. no axes, axis labels or tick marks.

The `ggplot2` package doesn't get loaded automatically, so remember to load it first: 

```{r init}
library(ggplot2)
library(ggdendro)
```

## Using the 'ggdendrogram()' wrapper

The `ggdendro` package extracts the plot data from dendrogram objects.  Sometimes it is useful to have fine-grained control over the plot.  Other times it might be more convenient to have a simple wrapper around `ggplot()` to produce a dendrogram with a small amount of code.

The function `ggdendrogram()` provides such a wrapper to produce a plot with a single line of code.  It provides a few options for controlling the display of line segments, labels and plot rotation (rotated by 90 degrees or not).  

```{r dendrogram}
hc <- hclust(dist(USArrests), "ave")
ggdendrogram(hc, rotate = FALSE, size = 2)
```


The next section shows how to take full control over the data extraction and subsequent plotting.

## Extracting the dendrogram plot data using 'dendro_data()'

The `hclust()` and `dendrogram()` functions in R makes it easy to plot the results of hierarchical cluster analysis and other dendrograms in R.  However, it is hard to extract the data from this analysis to customize these plots, since the `plot()` functions for both these classes prints directly without the option of returning the plot data.  

```{r dendro1}
model <- hclust(dist(USArrests), "ave")
dhc <- as.dendrogram(model)
# Rectangular lines
ddata <- dendro_data(dhc, type = "rectangle")
p <- ggplot(segment(ddata)) + 
  geom_segment(aes(x = x, y = y, xend = xend, yend = yend)) + 
  coord_flip() + 
  scale_y_reverse(expand = c(0.2, 0))
p
```


Of course, using `ggplot2` to create the dendrogram means one has full control over the appearance of the plot.  For example, here is the same data, but this time plotted horizontally with a clean background.  In `ggplot2` this means
passing a number of options to `theme`.  The `ggdendro` packages exports a function, `theme_dendro()` that wraps these options into a convenient function.

```{r dendro-2}
p + 
  coord_flip() + 
  theme_dendro()
```


You can also draw dendrograms with triangular line segments (instead of rectangular segments).  For example:

```{r dendro-3}
ddata <- dendro_data(dhc, type = "triangle")
ggplot(segment(ddata)) + 
  geom_segment(aes(x = x, y = y, xend = xend, yend = yend)) + 
  coord_flip() + 
  scale_y_reverse(expand = c(0.2, 0)) +
  theme_dendro()
```


## Regression tree diagrams

The `tree()` function in package `tree` creates tree diagrams.  To extract the plot data for these diagrams using `ggdendro`, you use the the same idiom as for plotting dendrograms: 

```{r tree}
if(require(tree)){
  data(cpus, package = "MASS")
  model <- tree(log10(perf) ~ syct + mmin + mmax + cach + chmin + chmax, 
                data = cpus)
  tree_data <- dendro_data(model)
  ggplot(segment(tree_data)) +
    geom_segment(aes(x = x, y = y, xend = xend, yend = yend, size = n), 
                 colour = "blue", alpha = 0.5) +
    scale_size("n") +
    geom_text(data = label(tree_data), 
              aes(x = x, y = y, label = label), vjust = -0.5, size = 3) +
    geom_text(data = leaf_label(tree_data), 
              aes(x = x, y = y, label = label), vjust = 0.5, size = 2) +
    theme_dendro()
}
```


## Classification tree diagrams

The `rpart()` function in package `rpart` creates classification diagrams.  To extract the plot data for these diagrams using `ggdendro` follows the same basic pattern as dendrograms: 

```{r rpart}
if(require(rpart)){
  model <- rpart(Kyphosis ~ Age + Number + Start, 
                 method = "class", data = kyphosis)
  ddata <- dendro_data(model)
  ggplot() + 
    geom_segment(data = ddata$segments, 
                 aes(x = x, y = y, xend = xend, yend = yend)) + 
    geom_text(data = ddata$labels, 
              aes(x = x, y = y, label = label), size = 3, vjust = 0) +
    geom_text(data = ddata$leaf_labels, 
              aes(x = x, y = y, label = label), size = 3, vjust = 1) +
    theme_dendro()
}
```


## Twins diagrams: 'agnes' and 'diana'

The `cluster` package allows you to draw `agnes` and `diana` diagrams.

```{r twins}
if(require(cluster)){
  model <- agnes(votes.repub, metric = "manhattan", stand = TRUE)
  dg <- as.dendrogram(model)
  ggdendrogram(dg)
  
  model <- diana(votes.repub, metric = "manhattan", stand = TRUE)
  dg <- as.dendrogram(model)
  ggdendrogram(dg)
}

```


## Summary

The `ggdendro` package makes it easy to extract the line segment and label data from `hclust`, `dendrogram` and `tree` objects.
````
