## Supplementary material for "Identification of QTL-by-Environment Interaction by Controlling Polygenic Background Effect": modify_output.R

```
## ----include = FALSE----------------------------------------------------------
knitr::opts_chunk$set(
  collapse = TRUE,
  comment = "#>"
)

## ----setup--------------------------------------------------------------------
library(ggdendro)
library(ggplot2)
hc <- hclust(dist(USArrests), "ave")

## ----example-default----------------------------------------------------------
ggdendrogram(hc, rotate = FALSE, size = 2)

## ----example-1----------------------------------------------------------------
ggdendrogram(hc, rotate = FALSE, size = 2) +
  theme_bw()

## ----example-2----------------------------------------------------------------
ggdendrogram(hc, rotate = FALSE, size = 2) +
  theme( axis.line.y = element_line() )
```
