## Supplementary material for "Identification of QTL-by-Environment Interaction by Controlling Polygenic Background Effect": modify_output.Rmd

````
---
title: "Modifying ggdendogram output"
output: rmarkdown::html_vignette
vignette: >
  %\VignetteIndexEntry{Modifying ggdendogram output}
  %\VignetteEngine{knitr::rmarkdown}
  %\VignetteEncoding{UTF-8}
---

```{r, include = FALSE}
knitr::opts_chunk$set(
  collapse = TRUE,
  comment = "#>"
)
```


If you use `ggdendrogram()` to create your plot, the resulting object is a `ggplot`. You have full control over this using any function available in `ggplot`.

First create an example dataset.

```{r setup}
library(ggdendro)
library(ggplot2)
hc <- hclust(dist(USArrests), "ave")
```


Plot the default `ggdendrogram()` output:


```{r example-default}
ggdendrogram(hc, rotate = FALSE, size = 2)
```

Use a different theme:


```{r example-1}
ggdendrogram(hc, rotate = FALSE, size = 2) +
  theme_bw()
```

Or modify just one element, for example add a y-axis.


```{r example-2}
ggdendrogram(hc, rotate = FALSE, size = 2) +
  theme( axis.line.y = element_line() )
```

In summary, `ggdendrogram()` is a convenience function that creates a `ggplot`.  Once you have this plot, you can modify the plot using tools that you are familiar with.
````
