## Supplementary material for "Identification of QTL-by-Environment Interaction by Controlling Polygenic Background Effect": example_dendro_data.R

```
require(ggplot2)

### Demonstrate dendro_data.dendrogram

model <- hclust(dist(USArrests), "ave")
dendro <- as.dendrogram(model)

# Rectangular lines
ddata <- dendro_data(dendro, type = "rectangle")
ggplot(segment(ddata)) +
  geom_segment(aes(x = x, y = y, xend = xend, yend = yend)) +
  coord_flip() +
  scale_y_reverse(expand = c(0.2, 0)) +
  theme_dendro()

# Triangular lines
ddata <- dendro_data(dendro, type = "triangle")
ggplot(segment(ddata)) +
  geom_segment(aes(x = x, y = y, xend = xend, yend = yend)) +
  theme_dendro()

# Demonstrate dendro_data.hclust

require(ggplot2)
hc <- hclust(dist(USArrests), "ave")

# Rectangular lines
hcdata <- dendro_data(hc, type = "rectangle")
ggplot(segment(hcdata)) +
  geom_segment(aes(x = x, y = y, xend = xend, yend = yend)) +
  coord_flip() +
  scale_y_reverse(expand = c(0.2, 0)) +
  theme_dendro()

# Triangular lines
hcdata <- dendro_data(hc, type = "triangle")
ggplot(segment(hcdata)) +
  geom_segment(aes(x = x, y = y, xend = xend, yend = yend)) +
  theme_dendro()
```
