## Supplementary material for "Identification of QTL-by-Environment Interaction by Controlling Polygenic Background Effect": example_dendro_rpart.R

```
### Demonstrate rpart

if (require(rpart)) {
  require(ggplot2)
  fit <- rpart(Kyphosis ~ Age + Number + Start, method = "class", 
               data = kyphosis)
  fitr <- dendro_data(fit)
  ggplot() +
    geom_segment(data = fitr$segments, 
                 aes(x = x, y = y, xend = xend, yend = yend)
    ) +
    geom_text(data = fitr$labels, aes(x = x, y = y, label = label)) +
    geom_text(data = fitr$leaf_labels, aes(x = x, y = y, label = label)) +
    theme_dendro()
}
```
