## Supplementary material for "Identification of QTL-by-Environment Interaction by Controlling Polygenic Background Effect": example_dendro_tree.R

```
### Demonstrate tree

if (require(tree)) {
  require(ggplot2)
  require(MASS)
  data(cpus, package = "MASS")
  cpus.ltr <- tree(log10(perf) ~ syct + mmin + mmax + cach + chmin + chmax, 
                   data = cpus)
  tree_data <- dendro_data(cpus.ltr)
  ggplot(segment(tree_data)) +
    geom_segment(aes(x = x, y = y, xend = xend, yend = yend, linewidth = n),
      colour = "lightblue"
    ) +
    scale_size("n") +
    geom_text(
      data = label(tree_data),
      aes(x = x, y = y, label = label), vjust = -0.5, size = 4
    ) +
    geom_text(
      data = leaf_label(tree_data),
      aes(x = x, y = y, label = label), vjust = 0.5, size = 3
    ) +
    theme_dendro()
}
```
