## Supplementary material for "Identification of QTL-by-Environment Interaction by Controlling Polygenic Background Effect": example_dendro_twins.R

```
### Demonstrate the twins of agnes and diana, from package cluster

if (require(cluster)) {
  model <- agnes(votes.repub, metric = "manhattan", stand = TRUE)
  dg <- as.dendrogram(model)
  ggdendrogram(dg)
}


if (require(cluster)) {
  model <- diana(votes.repub, metric = "manhattan", stand = TRUE)
  dg <- as.dendrogram(model)
  ggdendrogram(dg)
}
```
