## Supplementary material for "Identification of QTL-by-Environment Interaction by Controlling Polygenic Background Effect": example_ggdendrogram.R

```
### Demonstrate ggdendrogram

library(ggplot2)
hc <- hclust(dist(USArrests), "ave")

# Demonstrate plotting directly from object class hclust
p <- ggdendrogram(hc, rotate = FALSE)
print(p)
ggdendrogram(hc, rotate = TRUE)

# demonstrate converting hclust to dendro using dendro_data first
hcdata <- dendro_data(hc)
ggdendrogram(hcdata, rotate = TRUE, size = 2) + 
  labs(title = "Dendrogram in ggplot2")
```
