## Supplementary material for "Identification of QTL-by-Environment Interaction by Controlling Polygenic Background Effect": INDEX

```
as.dendro               Coerces object to class dendro.
dendro_data             Extract cluster data from a model into a list
                        of data frames.
dendro_data.rpart       Extract data from classification tree object
                        for plotting using ggplot.
dendro_data.tree        Extract data from regression tree object for
                        plotting using ggplot.
ggdendro-package        Create Dendrograms and Tree Diagrams using
                        'ggplot2'
ggdendrogram            Creates dendrogram plot using ggplot.
is.dendro               Tests whether an object is of class dendro.
segment                 Returns segment, label or leaf-label data from
                        dendro object.
theme_dendro            Creates completely blank theme in ggplot.
```
