## Supplementary material for "Identification of QTL-by-Environment Interaction by Controlling Polygenic Background Effect": MD5

```
9009f6bfae922537742e777f73184b58 *DESCRIPTION
b5f2e59a9d58d03957cc29aa53f3d0d1 *INDEX
85dade30d2989e2d83c93db18164eae9 *Meta/Rd.rds
9f7a4637f056aa0787fb29bc9c21a1ff *Meta/features.rds
b3630ae6451e88bc89960e4cd1297489 *Meta/hsearch.rds
9434026d82cc4a20f82d140961d2964e *Meta/links.rds
de9b3e0aa3728d3c4006fcbdb6384929 *Meta/nsInfo.rds
3175b6d02252eace0addbc1931373567 *Meta/package.rds
a0d03cf8e262228f0773f2ff27e4875a *Meta/vignette.rds
fa527d7cba1e17dd5054db0147dc7675 *NAMESPACE
9450dfc7423d0af83c483bb3730afbd6 *NEWS.md
d6c68f1fe41ced6e98a766a3757313da *R/ggdendro
82caae428a62c2bf08752ec47ff77e05 *R/ggdendro.rdb
b0009d612cb0b940370b615a0ddaa6dc *R/ggdendro.rdx
1bd1e804023ed3201731760e56938981 *WORDLIST
a3bbf643729996ea8768454cea74aee8 *doc/ggdendro.R
bfbde7c30d78a26a9e8d40c0fd2db142 *doc/ggdendro.Rmd
8844fcd248634382b12a7272f99796fd *doc/ggdendro.html
727ff199cfa0a762a78afcc8c4a08da4 *doc/index.html
fa00524ae04df3f46237f61b432913b0 *doc/modify_output.R
5c810a77faee1a983517942304b8cf28 *doc/modify_output.Rmd
e7435bc0b00c99c122fda5a842edae93 *doc/modify_output.html
0c03b8ea45750f6101c195c38838e520 *examples/example_dendro_data.R
078dffd17c1eeec5da5d7da7ec8b762f *examples/example_dendro_rpart.R
0aab33ec9fe71d8b66ff3beb7d007b88 *examples/example_dendro_tree.R
82cae3c0e910553e23e6787a61c787b3 *examples/example_dendro_twins.R
51c61589cf428013ed084395e8841cc6 *examples/example_ggdendrogram.R
08d58edd8a8d08c41447bd25d0147f5e *examples/example_twins.R
9a8d9cbea24aaf187a03c68179439643 *help/AnIndex
f17c7b8d967aeddc4c4e2fb18579ce97 *help/aliases.rds
8a39dab8ce890597e1c0849a28ea2279 *help/figures/README-unnamed-chunk-2-1.png
83be3a0b0b4ce912b18d5db4ed38cf36 *help/figures/README-unnamed-chunk-2-2.png
36ac5aa1bf37bb4db126a683a0201b6f *help/figures/README-unnamed-chunk-2-3.png
f49be7b32ee2e07815d63eac76b79857 *help/figures/README-unnamed-chunk-2-4.png
b2da87d91e3d7e8dc3db8dd7e7095804 *help/figures/logo.png
a63e47d2728ebe01a14507d34f904459 *help/figures/logo.svg
c8ad9fa10ddd719b21d92666fa33ca24 *help/ggdendro.rdb
86d1537afc7b0de037c50084149b3089 *help/ggdendro.rdx
7b663db5be93c9155cf15fd5f2ba3b65 *help/paths.rds
9a6ede57e98bd548c6965e5ee1cad4f9 *html/00Index.html
3845aef6126cf18c45937f292f23508c *html/R.css
```
