## Supplementary material for "Identification of QTL-by-Environment Interaction by Controlling Polygenic Background Effect": NAMESPACE

```
# Generated by roxygen2: do not edit by hand

S3method(dendro_data,default)
S3method(dendro_data,dendrogram)
S3method(dendro_data,hclust)
S3method(dendro_data,rpart)
S3method(dendro_data,tree)
S3method(dendro_data,twins)
export(as.dendro)
export(dendro_data)
export(dendro_data.default)
export(ggdendrogram)
export(is.dendro)
export(label)
export(leaf_label)
export(segment)
export(theme_dendro)
import(MASS)
import(ggplot2)
importFrom(grDevices,col2rgb)
importFrom(grDevices,dev.cur)
importFrom(grDevices,dev.new)
importFrom(graphics,par)
importFrom(graphics,points)
importFrom(graphics,polygon)
importFrom(graphics,text)
importFrom(stats,as.dendrogram)
importFrom(stats,complete.cases)
importFrom(stats,is.leaf)
importFrom(utils,head)
importFrom(utils,stack)
importFrom(utils,tail)
```
