## Supplementary material for "Identification of QTL-by-Environment Interaction by Controlling Polygenic Background Effect": NEWS.md

```
# ggdendro 0.2.0

Bug fix:

- Fix longstanding bug with plotting large amounts of data that used to caused a node overflow (#27)

Other:

- Fix deprecated `ggplot()` `aes` usage
- Small documentation fixes to comply with stricter CRAN testing


# ggdendro 0.1.23

* No functional changes.  Minor changes only to comply with CRAN policy.

# ggdendro 0.1.22 

* No functional changes
* Update tests to conform with `testthat_3.0.0`


# ggdendro 0.1.21 

Bug fixes:

* Fix alignment of leaf labels when rotate=FALSE #28

Other changes

* Re-styled all files to follow tidyverse style guide
* Added pkgdown site at http://andrie.github.io/ggdendro/
* Added spellcheck and fixed spelling mistakes


# ggdendro 0.1-20 

Enhancements:

* Don't open plot device during calculation of segment data #25


# ggdendro 0.1-19 

Bug fix release.

Functional changes:

* Removed margin argument from dendro_data.rpart, since this had no effect on plot.

Bug fixes:

* Fixed issue #20: Plot data is dependent on device, causing errors and spurious new devices
* Fixed issue #24: Labels don't print in `ggdendrogram()` with package scales_0.4
* Fixed issue #22: Margin not working for `dendro_data.rpart`


# ggdendro 0.1-16 

New functionality:

- Added support for objects of class `twins` in packages `cluster`, specifically `agnes` and `diana` objects (pull request #14 by @unikum)

Fixes:
- Many small changes and improvements to documentation


# ggdendro 0.1-15 

New functionality:
- None

Changes:

- Some bug fixes
- Unit tests now run during R CMD check
- Modified vignette to use knitr instead of SWeave


# ggdendro 0.1-14 

New functionality
* Added support for rpart

Changes:
* Modified code to suggest tree, rather than import
* Changed plot behaviour of ggdendrogram() to have prettier axis labels
* Removed all references to hidden functions in package stats


# ggdendro 0.1-12 

New functionality
* None

Changes:
* ggdendro now imports MASS, tree and ggplot2 (rather than suggests)
* Added Brian D. Ripley as author (original author of package tree)

# ggdendro 0.1-09 

New functionality
* None

Changes:
* Removed support for rpart
* Changed Licence from GPL (>=2) to GPL-2|GPL-3 to conform with rtree license conditions

# ggdendro 0.1-07 

New functionality:

* None

Changes:

* Modified code to conform to `ggplot2` v0.9.2


# ggdendro 0.1-04 

New functionality:

* None
* Modified examples to conform to ggplot2 v0.9


# ggdendro 0.1-02 

New functionality:

* Added support for classification trees using `package:rpart` 

Fixed bugs:
* Classification trees using `tree` produced error due to attempted rounding on factor variables

Changes in API
* Fixed inconsistencies in the names of the `data.frame` segments.  The names are now always `x`, `y`, `xend` and `yend`


# ggdendro 0.0-7 

New functionality
* Included the `ggdendrogram` function that conveniently creates a `ggplot` dendrogram in a single line of code.
* Created `theme_dendro`, an almost blank theme

# ggdendro 0.0

Experimental release of package.

Supports extraction of plot data for the following classes:

* dendrogram
* tree
* hclust
```
