## Supplementary material for "Identification of QTL-by-Environment Interaction by Controlling Polygenic Background Effect": WORDLIST

```
CMD
Codecov
Licence
RStudio
SWeave
Vries
agnes
arg
args
behaviour
de
dendro
diana
ggdendogram
ggdendrogram
ggplot
hclust
knitr
minbranch
minlength
nleaves
pkgdown
rpart
rtree
tidyverse
treeco
```
