## Supplementary material for "Identification of QTL-by-Environment Interaction by Controlling Polygenic Background Effect": CITATION

```
bibentry(
  bibtype = "Book",
  textVersion = "H. Wickham. ggplot2: Elegant Graphics for Data Analysis. Springer-Verlag New York, 2016.",
  header = "To cite ggplot2 in publications, please use",
  author = "Hadley Wickham",
  title = "ggplot2: Elegant Graphics for Data Analysis",
  publisher = "Springer-Verlag New York",
  year = "2016",
  isbn = "978-3-319-24277-4",
  url = "https://ggplot2.tidyverse.org",
)
```
