## Supplementary material for "Identification of QTL-by-Environment Interaction by Controlling Polygenic Background Effect": DESCRIPTION

```
Package: ggplot2
Version: 3.5.1
Title: Create Elegant Data Visualisations Using the Grammar of Graphics
Authors@R: c(
    person("Hadley", "Wickham", , "hadley@posit.co", role = "aut",
           comment = c(ORCID = "0000-0003-4757-117X")),
    person("Winston", "Chang", role = "aut",
           comment = c(ORCID = "0000-0002-1576-2126")),
    person("Lionel", "Henry", role = "aut"),
    person("Thomas Lin", "Pedersen", , "thomas.pedersen@posit.co", role = c("aut", "cre"),
           comment = c(ORCID = "0000-0002-5147-4711")),
    person("Kohske", "Takahashi", role = "aut"),
    person("Claus", "Wilke", role = "aut",
           comment = c(ORCID = "0000-0002-7470-9261")),
    person("Kara", "Woo", role = "aut",
           comment = c(ORCID = "0000-0002-5125-4188")),
    person("Hiroaki", "Yutani", role = "aut",
           comment = c(ORCID = "0000-0002-3385-7233")),
    person("Dewey", "Dunnington", role = "aut",
           comment = c(ORCID = "0000-0002-9415-4582")),
    person("Teun", "van den Brand", role = "aut",
           comment = c(ORCID = "0000-0002-9335-7468")),
    person("Posit, PBC", role = c("cph", "fnd"))
  )
Description: A system for 'declaratively' creating graphics, based on "The
    Grammar of Graphics". You provide the data, tell 'ggplot2' how to map
    variables to aesthetics, what graphical primitives to use, and it
    takes care of the details.
License: MIT + file LICENSE
URL: https://ggplot2.tidyverse.org,
        https://github.com/tidyverse/ggplot2
BugReports: https://github.com/tidyverse/ggplot2/issues
Depends: R (>= 3.5)
Imports: cli, glue, grDevices, grid, gtable (>= 0.1.1), isoband,
        lifecycle (> 1.0.1), MASS, mgcv, rlang (>= 1.1.0), scales (>=
        1.3.0), stats, tibble, vctrs (>= 0.6.0), withr (>= 2.5.0)
Suggests: covr, dplyr, ggplot2movies, hexbin, Hmisc, knitr, mapproj,
        maps, multcomp, munsell, nlme, profvis, quantreg, ragg (>=
        1.2.6), RColorBrewer, rmarkdown, rpart, sf (>= 0.7-3), svglite
        (>= 2.1.2), testthat (>= 3.1.2), vdiffr (>= 1.0.6), xml2
Enhances: sp
VignetteBuilder: knitr
Config/Needs/website: ggtext, tidyr, forcats, tidyverse/tidytemplate
Config/testthat/edition: 3
Encoding: UTF-8
LazyData: true
RoxygenNote: 7.3.1
Collate: 'ggproto.R' 'ggplot-global.R' 'aaa-.R'
        'aes-colour-fill-alpha.R' 'aes-evaluation.R'
        'aes-group-order.R' 'aes-linetype-size-shape.R'
        'aes-position.R' 'compat-plyr.R' 'utilities.R' 'aes.R'
        'utilities-checks.R' 'legend-draw.R' 'geom-.R'
        'annotation-custom.R' 'annotation-logticks.R' 'geom-polygon.R'
        'geom-map.R' 'annotation-map.R' 'geom-raster.R'
        'annotation-raster.R' 'annotation.R' 'autolayer.R' 'autoplot.R'
        'axis-secondary.R' 'backports.R' 'bench.R' 'bin.R' 'coord-.R'
        'coord-cartesian-.R' 'coord-fixed.R' 'coord-flip.R'
        'coord-map.R' 'coord-munch.R' 'coord-polar.R'
        'coord-quickmap.R' 'coord-radial.R' 'coord-sf.R'
        'coord-transform.R' 'data.R' 'docs_layer.R' 'facet-.R'
        'facet-grid-.R' 'facet-null.R' 'facet-wrap.R' 'fortify-lm.R'
        'fortify-map.R' 'fortify-multcomp.R' 'fortify-spatial.R'
        'fortify.R' 'stat-.R' 'geom-abline.R' 'geom-rect.R'
        'geom-bar.R' 'geom-bin2d.R' 'geom-blank.R' 'geom-boxplot.R'
        'geom-col.R' 'geom-path.R' 'geom-contour.R' 'geom-count.R'
        'geom-crossbar.R' 'geom-segment.R' 'geom-curve.R'
        'geom-defaults.R' 'geom-ribbon.R' 'geom-density.R'
        'geom-density2d.R' 'geom-dotplot.R' 'geom-errorbar.R'
        'geom-errorbarh.R' 'geom-freqpoly.R' 'geom-function.R'
        'geom-hex.R' 'geom-histogram.R' 'geom-hline.R' 'geom-jitter.R'
        'geom-label.R' 'geom-linerange.R' 'geom-point.R'
        'geom-pointrange.R' 'geom-quantile.R' 'geom-rug.R' 'geom-sf.R'
        'geom-smooth.R' 'geom-spoke.R' 'geom-text.R' 'geom-tile.R'
        'geom-violin.R' 'geom-vline.R' 'ggplot2-package.R'
        'grob-absolute.R' 'grob-dotstack.R' 'grob-null.R' 'grouping.R'
        'theme-elements.R' 'guide-.R' 'guide-axis.R'
        'guide-axis-logticks.R' 'guide-axis-stack.R'
        'guide-axis-theta.R' 'guide-legend.R' 'guide-bins.R'
        'guide-colorbar.R' 'guide-colorsteps.R' 'guide-custom.R'
        'layer.R' 'guide-none.R' 'guide-old.R' 'guides-.R'
        'guides-grid.R' 'hexbin.R' 'import-standalone-obj-type.R'
        'import-standalone-types-check.R' 'labeller.R' 'labels.R'
        'layer-sf.R' 'layout.R' 'limits.R' 'margins.R' 'performance.R'
        'plot-build.R' 'plot-construction.R' 'plot-last.R' 'plot.R'
        'position-.R' 'position-collide.R' 'position-dodge.R'
        'position-dodge2.R' 'position-identity.R' 'position-jitter.R'
        'position-jitterdodge.R' 'position-nudge.R' 'position-stack.R'
        'quick-plot.R' 'reshape-add-margins.R' 'save.R' 'scale-.R'
        'scale-alpha.R' 'scale-binned.R' 'scale-brewer.R'
        'scale-colour.R' 'scale-continuous.R' 'scale-date.R'
        'scale-discrete-.R' 'scale-expansion.R' 'scale-gradient.R'
        'scale-grey.R' 'scale-hue.R' 'scale-identity.R'
        'scale-linetype.R' 'scale-linewidth.R' 'scale-manual.R'
        'scale-shape.R' 'scale-size.R' 'scale-steps.R' 'scale-type.R'
        'scale-view.R' 'scale-viridis.R' 'scales-.R' 'stat-align.R'
        'stat-bin.R' 'stat-bin2d.R' 'stat-bindot.R' 'stat-binhex.R'
        'stat-boxplot.R' 'stat-contour.R' 'stat-count.R'
        'stat-density-2d.R' 'stat-density.R' 'stat-ecdf.R'
        'stat-ellipse.R' 'stat-function.R' 'stat-identity.R'
        'stat-qq-line.R' 'stat-qq.R' 'stat-quantilemethods.R'
        'stat-sf-coordinates.R' 'stat-sf.R' 'stat-smooth-methods.R'
        'stat-smooth.R' 'stat-sum.R' 'stat-summary-2d.R'
        'stat-summary-bin.R' 'stat-summary-hex.R' 'stat-summary.R'
        'stat-unique.R' 'stat-ydensity.R' 'summarise-plot.R'
        'summary.R' 'theme.R' 'theme-defaults.R' 'theme-current.R'
        'utilities-break.R' 'utilities-grid.R' 'utilities-help.R'
        'utilities-matrix.R' 'utilities-patterns.R'
        'utilities-resolution.R' 'utilities-tidy-eval.R' 'zxx.R'
        'zzz.R'
NeedsCompilation: no
Packaged: 2024-04-22 10:39:16 UTC; thomas
Author: Hadley Wickham [aut] (<https://orcid.org/0000-0003-4757-117X>),
  Winston Chang [aut] (<https://orcid.org/0000-0002-1576-2126>),
  Lionel Henry [aut],
  Thomas Lin Pedersen [aut, cre]
    (<https://orcid.org/0000-0002-5147-4711>),
  Kohske Takahashi [aut],
  Claus Wilke [aut] (<https://orcid.org/0000-0002-7470-9261>),
  Kara Woo [aut] (<https://orcid.org/0000-0002-5125-4188>),
  Hiroaki Yutani [aut] (<https://orcid.org/0000-0002-3385-7233>),
  Dewey Dunnington [aut] (<https://orcid.org/0000-0002-9415-4582>),
  Teun van den Brand [aut] (<https://orcid.org/0000-0002-9335-7468>),
  Posit, PBC [cph, fnd]
Maintainer: Thomas Lin Pedersen <thomas.pedersen@posit.co>
Repository: CRAN
Date/Publication: 2024-04-23 08:00:08 UTC
Built: R 4.2.3; ; 2024-04-23 23:51:35 UTC; windows
```
