## Supplementary material for "Identification of QTL-by-Environment Interaction by Controlling Polygenic Background Effect": extending-ggplot2.R

```
## ----include = FALSE----------------------------------------------------------
knitr::opts_chunk$set(collapse = TRUE, comment = "#>", fig.width = 7, fig.height = 7, fig.align = "center")
library(ggplot2)

## ----ggproto-intro------------------------------------------------------------
A <- ggproto("A", NULL,
  x = 1,
  inc = function(self) {
    self$x <- self$x + 1
  }
)
A$x
A$inc()
A$x
A$inc()
A$inc()
A$x

## ----chull--------------------------------------------------------------------
StatChull <- ggproto("StatChull", Stat,
  compute_group = function(data, scales) {
    data[chull(data$x, data$y), , drop = FALSE]
  },
  
  required_aes = c("x", "y")
)

## -----------------------------------------------------------------------------
stat_chull <- function(mapping = NULL, data = NULL, geom = "polygon",
                       position = "identity", na.rm = FALSE, show.legend = NA, 
                       inherit.aes = TRUE, ...) {
  layer(
    stat = StatChull, data = data, mapping = mapping, geom = geom, 
    position = position, show.legend = show.legend, inherit.aes = inherit.aes,
    params = list(na.rm = na.rm, ...)
  )
}

## -----------------------------------------------------------------------------
ggplot(mpg, aes(displ, hwy)) + 
  geom_point() + 
  stat_chull(fill = NA, colour = "black")

## -----------------------------------------------------------------------------
ggplot(mpg, aes(displ, hwy, colour = drv)) + 
  geom_point() + 
  stat_chull(fill = NA)

## -----------------------------------------------------------------------------
ggplot(mpg, aes(displ, hwy)) + 
  stat_chull(geom = "point", size = 4, colour = "red") +
  geom_point()

## -----------------------------------------------------------------------------
StatLm <- ggproto("StatLm", Stat, 
  required_aes = c("x", "y"),
  
  compute_group = function(data, scales) {
    rng <- range(data$x, na.rm = TRUE)
    grid <- data.frame(x = rng)
    
    mod <- lm(y ~ x, data = data)
    grid$y <- predict(mod, newdata = grid)
    
    grid
  }
)

stat_lm <- function(mapping = NULL, data = NULL, geom = "line",
                    position = "identity", na.rm = FALSE, show.legend = NA, 
                    inherit.aes = TRUE, ...) {
  layer(
    stat = StatLm, data = data, mapping = mapping, geom = geom, 
    position = position, show.legend = show.legend, inherit.aes = inherit.aes,
    params = list(na.rm = na.rm, ...)
  )
}

ggplot(mpg, aes(displ, hwy)) + 
  geom_point() + 
  stat_lm()

## -----------------------------------------------------------------------------
StatLm <- ggproto("StatLm", Stat, 
  required_aes = c("x", "y"),
  
  compute_group = function(data, scales, params, n = 100, formula = y ~ x) {
    rng <- range(data$x, na.rm = TRUE)
    grid <- data.frame(x = seq(rng[1], rng[2], length = n))
    
    mod <- lm(formula, data = data)
    grid$y <- predict(mod, newdata = grid)
    
    grid
  }
)

stat_lm <- function(mapping = NULL, data = NULL, geom = "line",
                    position = "identity", na.rm = FALSE, show.legend = NA, 
                    inherit.aes = TRUE, n = 50, formula = y ~ x, 
                    ...) {
  layer(
    stat = StatLm, data = data, mapping = mapping, geom = geom, 
    position = position, show.legend = show.legend, inherit.aes = inherit.aes,
    params = list(n = n, formula = formula, na.rm = na.rm, ...)
  )
}

ggplot(mpg, aes(displ, hwy)) + 
  geom_point() + 
  stat_lm(formula = y ~ poly(x, 10)) + 
  stat_lm(formula = y ~ poly(x, 10), geom = "point", colour = "red", n = 20)

## -----------------------------------------------------------------------------
#' @export
#' @inheritParams ggplot2::stat_identity
#' @param formula The modelling formula passed to \code{lm}. Should only 
#'   involve \code{y} and \code{x}
#' @param n Number of points used for interpolation.
stat_lm <- function(mapping = NULL, data = NULL, geom = "line",
                    position = "identity", na.rm = FALSE, show.legend = NA, 
                    inherit.aes = TRUE, n = 50, formula = y ~ x, 
                    ...) {
  layer(
    stat = StatLm, data = data, mapping = mapping, geom = geom, 
    position = position, show.legend = show.legend, inherit.aes = inherit.aes,
    params = list(n = n, formula = formula, na.rm = na.rm, ...)
  )
}


## -----------------------------------------------------------------------------
StatDensityCommon <- ggproto("StatDensityCommon", Stat, 
  required_aes = "x",
  
  setup_params = function(data, params) {
    if (!is.null(params$bandwidth))
      return(params)
    
    xs <- split(data$x, data$group)
    bws <- vapply(xs, bw.nrd0, numeric(1))
    bw <- mean(bws)
    message("Picking bandwidth of ", signif(bw, 3))
    
    params$bandwidth <- bw
    params
  },
  
  compute_group = function(data, scales, bandwidth = 1) {
    d <- density(data$x, bw = bandwidth)
    data.frame(x = d$x, y = d$y)
  }  
)

stat_density_common <- function(mapping = NULL, data = NULL, geom = "line",
                                position = "identity", na.rm = FALSE, show.legend = NA, 
                                inherit.aes = TRUE, bandwidth = NULL,
                                ...) {
  layer(
    stat = StatDensityCommon, data = data, mapping = mapping, geom = geom, 
    position = position, show.legend = show.legend, inherit.aes = inherit.aes,
    params = list(bandwidth = bandwidth, na.rm = na.rm, ...)
  )
}

ggplot(mpg, aes(displ, colour = drv)) + 
  stat_density_common()

ggplot(mpg, aes(displ, colour = drv)) + 
  stat_density_common(bandwidth = 0.5)

## -----------------------------------------------------------------------------
StatDensityCommon <- ggproto("StatDensity2", Stat, 
  required_aes = "x",
  default_aes = aes(y = after_stat(density)),

  compute_group = function(data, scales, bandwidth = 1) {
    d <- density(data$x, bw = bandwidth)
    data.frame(x = d$x, density = d$y)
  }  
)

ggplot(mpg, aes(displ, drv, colour = after_stat(density))) + 
  stat_density_common(bandwidth = 1, geom = "point")

## -----------------------------------------------------------------------------
ggplot(mpg, aes(displ, fill = drv)) + 
  stat_density_common(bandwidth = 1, geom = "area", position = "stack")

## -----------------------------------------------------------------------------
StatDensityCommon <- ggproto("StatDensityCommon", Stat, 
  required_aes = "x",
  default_aes = aes(y = after_stat(density)),

  setup_params = function(data, params) {
    min <- min(data$x) - 3 * params$bandwidth
    max <- max(data$x) + 3 * params$bandwidth
    
    list(
      bandwidth = params$bandwidth,
      min = min,
      max = max,
      na.rm = params$na.rm
    )
  },
  
  compute_group = function(data, scales, min, max, bandwidth = 1) {
    d <- density(data$x, bw = bandwidth, from = min, to = max)
    data.frame(x = d$x, density = d$y)
  }  
)

ggplot(mpg, aes(displ, fill = drv)) + 
  stat_density_common(bandwidth = 1, geom = "area", position = "stack")
ggplot(mpg, aes(displ, drv, fill = after_stat(density))) + 
  stat_density_common(bandwidth = 1, geom = "raster")

## ----GeomSimplePoint----------------------------------------------------------
GeomSimplePoint <- ggproto("GeomSimplePoint", Geom,
  required_aes = c("x", "y"),
  default_aes = aes(shape = 19, colour = "black"),
  draw_key = draw_key_point,

  draw_panel = function(data, panel_params, coord) {
    coords <- coord$transform(data, panel_params)
    grid::pointsGrob(
      coords$x, coords$y,
      pch = coords$shape,
      gp = grid::gpar(col = coords$colour)
    )
  }
)

geom_simple_point <- function(mapping = NULL, data = NULL, stat = "identity",
                              position = "identity", na.rm = FALSE, show.legend = NA, 
                              inherit.aes = TRUE, ...) {
  layer(
    geom = GeomSimplePoint, mapping = mapping,  data = data, stat = stat, 
    position = position, show.legend = show.legend, inherit.aes = inherit.aes,
    params = list(na.rm = na.rm, ...)
  )
}

ggplot(mpg, aes(displ, hwy)) + 
  geom_simple_point()

## -----------------------------------------------------------------------------
GeomSimplePolygon <- ggproto("GeomPolygon", Geom,
  required_aes = c("x", "y"),
  
  default_aes = aes(
    colour = NA, fill = "grey20", linewidth = 0.5,
    linetype = 1, alpha = 1
  ),

  draw_key = draw_key_polygon,

  draw_group = function(data, panel_params, coord) {
    n <- nrow(data)
    if (n <= 2) return(grid::nullGrob())

    coords <- coord$transform(data, panel_params)
    # A polygon can only have a single colour, fill, etc, so take from first row
    first_row <- coords[1, , drop = FALSE]

    grid::polygonGrob(
      coords$x, coords$y, 
      default.units = "native",
      gp = grid::gpar(
        col = first_row$colour,
        fill = scales::alpha(first_row$fill, first_row$alpha),
        lwd = first_row$linewidth * .pt,
        lty = first_row$linetype
      )
    )
  }
)
geom_simple_polygon <- function(mapping = NULL, data = NULL, stat = "chull",
                                position = "identity", na.rm = FALSE, show.legend = NA, 
                                inherit.aes = TRUE, ...) {
  layer(
    geom = GeomSimplePolygon, mapping = mapping, data = data, stat = stat, 
    position = position, show.legend = show.legend, inherit.aes = inherit.aes,
    params = list(na.rm = na.rm, ...)
  )
}

ggplot(mpg, aes(displ, hwy)) + 
  geom_point() + 
  geom_simple_polygon(aes(colour = class), fill = NA)

## -----------------------------------------------------------------------------
GeomPolygonHollow <- ggproto("GeomPolygonHollow", GeomPolygon,
  default_aes = aes(colour = "black", fill = NA, linewidth = 0.5, linetype = 1,
    alpha = NA)
  )
geom_chull <- function(mapping = NULL, data = NULL, 
                       position = "identity", na.rm = FALSE, show.legend = NA, 
                       inherit.aes = TRUE, ...) {
  layer(
    stat = StatChull, geom = GeomPolygonHollow, data = data, mapping = mapping,
    position = position, show.legend = show.legend, inherit.aes = inherit.aes,
    params = list(na.rm = na.rm, ...)
  )
}

ggplot(mpg, aes(displ, hwy)) + 
  geom_point() + 
  geom_chull()

## -----------------------------------------------------------------------------
StatBoxplot$setup_params

## -----------------------------------------------------------------------------
StatBoxplot$setup_data

## -----------------------------------------------------------------------------
GeomBoxplot$setup_data

## -----------------------------------------------------------------------------
GeomBoxplot$required_aes

## -----------------------------------------------------------------------------
GeomLine$setup_params

## -----------------------------------------------------------------------------
theme_grey()$legend.key

new_theme <- theme_grey() + theme(legend.key = element_rect(colour = "red"))
new_theme$legend.key

## -----------------------------------------------------------------------------
new_theme <- theme_grey() %+replace% theme(legend.key = element_rect(colour = "red"))
new_theme$legend.key

## ----axis-line-ex-------------------------------------------------------------
df <- data.frame(x = 1:3, y = 1:3)
base <- ggplot(df, aes(x, y)) + 
  geom_point() + 
  theme_minimal()

base
base + theme(text = element_text(colour = "red"))

## -----------------------------------------------------------------------------
layout <- function(data, params) {
  data.frame(PANEL = c(1L, 2L), SCALE_X = 1L, SCALE_Y = 1L)
}

## -----------------------------------------------------------------------------
mapping <- function(data, layout, params) {
  if (is.null(data) || nrow(data) == 0) {
    return(cbind(data, PANEL = integer(0)))
  }
  rbind(
    cbind(data, PANEL = 1L),
    cbind(data, PANEL = 2L)
  )
}

## -----------------------------------------------------------------------------
render <- function(panels, layout, x_scales, y_scales, ranges, coord, data,
                   theme, params) {
  # Place panels according to settings
  if (params$horizontal) {
    # Put panels in matrix and convert to a gtable
    panels <- matrix(panels, ncol = 2)
    panel_table <- gtable::gtable_matrix("layout", panels, 
      widths = unit(c(1, 1), "null"), heights = unit(1, "null"), clip = "on")
    # Add spacing according to theme
    panel_spacing <- if (is.null(theme$panel.spacing.x)) {
      theme$panel.spacing
    } else {
      theme$panel.spacing.x
    }
    panel_table <- gtable::gtable_add_col_space(panel_table, panel_spacing)
  } else {
    panels <- matrix(panels, ncol = 1)
    panel_table <- gtable::gtable_matrix("layout", panels, 
      widths = unit(1, "null"), heights = unit(c(1, 1), "null"), clip = "on")
    panel_spacing <- if (is.null(theme$panel.spacing.y)) {
      theme$panel.spacing
    } else {
      theme$panel.spacing.y
    }
    panel_table <- gtable::gtable_add_row_space(panel_table, panel_spacing)
  }
  # Name panel grobs so they can be found later
  panel_table$layout$name <- paste0("panel-", c(1, 2))
  
  # Construct the axes
  axes <- render_axes(ranges[1], ranges[1], coord, theme, 
    transpose = TRUE)

  # Add axes around each panel
  panel_pos_h <- panel_cols(panel_table)$l
  panel_pos_v <- panel_rows(panel_table)$t
  axis_width_l <- unit(grid::convertWidth(
    grid::grobWidth(axes$y$left[[1]]), "cm", TRUE), "cm")
  axis_width_r <- unit(grid::convertWidth(
    grid::grobWidth(axes$y$right[[1]]), "cm", TRUE), "cm")
  ## We do it reverse so we don't change the position of panels when we add axes
  for (i in rev(panel_pos_h)) {
    panel_table <- gtable::gtable_add_cols(panel_table, axis_width_r, i)
    panel_table <- gtable::gtable_add_grob(panel_table, 
      rep(axes$y$right, length(panel_pos_v)), t = panel_pos_v, l = i + 1, 
      clip = "off")
    panel_table <- gtable::gtable_add_cols(panel_table, axis_width_l, i - 1)
    panel_table <- gtable::gtable_add_grob(panel_table, 
      rep(axes$y$left, length(panel_pos_v)), t = panel_pos_v, l = i, 
      clip = "off")
  }
  ## Recalculate as gtable has changed
  panel_pos_h <- panel_cols(panel_table)$l
  panel_pos_v <- panel_rows(panel_table)$t
  axis_height_t <- unit(grid::convertHeight(
    grid::grobHeight(axes$x$top[[1]]), "cm", TRUE), "cm")
  axis_height_b <- unit(grid::convertHeight(
    grid::grobHeight(axes$x$bottom[[1]]), "cm", TRUE), "cm")
  for (i in rev(panel_pos_v)) {
    panel_table <- gtable::gtable_add_rows(panel_table, axis_height_b, i)
    panel_table <- gtable::gtable_add_grob(panel_table, 
      rep(axes$x$bottom, length(panel_pos_h)), t = i + 1, l = panel_pos_h, 
      clip = "off")
    panel_table <- gtable::gtable_add_rows(panel_table, axis_height_t, i - 1)
    panel_table <- gtable::gtable_add_grob(panel_table, 
      rep(axes$x$top, length(panel_pos_h)), t = i, l = panel_pos_h, 
      clip = "off")
  }
  panel_table
}

## -----------------------------------------------------------------------------
# Constructor: shrink is required to govern whether scales are trained on 
# Stat-transformed data or not.
facet_duplicate <- function(horizontal = TRUE, shrink = TRUE) {
  ggproto(NULL, FacetDuplicate,
    shrink = shrink,
    params = list(
      horizontal = horizontal
    )
  )
}

FacetDuplicate <- ggproto("FacetDuplicate", Facet,
  compute_layout = layout,
  map_data = mapping,
  draw_panels = render
)

## -----------------------------------------------------------------------------
p <- ggplot(mtcars, aes(x = hp, y = mpg)) + geom_point()
p
p + facet_duplicate()

## -----------------------------------------------------------------------------
library(scales)

facet_trans <- function(trans, horizontal = TRUE, shrink = TRUE) {
  ggproto(NULL, FacetTrans,
    shrink = shrink,
    params = list(
      trans = scales::as.transform(trans),
      horizontal = horizontal
    )
  )
}

FacetTrans <- ggproto("FacetTrans", Facet,
  # Almost as before but we want different y-scales for each panel
  compute_layout = function(data, params) {
    data.frame(PANEL = c(1L, 2L), SCALE_X = 1L, SCALE_Y = c(1L, 2L))
  },
  # Same as before
  map_data = function(data, layout, params) {
    if (is.null(data) || nrow(data) == 0) {
      return(cbind(data, PANEL = integer(0)))
    }
    rbind(
      cbind(data, PANEL = 1L),
      cbind(data, PANEL = 2L)
    )
  },
  # This is new. We create a new scale with the defined transformation
  init_scales = function(layout, x_scale = NULL, y_scale = NULL, params) {
    scales <- list()
    if (!is.null(x_scale)) {
      scales$x <- lapply(seq_len(max(layout$SCALE_X)), function(i) x_scale$clone())
    }
    if (!is.null(y_scale)) {
      y_scale_orig <- y_scale$clone()
      y_scale_new <- y_scale$clone()
      y_scale_new$trans <- params$trans
      # Make sure that oob values are kept
      y_scale_new$oob <- function(x, ...) x
      scales$y <- list(y_scale_orig, y_scale_new)
    }
    scales
  },
  # We must make sure that the second scale is trained on transformed data
  train_scales = function(x_scales, y_scales, layout, data, params) {
    # Transform data for second panel prior to scale training
    if (!is.null(y_scales)) {
      data <- lapply(data, function(layer_data) {
        match_id <- match(layer_data$PANEL, layout$PANEL)
        y_vars <- intersect(y_scales[[1]]$aesthetics, names(layer_data))
        trans_scale <- layer_data$PANEL == 2L
        for (i in y_vars) {
          layer_data[trans_scale, i] <- y_scales[[2]]$transform(layer_data[trans_scale, i])
        }
        layer_data
      })
    }
    Facet$train_scales(x_scales, y_scales, layout, data, params)
  },
  # this is where we actually modify the data. It cannot be done in $map_data as that function
  # doesn't have access to the scales
  finish_data = function(data, layout, x_scales, y_scales, params) {
    match_id <- match(data$PANEL, layout$PANEL)
    y_vars <- intersect(y_scales[[1]]$aesthetics, names(data))
    trans_scale <- data$PANEL == 2L
    for (i in y_vars) {
      data[trans_scale, i] <- y_scales[[2]]$transform(data[trans_scale, i])
    }
    data
  },
  # A few changes from before to accommodate that axes are now not duplicate of each other
  # We also add a panel strip to annotate the different panels
  draw_panels = function(panels, layout, x_scales, y_scales, ranges, coord,
                         data, theme, params) {
    # Place panels according to settings
    if (params$horizontal) {
      # Put panels in matrix and convert to a gtable
      panels <- matrix(panels, ncol = 2)
      panel_table <- gtable::gtable_matrix("layout", panels, 
        widths = unit(c(1, 1), "null"), heights = unit(1, "null"), clip = "on")
      # Add spacing according to theme
      panel_spacing <- if (is.null(theme$panel.spacing.x)) {
        theme$panel.spacing
      } else {
        theme$panel.spacing.x
      }
      panel_table <- gtable::gtable_add_col_space(panel_table, panel_spacing)
    } else {
      panels <- matrix(panels, ncol = 1)
      panel_table <- gtable::gtable_matrix("layout", panels, 
        widths = unit(1, "null"), heights = unit(c(1, 1), "null"), clip = "on")
      panel_spacing <- if (is.null(theme$panel.spacing.y)) {
        theme$panel.spacing
      } else {
        theme$panel.spacing.y
      }
      panel_table <- gtable::gtable_add_row_space(panel_table, panel_spacing)
    }
    # Name panel grobs so they can be found later
    panel_table$layout$name <- paste0("panel-", c(1, 2))
    
    # Construct the axes
    axes <- render_axes(ranges[1], ranges, coord, theme, 
      transpose = TRUE)
  
    # Add axes around each panel
    grobWidths <- function(x) {
      unit(vapply(x, function(x) {
        grid::convertWidth(
          grid::grobWidth(x), "cm", TRUE)
      }, numeric(1)), "cm")
    }
    panel_pos_h <- panel_cols(panel_table)$l
    panel_pos_v <- panel_rows(panel_table)$t
    axis_width_l <- grobWidths(axes$y$left)
    axis_width_r <- grobWidths(axes$y$right)
    ## We do it reverse so we don't change the position of panels when we add axes
    if (params$horizontal) {
      for (i in rev(seq_along(panel_pos_h))) {
        panel_table <- gtable::gtable_add_cols(panel_table, axis_width_r[i], panel_pos_h[i])
        panel_table <- gtable::gtable_add_grob(panel_table,
          axes$y$right[i], t = panel_pos_v, l = panel_pos_h[i] + 1,
          clip = "off")

        panel_table <- gtable::gtable_add_cols(panel_table, axis_width_l[i], panel_pos_h[i] - 1)
        panel_table <- gtable::gtable_add_grob(panel_table,
          axes$y$left[i], t = panel_pos_v, l = panel_pos_h[i],
          clip = "off")
      }
    } else {
        panel_table <- gtable::gtable_add_cols(panel_table, axis_width_r[1], panel_pos_h)
        panel_table <- gtable::gtable_add_grob(panel_table,
          axes$y$right, t = panel_pos_v, l = panel_pos_h + 1,
          clip = "off")
        panel_table <- gtable::gtable_add_cols(panel_table, axis_width_l[1], panel_pos_h - 1)
        panel_table <- gtable::gtable_add_grob(panel_table,
          axes$y$left, t = panel_pos_v, l = panel_pos_h,
          clip = "off")
      }

    ## Recalculate as gtable has changed
    panel_pos_h <- panel_cols(panel_table)$l
    panel_pos_v <- panel_rows(panel_table)$t
    axis_height_t <- unit(grid::convertHeight(
      grid::grobHeight(axes$x$top[[1]]), "cm", TRUE), "cm")
    axis_height_b <- unit(grid::convertHeight(
      grid::grobHeight(axes$x$bottom[[1]]), "cm", TRUE), "cm")
    for (i in rev(panel_pos_v)) {
      panel_table <- gtable::gtable_add_rows(panel_table, axis_height_b, i)
      panel_table <- gtable::gtable_add_grob(panel_table, 
        rep(axes$x$bottom, length(panel_pos_h)), t = i + 1, l = panel_pos_h, 
        clip = "off")
      panel_table <- gtable::gtable_add_rows(panel_table, axis_height_t, i - 1)
      panel_table <- gtable::gtable_add_grob(panel_table, 
        rep(axes$x$top, length(panel_pos_h)), t = i, l = panel_pos_h, 
        clip = "off")
    }
    
    # Add strips
    strips <- render_strips(
      x = data.frame(name = c("Original", paste0("Transformed (", params$trans$name, ")"))),
      labeller = label_value, theme = theme)
    
    panel_pos_h <- panel_cols(panel_table)$l
    panel_pos_v <- panel_rows(panel_table)$t
    strip_height <- unit(grid::convertHeight(
      grid::grobHeight(strips$x$top[[1]]), "cm", TRUE), "cm")
    for (i in rev(seq_along(panel_pos_v))) {
      panel_table <- gtable::gtable_add_rows(panel_table, strip_height, panel_pos_v[i] - 1)
      if (params$horizontal) {
        panel_table <- gtable::gtable_add_grob(panel_table, strips$x$top, 
          t = panel_pos_v[i], l = panel_pos_h, clip = "off")
      } else {
        panel_table <- gtable::gtable_add_grob(panel_table, strips$x$top[i], 
          t = panel_pos_v[i], l = panel_pos_h, clip = "off")
      }
    }
    
    
    panel_table
  }
)

## -----------------------------------------------------------------------------
ggplot(mtcars, aes(x = hp, y = mpg)) + geom_point() + facet_trans('sqrt')

## -----------------------------------------------------------------------------
facet_bootstrap <- function(n = 9, prop = 0.2, nrow = NULL, ncol = NULL, 
  scales = "fixed", shrink = TRUE, strip.position = "top") {
  
  facet <- facet_wrap(~.bootstrap, nrow = nrow, ncol = ncol, scales = scales, 
    shrink = shrink, strip.position = strip.position)
  facet$params$n <- n
  facet$params$prop <- prop
  ggproto(NULL, FacetBootstrap,
    shrink = shrink,
    params = facet$params
  )
}

FacetBootstrap <- ggproto("FacetBootstrap", FacetWrap,
  compute_layout = function(data, params) {
    id <- seq_len(params$n)

    dims <- wrap_dims(params$n, params$nrow, params$ncol)
    layout <- data.frame(PANEL = factor(id))

    if (params$as.table) {
      layout$ROW <- as.integer((id - 1L) %/% dims[2] + 1L)
    } else {
      layout$ROW <- as.integer(dims[1] - (id - 1L) %/% dims[2])
    }
    layout$COL <- as.integer((id - 1L) %% dims[2] + 1L)

    layout <- layout[order(layout$PANEL), , drop = FALSE]
    rownames(layout) <- NULL

    # Add scale identification
    layout$SCALE_X <- if (params$free$x) id else 1L
    layout$SCALE_Y <- if (params$free$y) id else 1L

    cbind(layout, .bootstrap = id)
  },
  map_data = function(data, layout, params) {
    if (is.null(data) || nrow(data) == 0) {
      return(cbind(data, PANEL = integer(0)))
    }
    n_samples <- round(nrow(data) * params$prop)
    new_data <- lapply(seq_len(params$n), function(i) {
      cbind(data[sample(nrow(data), n_samples), , drop = FALSE], PANEL = i)
    })
    do.call(rbind, new_data)
  }
)

ggplot(diamonds, aes(carat, price)) + 
  geom_point(alpha = 0.1) + 
  facet_bootstrap(n = 9, prop = 0.05)

## -----------------------------------------------------------------------------
p <- ggplot(mpg, aes(displ, hwy, colour = drv)) +
  geom_point() +
  scale_colour_discrete(
    labels = c("4-wheel drive", "front wheel drive", "rear wheel drive")
  )

get_guide_data(p, "colour")

## -----------------------------------------------------------------------------
GuideKey <- ggproto(
  "Guide", GuideAxis,
  
  # Some parameters are required, so it is easiest to copy the base Guide's
  # parameters into our new parameters.
  # We add a new 'key' parameter for our own guide.
  params = c(GuideAxis$params, list(key = NULL)),
  
  # It is important for guides to have a mapped aesthetic with the correct name
  extract_key = function(scale, aesthetic, key, ...) {
    key$aesthetic <- scale$map(key$aesthetic)
    names(key)[names(key) == "aesthetic"] <- aesthetic
    key
  }
)

## -----------------------------------------------------------------------------
guide_key <- function(
  aesthetic, value = aesthetic, label = as.character(aesthetic),
  ...,
  # Standard guide arguments
  theme = NULL, title = waiver(), order = 0, position = waiver()
) {
  
  key <- data.frame(aesthetic, .value = value, .label = label, ...)
  
  new_guide(
    # Arguments passed on to the GuideKey$params field
    key = key, theme = theme, title = title, order = order, position = position,
    # Declare which aesthetics are supported
    available_aes = c("x", "y"),
    # Set the guide class
    super = GuideKey
  )
}

## ----key_example--------------------------------------------------------------
ggplot(mpg, aes(displ, hwy)) +
  geom_point() +
  scale_x_continuous(
    guide = guide_key(aesthetic = 2:6 + 0.5)
  )

## ----key_ggproto_edit---------------------------------------------------------
# Same as before
GuideKey <- ggproto(
  "Guide", GuideAxis,
  params = c(GuideAxis$params, list(key = NULL)),
  extract_key = function(scale, aesthetic, key, ...) {
    key$aesthetic <- scale$map(key$aesthetic)
    names(key)[names(key) == "aesthetic"] <- aesthetic
    key
  },
  
  # New method to draw labels
  build_labels = function(key, elements, params) {
    position <- params$position
    # Downstream code expects a list of labels
    list(element_grob(
      elements$text,
      label = key$.label,
      x = switch(position, left = 1, right = 0, key$x),
      y = switch(position, top = 0, bottom = 1, key$y),
      margin_x = position %in% c("left", "right"),
      margin_y = position %in% c("top", "bottom"),
      colour = key$colour
    ))
  }
)

## ----key_example_2------------------------------------------------------------
ggplot(mpg, aes(displ, hwy)) +
  geom_point() +
  guides(
    x = guide_key(
      aesthetic = 2:6 + 0.5,
      colour = c("red", "grey", "red", "grey", "red")
    ),
    x.sec = guide_key(
      aesthetic = c(2, 4, 6), 
      colour = c("tomato", "limegreen", "dodgerblue")
    )
  )
```
