## Supplementary material for "Identification of QTL-by-Environment Interaction by Controlling Polygenic Background Effect": extending-ggplot2.Rmd

````
---
title: "Extending ggplot2"
output: rmarkdown::html_vignette
description: |
  Official extension mechanism provided in ggplot2.
vignette: >
  %\VignetteIndexEntry{Extending ggplot2}
  %\VignetteEngine{knitr::rmarkdown}
  %\VignetteEncoding{UTF-8}
---

```{r, include = FALSE}
knitr::opts_chunk$set(collapse = TRUE, comment = "#>", fig.width = 7, fig.height = 7, fig.align = "center")
library(ggplot2)
```

This vignette documents the official extension mechanism provided in ggplot2 2.0.0. This vignette is a high-level adjunct to the low-level details found in `?Stat`, `?Geom` and `?theme`. You'll learn how to extend ggplot2 by creating a new stat, geom, or theme.

As you read this document, you'll see many things that will make you scratch your head and wonder why on earth is it designed this way? Mostly it's historical accident - I wasn't a terribly good R programmer when I started writing ggplot2 and I made a lot of questionable decisions. We cleaned up as many of those issues as possible in the 2.0.0 release, but some fixes simply weren't worth the effort.

## ggproto

All ggplot2 objects are built using the ggproto system of object oriented programming. This OO system is used only in one place: ggplot2. This is mostly historical accident: ggplot2 started off using [proto]( https://cran.r-project.org/package=proto) because I needed mutable objects. This was well before the creation of (the briefly lived) [mutatr](http://vita.had.co.nz/papers/mutatr.html), reference classes and R6: proto was the only game in town.

But why ggproto? Well when we turned to add an official extension mechanism to ggplot2, we found a major problem that caused problems when proto objects were extended in a different package (methods were evaluated in ggplot2, not the package where the extension was added). We tried converting to R6, but it was a poor fit for the needs of ggplot2. We could've modified proto, but that would've first involved understanding exactly how proto worked, and secondly making sure that the changes didn't affect other users of proto.

It's strange to say, but this is a case where inventing a new OO system was actually the right answer to the problem! Fortunately Winston is now very good at creating OO systems, so it only took him a day to come up with ggproto: it maintains all the features of proto that ggplot2 needs, while allowing cross package inheritance to work.

Here's a quick demo of ggproto in action:

```{r ggproto-intro}
A <- ggproto("A", NULL,
  x = 1,
  inc = function(self) {
    self$x <- self$x + 1
  }
)
A$x
A$inc()
A$x
A$inc()
A$inc()
A$x
```

The majority of ggplot2 classes are immutable and static: the methods neither use nor modify state in the class. They're mostly used as a convenient way of bundling related methods together.

To create a new geom or stat, you will just create a new ggproto that inherits from `Stat`, `Geom` and override the methods described below.

## Creating a new stat

### The simplest stat

We'll start by creating a very simple stat: one that gives the convex hull (the _c_ hull) of a set of points. First we create a new ggproto object that inherits from `Stat`:

```{r chull}
StatChull <- ggproto("StatChull", Stat,
  compute_group = function(data, scales) {
    data[chull(data$x, data$y), , drop = FALSE]
  },
  
  required_aes = c("x", "y")
)
```

The two most important components are the `compute_group()` method (which does the computation), and the `required_aes` field, which lists which aesthetics must be present in order for the stat to work.

Next we write a layer function. Unfortunately, due to an early design mistake I called these either `stat_()` or `geom_()`. A better decision would have been to call them `layer_()` functions: that's a more accurate description because every layer involves a stat _and_ a geom. 

All layer functions follow the same form - you specify defaults in the function arguments and then call the `layer()` function, sending `...` into the `params` argument. The arguments in `...` will either be arguments for the geom (if you're making a stat wrapper), arguments for the stat (if you're making a geom wrapper), or aesthetics to be set. `layer()` takes care of teasing the different parameters apart and making sure they're stored in the right place:

```{r}
stat_chull <- function(mapping = NULL, data = NULL, geom = "polygon",
                       position = "identity", na.rm = FALSE, show.legend = NA, 
                       inherit.aes = TRUE, ...) {
  layer(
    stat = StatChull, data = data, mapping = mapping, geom = geom, 
    position = position, show.legend = show.legend, inherit.aes = inherit.aes,
    params = list(na.rm = na.rm, ...)
  )
}
```

(Note that if you're writing this in your own package, you'll either need to call `ggplot2::layer()` explicitly, or import the `layer()` function into your package namespace.)

Once we have a layer function we can try our new stat:

```{r}
#| fig.alt = "Scatterplot of engine displacement versus highway miles per
#|  gallon, for 234 cars. The convex hull of all the points is marked by a 
#|  polygon with no fill."
ggplot(mpg, aes(displ, hwy)) + 
  geom_point() + 
  stat_chull(fill = NA, colour = "black")
```

(We'll see later how to change the defaults of the geom so that you don't need to specify `fill = NA` every time.)

Once we've written this basic object, ggplot2 gives a lot for free. For example, ggplot2 automatically preserves aesthetics that are constant within each group:

```{r}
#| fig.alt = "Scatterplot of engine displacement versus highway miles per
#|  gallon, for 234 cars. The convex hulls of points, grouped and coloured by 
#|  three types of drive train, are marked by polygons with no fill but the
#|  outline matches the colours of the points."
ggplot(mpg, aes(displ, hwy, colour = drv)) + 
  geom_point() + 
  stat_chull(fill = NA)
```

We can also override the default geom to display the convex hull in a different way:

```{r}
#| fig.alt = "Scatterplot of engine displacement versus highway miles per
#|  gallon, for 234 cars. The points that are part of the convex hull of all 
#|  points are marked with a red outline."
ggplot(mpg, aes(displ, hwy)) + 
  stat_chull(geom = "point", size = 4, colour = "red") +
  geom_point()
```

### Stat parameters

A more complex stat will do some computation. Let's implement a simple version of `geom_smooth()` that adds a line of best fit to a plot. We create a `StatLm` that inherits from `Stat` and a layer function, `stat_lm()`:

```{r}
#| fig.alt = "Scatterplot of engine displacement versus highway miles per
#|  gallon, for 234 cars. A straight line with a negative slope passes through
#|  the cloud of points."
StatLm <- ggproto("StatLm", Stat, 
  required_aes = c("x", "y"),
  
  compute_group = function(data, scales) {
    rng <- range(data$x, na.rm = TRUE)
    grid <- data.frame(x = rng)
    
    mod <- lm(y ~ x, data = data)
    grid$y <- predict(mod, newdata = grid)
    
    grid
  }
)

stat_lm <- function(mapping = NULL, data = NULL, geom = "line",
                    position = "identity", na.rm = FALSE, show.legend = NA, 
                    inherit.aes = TRUE, ...) {
  layer(
    stat = StatLm, data = data, mapping = mapping, geom = geom, 
    position = position, show.legend = show.legend, inherit.aes = inherit.aes,
    params = list(na.rm = na.rm, ...)
  )
}

ggplot(mpg, aes(displ, hwy)) + 
  geom_point() + 
  stat_lm()
```

`StatLm` is inflexible because it has no parameters. We might want to allow the user to control the model formula and the number of points used to generate the grid. To do so, we add arguments to the `compute_group()` method and our wrapper function:

```{r}
#| fig.alt = "Scatterplot of engine displacement versus highway miles per
#|  gallon, for 234 cars. A wobbly line follows the point cloud over the 
#|  horizontal direction. 20 points are placed on top of the line with constant
#|  horizontal intervals."
StatLm <- ggproto("StatLm", Stat, 
  required_aes = c("x", "y"),
  
  compute_group = function(data, scales, params, n = 100, formula = y ~ x) {
    rng <- range(data$x, na.rm = TRUE)
    grid <- data.frame(x = seq(rng[1], rng[2], length = n))
    
    mod <- lm(formula, data = data)
    grid$y <- predict(mod, newdata = grid)
    
    grid
  }
)

stat_lm <- function(mapping = NULL, data = NULL, geom = "line",
                    position = "identity", na.rm = FALSE, show.legend = NA, 
                    inherit.aes = TRUE, n = 50, formula = y ~ x, 
                    ...) {
  layer(
    stat = StatLm, data = data, mapping = mapping, geom = geom, 
    position = position, show.legend = show.legend, inherit.aes = inherit.aes,
    params = list(n = n, formula = formula, na.rm = na.rm, ...)
  )
}

ggplot(mpg, aes(displ, hwy)) + 
  geom_point() + 
  stat_lm(formula = y ~ poly(x, 10)) + 
  stat_lm(formula = y ~ poly(x, 10), geom = "point", colour = "red", n = 20)
```

Note that we don't _have_ to explicitly include the new parameters in the arguments for the layer, `...` will get passed to the right place anyway. But you'll need to document them somewhere so the user knows about them. Here's a brief example. Note `@inheritParams ggplot2::stat_identity`: that will automatically inherit documentation for all the parameters also defined for `stat_identity()`.

```{r}
#' @export
#' @inheritParams ggplot2::stat_identity
#' @param formula The modelling formula passed to \code{lm}. Should only 
#'   involve \code{y} and \code{x}
#' @param n Number of points used for interpolation.
stat_lm <- function(mapping = NULL, data = NULL, geom = "line",
                    position = "identity", na.rm = FALSE, show.legend = NA, 
                    inherit.aes = TRUE, n = 50, formula = y ~ x, 
                    ...) {
  layer(
    stat = StatLm, data = data, mapping = mapping, geom = geom, 
    position = position, show.legend = show.legend, inherit.aes = inherit.aes,
    params = list(n = n, formula = formula, na.rm = na.rm, ...)
  )
}

```

`stat_lm()` must be exported if you want other people to use it. You could also consider exporting `StatLm` if you want people to extend the underlying object; this should be done with care.

### Picking defaults

Sometimes you have calculations that should be performed once for the complete dataset, not once for each group. This is useful for picking sensible default values. For example, if we want to do a density estimate, it's reasonable to pick one bandwidth for the whole plot. The following Stat creates a variation of the `stat_density()` that picks one bandwidth for all groups by choosing the mean of the "best" bandwidth for each group (I have no theoretical justification for this, but it doesn't seem unreasonable).

To do this we override the `setup_params()` method. It's passed the data and a list of params, and returns an updated list.

```{r}
#| fig.alt = c(
#| "A line plot showing three kernel density estimates of engine displacement,
#|  coloured for three types of drive trains. The lines are a little bit 
#|  wobbly.",
#| "A line plot showing three kernel density estimates of engine displacement,
#|  coloured for three types of drive trains. The lines are fairly smooth."
#| )
StatDensityCommon <- ggproto("StatDensityCommon", Stat, 
  required_aes = "x",
  
  setup_params = function(data, params) {
    if (!is.null(params$bandwidth))
      return(params)
    
    xs <- split(data$x, data$group)
    bws <- vapply(xs, bw.nrd0, numeric(1))
    bw <- mean(bws)
    message("Picking bandwidth of ", signif(bw, 3))
    
    params$bandwidth <- bw
    params
  },
  
  compute_group = function(data, scales, bandwidth = 1) {
    d <- density(data$x, bw = bandwidth)
    data.frame(x = d$x, y = d$y)
  }  
)

stat_density_common <- function(mapping = NULL, data = NULL, geom = "line",
                                position = "identity", na.rm = FALSE, show.legend = NA, 
                                inherit.aes = TRUE, bandwidth = NULL,
                                ...) {
  layer(
    stat = StatDensityCommon, data = data, mapping = mapping, geom = geom, 
    position = position, show.legend = show.legend, inherit.aes = inherit.aes,
    params = list(bandwidth = bandwidth, na.rm = na.rm, ...)
  )
}

ggplot(mpg, aes(displ, colour = drv)) + 
  stat_density_common()

ggplot(mpg, aes(displ, colour = drv)) + 
  stat_density_common(bandwidth = 0.5)
```

I recommend using `NULL` as a default value. If you pick important parameters automatically, it's a good idea to `message()` to the user (and when printing a floating point parameter, using `signif()` to show only a few significant digits).

### Variable names and default aesthetics

This stat illustrates another important point. If we want to make this stat usable with other geoms, we should return a variable called `density` instead of `y`. Then we can set up the `default_aes` to automatically map `density` to `y`, which allows the user to override it to use with different geoms:

```{r}
#| fig.alt = "A plot showing the engine displacement versus three types of drive 
#|  trains. Every drive train is represented by a series of densely packed 
#|  points that imitate a horizontal line, and their colour intensity indicates
#|  the kernel density estimate of the displacement."
StatDensityCommon <- ggproto("StatDensity2", Stat, 
  required_aes = "x",
  default_aes = aes(y = after_stat(density)),

  compute_group = function(data, scales, bandwidth = 1) {
    d <- density(data$x, bw = bandwidth)
    data.frame(x = d$x, density = d$y)
  }  
)

ggplot(mpg, aes(displ, drv, colour = after_stat(density))) + 
  stat_density_common(bandwidth = 1, geom = "point")
```

However, using this stat with the area geom doesn't work quite right. The areas don't stack on top of each other:

```{r}
#| fig.alt = "An area plot showing the kernel density estimates of 
#|  engine displacement. Three areas are shown that indicate the estimates for
#|  three types of drive trains separately. All areas are floored to the x-axis
#|  and overlap one another."
ggplot(mpg, aes(displ, fill = drv)) + 
  stat_density_common(bandwidth = 1, geom = "area", position = "stack")
```

This is because each density is computed independently, and the estimated `x`s don't line up. We can resolve that issue by computing the range of the data once in `setup_params()`.

```{r}
#| fig.alt = c(
#| "A stacked area plot showing kernel density estimates of engine displacement.
#|  Three areas are shown that indicate the estimates for three types of drive
#|  trains separately. The areas are stacked on top of one another and show
#|  no overlap.",
#| "A heatmap showing the density of engine displacement for three types of 
#|  drive trains. The heatmap has three rows for the drive trains, but are
#|  continuous in the horizontal direction. The fill intensity of the heatmap
#|  shows the kernel density estimates."   
#| )
StatDensityCommon <- ggproto("StatDensityCommon", Stat, 
  required_aes = "x",
  default_aes = aes(y = after_stat(density)),

  setup_params = function(data, params) {
    min <- min(data$x) - 3 * params$bandwidth
    max <- max(data$x) + 3 * params$bandwidth
    
    list(
      bandwidth = params$bandwidth,
      min = min,
      max = max,
      na.rm = params$na.rm
    )
  },
  
  compute_group = function(data, scales, min, max, bandwidth = 1) {
    d <- density(data$x, bw = bandwidth, from = min, to = max)
    data.frame(x = d$x, density = d$y)
  }  
)

ggplot(mpg, aes(displ, fill = drv)) + 
  stat_density_common(bandwidth = 1, geom = "area", position = "stack")
ggplot(mpg, aes(displ, drv, fill = after_stat(density))) + 
  stat_density_common(bandwidth = 1, geom = "raster")
```

### Exercises

1.  Extend `stat_chull` to compute the alpha hull, as from the
    [alphahull](https://cran.r-project.org/package=alphahull) package. Your
    new stat should take an `alpha` argument.

1.  Modify the final version of `StatDensityCommon` to allow the user to 
    specify the `min` and `max` parameters. You'll need to modify both the
    layer function and the `compute_group()` method.
    
    Note: be careful when adding parameters to a layer function. The following 
    names *col*, *color*, *pch*, *cex*, *lty*, *lwd*, *srt*, *adj*, *bg*, *fg*, 
    *min*, and *max* are intentionally renamed to accommodate base graphical 
    parameter names. For example, a value passed as *min* to a layer appears as 
    *ymin* in the `setup_params` list of params. It is recommended you avoid 
    using these names for layer parameters.

1.  Compare and contrast `StatLm` to `ggplot2::StatSmooth`. What key
    differences make `StatSmooth` more complex than `StatLm`?

## Creating a new geom

It's harder to create a new geom than a new stat because you also need to know some grid. ggplot2 is built on top of grid, so you'll need to know the basics of drawing with grid. If you're serious about adding a new geom, I'd recommend buying [R graphics](https://www.amazon.com/dp/B00I60M26G/ref=cm_sw_su_dp) by Paul Murrell. It tells you everything you need to know about drawing with grid.

### A simple geom

It's easiest to start with a simple example. The code below is a simplified version of `geom_point()`:

```{r GeomSimplePoint}
#| fig.alt = "Scatterplot of engine displacement versus highway miles per
#|  gallon, for 234 cars. The points are larger than the default."
GeomSimplePoint <- ggproto("GeomSimplePoint", Geom,
  required_aes = c("x", "y"),
  default_aes = aes(shape = 19, colour = "black"),
  draw_key = draw_key_point,

  draw_panel = function(data, panel_params, coord) {
    coords <- coord$transform(data, panel_params)
    grid::pointsGrob(
      coords$x, coords$y,
      pch = coords$shape,
      gp = grid::gpar(col = coords$colour)
    )
  }
)

geom_simple_point <- function(mapping = NULL, data = NULL, stat = "identity",
                              position = "identity", na.rm = FALSE, show.legend = NA, 
                              inherit.aes = TRUE, ...) {
  layer(
    geom = GeomSimplePoint, mapping = mapping,  data = data, stat = stat, 
    position = position, show.legend = show.legend, inherit.aes = inherit.aes,
    params = list(na.rm = na.rm, ...)
  )
}

ggplot(mpg, aes(displ, hwy)) + 
  geom_simple_point()
```

This is very similar to defining a new stat. You always need to provide fields/methods for the four pieces shown above:

* `required_aes` is a character vector which lists all the aesthetics that
  the user must provide.
  
* `default_aes` lists the aesthetics that have default values.

* `draw_key` provides the function used to draw the key in the legend. 
  You can see a list of all the build in key functions in `?draw_key`
  
* `draw_panel()` is where the magic happens. This function takes three
  arguments and returns a grid grob. It is called once for each panel.
  It's the most complicated part and is described in more detail below.
  
`draw_panel()` has three arguments:

* `data`: a data frame with one column for each aesthetic.

* `panel_params`: a list of per-panel parameters generated by the coord.
  You should consider this an opaque data structure: don't look inside 
  it, just pass along to `coord` methods.

* `coord`: an object describing the coordinate system.

You need to use `panel_params` and `coord` together to transform the data  `coords <- coord$transform(data, panel_params)`. This creates a data frame where position variables are scaled to the range 0--1. You then take this data and call a grid grob function. (Transforming for non-Cartesian coordinate systems is quite complex - you're best off transforming your data to the form accepted by an existing ggplot2 geom and passing it.)

### Collective geoms

Overriding `draw_panel()` is most appropriate if there is one graphic element per row. In other cases, you want graphic element per group. For example, take polygons: each row gives one vertex of a polygon. In this case, you should instead override `draw_group()`.

The following code makes a simplified version of `GeomPolygon`:

```{r}
#| fig.alt = "Scatterplot of engine displacement versus highway miles per
#|  gallon, for 234 cars. The convex hulls of points, grouped by 7 types of 
#|  cars, are displayed as multiple polygons with no fill, but the outer line is 
#|  coloured by the type."
GeomSimplePolygon <- ggproto("GeomPolygon", Geom,
  required_aes = c("x", "y"),
  
  default_aes = aes(
    colour = NA, fill = "grey20", linewidth = 0.5,
    linetype = 1, alpha = 1
  ),

  draw_key = draw_key_polygon,

  draw_group = function(data, panel_params, coord) {
    n <- nrow(data)
    if (n <= 2) return(grid::nullGrob())

    coords <- coord$transform(data, panel_params)
    # A polygon can only have a single colour, fill, etc, so take from first row
    first_row <- coords[1, , drop = FALSE]

    grid::polygonGrob(
      coords$x, coords$y, 
      default.units = "native",
      gp = grid::gpar(
        col = first_row$colour,
        fill = scales::alpha(first_row$fill, first_row$alpha),
        lwd = first_row$linewidth * .pt,
        lty = first_row$linetype
      )
    )
  }
)
geom_simple_polygon <- function(mapping = NULL, data = NULL, stat = "chull",
                                position = "identity", na.rm = FALSE, show.legend = NA, 
                                inherit.aes = TRUE, ...) {
  layer(
    geom = GeomSimplePolygon, mapping = mapping, data = data, stat = stat, 
    position = position, show.legend = show.legend, inherit.aes = inherit.aes,
    params = list(na.rm = na.rm, ...)
  )
}

ggplot(mpg, aes(displ, hwy)) + 
  geom_point() + 
  geom_simple_polygon(aes(colour = class), fill = NA)
```

There are a few things to note here:

* We override `draw_group()` instead of `draw_panel()` because we want
  one polygon per group, not one polygon per row. 
  
* If the data contains two or fewer points, there's no point trying to draw
  a polygon, so we return a `nullGrob()`. This is the graphical equivalent
  of `NULL`: it's a grob that doesn't draw anything and doesn't take up
  any space.
  
* Note the units: `x` and `y` should always be drawn in "native" units. 
  (The default units for `pointGrob()` is a native, so we didn't need to 
  change it there). `lwd` is measured in points, but ggplot2 uses mm, 
  so we need to multiply it by the adjustment factor `.pt`.

You might want to compare this to the real `GeomPolygon`. You'll see it overrides `draw_panel()` because it uses some tricks to make `polygonGrob()` produce multiple polygons in one call. This is considerably more complicated, but gives better performance.

### Inheriting from an existing Geom

Sometimes you just want to make a small modification to an existing geom. In this case, rather than inheriting from `Geom` you can inherit from an existing subclass. For example, we might want to change the defaults for `GeomPolygon` to work better with `StatChull`:

```{r}
#| fig.alt = "Scatterplot of engine displacement versus highway miles per
#|  gallon, for 234 cars. The convex hull of all the points is marked by a 
#|  polygon with no fill."
GeomPolygonHollow <- ggproto("GeomPolygonHollow", GeomPolygon,
  default_aes = aes(colour = "black", fill = NA, linewidth = 0.5, linetype = 1,
    alpha = NA)
  )
geom_chull <- function(mapping = NULL, data = NULL, 
                       position = "identity", na.rm = FALSE, show.legend = NA, 
                       inherit.aes = TRUE, ...) {
  layer(
    stat = StatChull, geom = GeomPolygonHollow, data = data, mapping = mapping,
    position = position, show.legend = show.legend, inherit.aes = inherit.aes,
    params = list(na.rm = na.rm, ...)
  )
}

ggplot(mpg, aes(displ, hwy)) + 
  geom_point() + 
  geom_chull()
```

This doesn't allow you to use different geoms with the stat, but that seems appropriate here since the convex hull is primarily a polygonal feature.

### Exercises

1. Compare and contrast `GeomPoint` with `GeomSimplePoint`.

1. Compare and contrast `GeomPolygon` with `GeomSimplePolygon`.

## Geoms and Stats with multiple orientation
Some layers have a specific orientation. `geom_bar()` e.g. have the bars along one axis, `geom_line()` will sort the input by one axis, etc. The original approach to using these geoms in the other orientation was to add `coord_flip()` to the plot to switch the position of the x and y axes. Following ggplot2 v3.3 all the geoms will natively work in both orientations without `coord_flip()`. The mechanism is that the layer will try to guess the orientation from the mapped data, or take direction from the user using the `orientation` parameter. To replicate this functionality in new stats and geoms there's a few steps to take. We will look at the boxplot layer as an example instead of creating a new one from scratch.

### Omnidirectional stats
The actual guessing of orientation will happen in `setup_params()` using the `has_flipped_aes()` helper:

```{r}
StatBoxplot$setup_params
```

Following this is a call to `flip_data()` which will make sure the data is in horizontal orientation. The rest of the code can then simply assume that the data is in a specific orientation. The same thing happens in `setup_data()`:

```{r}
StatBoxplot$setup_data
```

The data is flipped (if needed), manipulated, and flipped back as it is returned. 

During the computation, this sandwiching between `flip_data()` is used as well, but right before the data is returned it will also get a `flipped_aes` column denoting if the data is flipped or not. This allows the
stat to communicate to the geom that orientation has already been determined.

### Omnidirecitonal geoms
The setup for geoms is pretty much the same, with a few twists. `has_flipped_aes()` is also used in `setup_params()`, where it will usually be picked up from the `flipped_aes` column given by the stat. In `setup_data()` you will often see that `flipped_aes` is reassigned, to make sure it exist prior to position adjustment. This is needed if the geom is used together with a stat that doesn't handle orientation (often `stat_identity()`):

```{r}
GeomBoxplot$setup_data
```

In the `draw_*()` method you will once again sandwich any data manipulation between `flip_data()` calls. It is important to make sure that the data is flipped back prior to creating the grob or calling draw methods from other geoms.

### Dealing with required aesthetics
Omnidirectional layers usually have two different sets of required aesthetics. Which set is used is often how it knows the orientation. To handle this gracefully the `required_aes` field of `Stat` and `Geom` classes understands the `|` (or) operator. Looking at `GeomBoxplot` we can see how it is used:

```{r}
GeomBoxplot$required_aes
```

This tells ggplot2 that either all the aesthetics before `|` are required or all the aesthetics after are required.

### Ambiguous layers
Some layers will not have a clear interpretation of their data in terms of orientation. A classic example is `geom_line()` which just by convention runs along the x-axis. There is nothing in the data itself that indicates that. For these geoms the user must indicate a flipped orientation by setting `orientation = "y"`. The stat or geom will then call `has_flipped_aes()` with `ambiguous = TRUE` to cancel any guessing based on data format. As an example we can see the `setup_params()` method of `GeomLine`:

```{r}
GeomLine$setup_params
```

## Creating your own theme

If you're going to create your own complete theme, there are a few things you need to know:

* Overriding existing elements, rather than modifying them
* The four global elements that affect (almost) every other theme element
* Complete vs. incomplete elements

### Overriding elements

By default, when you add a new theme element, it inherits values from the existing theme. For example, the following code sets the key colour to red, but it inherits the existing fill colour:

```{r}
theme_grey()$legend.key

new_theme <- theme_grey() + theme(legend.key = element_rect(colour = "red"))
new_theme$legend.key
```

To override it completely, use `%+replace%` instead of `+`:

```{r}
new_theme <- theme_grey() %+replace% theme(legend.key = element_rect(colour = "red"))
new_theme$legend.key
```

### Global elements

There are four elements that affect the global appearance of the plot:

Element      | Theme function    | Description
-------------|-------------------|------------------------
line         | `element_line()`  | all line elements
rect         | `element_rect()`  | all rectangular elements
text         | `element_text()`  | all text
title        | `element_text()`  | all text in title elements (plot, axes & legend)

These set default properties that are inherited by more specific settings. These are most useful for setting an overall "background" colour and overall font settings (e.g. family and size).

```{r axis-line-ex}
#| fig.alt = c(
#| "Scatterplot of three observations arranged diagonally. The axis titles 'x' 
#|  and 'y' are coloured in black",
#| "Scatterplot of three observations arranged diagonally. The axis titles 'x' 
#|  and 'y' are coloured in red"
#| )
df <- data.frame(x = 1:3, y = 1:3)
base <- ggplot(df, aes(x, y)) + 
  geom_point() + 
  theme_minimal()

base
base + theme(text = element_text(colour = "red"))
```

You should generally start creating a theme by modifying these values.

### Complete vs incomplete

It is useful to understand the difference between complete and incomplete theme objects. A *complete* theme object is one produced by calling a theme function with the attribute `complete = TRUE`. 

Theme functions `theme_grey()` and `theme_bw()` are examples of complete theme functions. Calls to `theme()` produce *incomplete* theme objects, since they represent (local) modifications to a theme object rather than returning a complete theme object per se. When adding an incomplete theme to a complete one, the result is a complete theme. 

Complete and incomplete themes behave somewhat differently when added to a ggplot object:

* Adding an incomplete theme augments the current theme object, replacing only 
  those properties of elements defined in the call to `theme()`.
  
* Adding a complete theme wipes away the existing theme and applies the new theme.

## Creating a new faceting

One of the more daunting exercises in ggplot2 extensions is to create a new faceting system. The reason for this is that when creating new facetings you take on the responsibility of how (almost) everything is drawn on the screen, and many do not have experience with directly using [gtable](https://cran.r-project.org/package=gtable) and [grid](https://cran.r-project.org/package=grid) upon which the ggplot2 rendering is built. If you decide to venture into faceting extensions, it is highly recommended to gain proficiency with the above-mentioned packages.

The `Facet` class in ggplot2 is very powerful as it takes on responsibility of a wide range of tasks. The main tasks of a `Facet` object are:

* Define a layout; that is, a partitioning of the data into different plot areas (panels) as well as which panels share position scales.

* Map plot data into the correct panels, potentially duplicating data if it should exist in multiple panels (e.g. margins in `facet_grid()`).

* Assemble all panels into a final gtable, adding axes, strips and decorations in the process.

Apart from these three tasks, for which functionality must be implemented, there are a couple of additional extension points where sensible defaults have been provided. These can generally be ignored, but adventurous developers can override them for even more control:

* Initialization and training of positional scales for each panel.

* Decoration in front of and behind each panel.

* Drawing of axis labels

To show how a new faceting class is created we will start simple and go through each of the required methods in turn to build up `facet_duplicate()` that simply duplicate our plot into two panels. After this we will tinker with it a bit to show some of the more powerful possibilities.

### Creating a layout specification

A layout in the context of facets is a `data.frame` that defines a mapping between data and the panels it should reside in as well as which positional scales should be used. The output should at least contain the columns `PANEL`, `SCALE_X`, and `SCALE_Y`, but will often contain more to help assign data to the correct panel (`facet_grid()` will e.g. also return the faceting variables associated with each panel). Let's make a function that defines a duplicate layout:

```{r}
layout <- function(data, params) {
  data.frame(PANEL = c(1L, 2L), SCALE_X = 1L, SCALE_Y = 1L)
}
```

This is quite simple as the faceting should just define two panels irrespectively of the input data and parameters.

### Mapping data into panels

In order for ggplot2 to know which data should go where it needs the data to be assigned to a panel. The purpose of the mapping step is to assign a `PANEL` column to the layer data identifying which panel it belongs to.

```{r}
mapping <- function(data, layout, params) {
  if (is.null(data) || nrow(data) == 0) {
    return(cbind(data, PANEL = integer(0)))
  }
  rbind(
    cbind(data, PANEL = 1L),
    cbind(data, PANEL = 2L)
  )
}
```

here we first investigate whether we have gotten an empty `data.frame` and if not we duplicate the data and assign the original data to the first panel and the new data to the second panel.

### Laying out the panels

While the two functions above have been deceivingly simple, this last one is going to take some more work. Our goal is to draw two panels beside (or above) each other with axes etc.

```{r}
render <- function(panels, layout, x_scales, y_scales, ranges, coord, data,
                   theme, params) {
  # Place panels according to settings
  if (params$horizontal) {
    # Put panels in matrix and convert to a gtable
    panels <- matrix(panels, ncol = 2)
    panel_table <- gtable::gtable_matrix("layout", panels, 
      widths = unit(c(1, 1), "null"), heights = unit(1, "null"), clip = "on")
    # Add spacing according to theme
    panel_spacing <- if (is.null(theme$panel.spacing.x)) {
      theme$panel.spacing
    } else {
      theme$panel.spacing.x
    }
    panel_table <- gtable::gtable_add_col_space(panel_table, panel_spacing)
  } else {
    panels <- matrix(panels, ncol = 1)
    panel_table <- gtable::gtable_matrix("layout", panels, 
      widths = unit(1, "null"), heights = unit(c(1, 1), "null"), clip = "on")
    panel_spacing <- if (is.null(theme$panel.spacing.y)) {
      theme$panel.spacing
    } else {
      theme$panel.spacing.y
    }
    panel_table <- gtable::gtable_add_row_space(panel_table, panel_spacing)
  }
  # Name panel grobs so they can be found later
  panel_table$layout$name <- paste0("panel-", c(1, 2))
  
  # Construct the axes
  axes <- render_axes(ranges[1], ranges[1], coord, theme, 
    transpose = TRUE)

  # Add axes around each panel
  panel_pos_h <- panel_cols(panel_table)$l
  panel_pos_v <- panel_rows(panel_table)$t
  axis_width_l <- unit(grid::convertWidth(
    grid::grobWidth(axes$y$left[[1]]), "cm", TRUE), "cm")
  axis_width_r <- unit(grid::convertWidth(
    grid::grobWidth(axes$y$right[[1]]), "cm", TRUE), "cm")
  ## We do it reverse so we don't change the position of panels when we add axes
  for (i in rev(panel_pos_h)) {
    panel_table <- gtable::gtable_add_cols(panel_table, axis_width_r, i)
    panel_table <- gtable::gtable_add_grob(panel_table, 
      rep(axes$y$right, length(panel_pos_v)), t = panel_pos_v, l = i + 1, 
      clip = "off")
    panel_table <- gtable::gtable_add_cols(panel_table, axis_width_l, i - 1)
    panel_table <- gtable::gtable_add_grob(panel_table, 
      rep(axes$y$left, length(panel_pos_v)), t = panel_pos_v, l = i, 
      clip = "off")
  }
  ## Recalculate as gtable has changed
  panel_pos_h <- panel_cols(panel_table)$l
  panel_pos_v <- panel_rows(panel_table)$t
  axis_height_t <- unit(grid::convertHeight(
    grid::grobHeight(axes$x$top[[1]]), "cm", TRUE), "cm")
  axis_height_b <- unit(grid::convertHeight(
    grid::grobHeight(axes$x$bottom[[1]]), "cm", TRUE), "cm")
  for (i in rev(panel_pos_v)) {
    panel_table <- gtable::gtable_add_rows(panel_table, axis_height_b, i)
    panel_table <- gtable::gtable_add_grob(panel_table, 
      rep(axes$x$bottom, length(panel_pos_h)), t = i + 1, l = panel_pos_h, 
      clip = "off")
    panel_table <- gtable::gtable_add_rows(panel_table, axis_height_t, i - 1)
    panel_table <- gtable::gtable_add_grob(panel_table, 
      rep(axes$x$top, length(panel_pos_h)), t = i, l = panel_pos_h, 
      clip = "off")
  }
  panel_table
}
```

### Assembling the Facet class

Usually all methods are defined within the class definition in the same way as is done for  `Geom` and `Stat`. Here we have split it out so we could go through each in turn. All that remains is to assign our functions to the correct methods as well as making a constructor

```{r}
# Constructor: shrink is required to govern whether scales are trained on 
# Stat-transformed data or not.
facet_duplicate <- function(horizontal = TRUE, shrink = TRUE) {
  ggproto(NULL, FacetDuplicate,
    shrink = shrink,
    params = list(
      horizontal = horizontal
    )
  )
}

FacetDuplicate <- ggproto("FacetDuplicate", Facet,
  compute_layout = layout,
  map_data = mapping,
  draw_panels = render
)
```

Now with everything assembled, lets test it out:

```{r}
#| fig.alt = c(
#| "Scatterplot showing horsepower against miles per gallon for 32 cars.",
#| "Scatterplot with two panels showing horsepower against miles per gallon for 
#|  32 cars. The left and right panels are identical."
#| )
p <- ggplot(mtcars, aes(x = hp, y = mpg)) + geom_point()
p
p + facet_duplicate()
```

### Doing more with facets

The example above was pretty useless and we'll now try to expand on it to add some actual usability. We are going to make a faceting that adds panels with y-transformed axes:

```{r}
library(scales)

facet_trans <- function(trans, horizontal = TRUE, shrink = TRUE) {
  ggproto(NULL, FacetTrans,
    shrink = shrink,
    params = list(
      trans = scales::as.transform(trans),
      horizontal = horizontal
    )
  )
}

FacetTrans <- ggproto("FacetTrans", Facet,
  # Almost as before but we want different y-scales for each panel
  compute_layout = function(data, params) {
    data.frame(PANEL = c(1L, 2L), SCALE_X = 1L, SCALE_Y = c(1L, 2L))
  },
  # Same as before
  map_data = function(data, layout, params) {
    if (is.null(data) || nrow(data) == 0) {
      return(cbind(data, PANEL = integer(0)))
    }
    rbind(
      cbind(data, PANEL = 1L),
      cbind(data, PANEL = 2L)
    )
  },
  # This is new. We create a new scale with the defined transformation
  init_scales = function(layout, x_scale = NULL, y_scale = NULL, params) {
    scales <- list()
    if (!is.null(x_scale)) {
      scales$x <- lapply(seq_len(max(layout$SCALE_X)), function(i) x_scale$clone())
    }
    if (!is.null(y_scale)) {
      y_scale_orig <- y_scale$clone()
      y_scale_new <- y_scale$clone()
      y_scale_new$trans <- params$trans
      # Make sure that oob values are kept
      y_scale_new$oob <- function(x, ...) x
      scales$y <- list(y_scale_orig, y_scale_new)
    }
    scales
  },
  # We must make sure that the second scale is trained on transformed data
  train_scales = function(x_scales, y_scales, layout, data, params) {
    # Transform data for second panel prior to scale training
    if (!is.null(y_scales)) {
      data <- lapply(data, function(layer_data) {
        match_id <- match(layer_data$PANEL, layout$PANEL)
        y_vars <- intersect(y_scales[[1]]$aesthetics, names(layer_data))
        trans_scale <- layer_data$PANEL == 2L
        for (i in y_vars) {
          layer_data[trans_scale, i] <- y_scales[[2]]$transform(layer_data[trans_scale, i])
        }
        layer_data
      })
    }
    Facet$train_scales(x_scales, y_scales, layout, data, params)
  },
  # this is where we actually modify the data. It cannot be done in $map_data as that function
  # doesn't have access to the scales
  finish_data = function(data, layout, x_scales, y_scales, params) {
    match_id <- match(data$PANEL, layout$PANEL)
    y_vars <- intersect(y_scales[[1]]$aesthetics, names(data))
    trans_scale <- data$PANEL == 2L
    for (i in y_vars) {
      data[trans_scale, i] <- y_scales[[2]]$transform(data[trans_scale, i])
    }
    data
  },
  # A few changes from before to accommodate that axes are now not duplicate of each other
  # We also add a panel strip to annotate the different panels
  draw_panels = function(panels, layout, x_scales, y_scales, ranges, coord,
                         data, theme, params) {
    # Place panels according to settings
    if (params$horizontal) {
      # Put panels in matrix and convert to a gtable
      panels <- matrix(panels, ncol = 2)
      panel_table <- gtable::gtable_matrix("layout", panels, 
        widths = unit(c(1, 1), "null"), heights = unit(1, "null"), clip = "on")
      # Add spacing according to theme
      panel_spacing <- if (is.null(theme$panel.spacing.x)) {
        theme$panel.spacing
      } else {
        theme$panel.spacing.x
      }
      panel_table <- gtable::gtable_add_col_space(panel_table, panel_spacing)
    } else {
      panels <- matrix(panels, ncol = 1)
      panel_table <- gtable::gtable_matrix("layout", panels, 
        widths = unit(1, "null"), heights = unit(c(1, 1), "null"), clip = "on")
      panel_spacing <- if (is.null(theme$panel.spacing.y)) {
        theme$panel.spacing
      } else {
        theme$panel.spacing.y
      }
      panel_table <- gtable::gtable_add_row_space(panel_table, panel_spacing)
    }
    # Name panel grobs so they can be found later
    panel_table$layout$name <- paste0("panel-", c(1, 2))
    
    # Construct the axes
    axes <- render_axes(ranges[1], ranges, coord, theme, 
      transpose = TRUE)
  
    # Add axes around each panel
    grobWidths <- function(x) {
      unit(vapply(x, function(x) {
        grid::convertWidth(
          grid::grobWidth(x), "cm", TRUE)
      }, numeric(1)), "cm")
    }
    panel_pos_h <- panel_cols(panel_table)$l
    panel_pos_v <- panel_rows(panel_table)$t
    axis_width_l <- grobWidths(axes$y$left)
    axis_width_r <- grobWidths(axes$y$right)
    ## We do it reverse so we don't change the position of panels when we add axes
    if (params$horizontal) {
      for (i in rev(seq_along(panel_pos_h))) {
        panel_table <- gtable::gtable_add_cols(panel_table, axis_width_r[i], panel_pos_h[i])
        panel_table <- gtable::gtable_add_grob(panel_table,
          axes$y$right[i], t = panel_pos_v, l = panel_pos_h[i] + 1,
          clip = "off")

        panel_table <- gtable::gtable_add_cols(panel_table, axis_width_l[i], panel_pos_h[i] - 1)
        panel_table <- gtable::gtable_add_grob(panel_table,
          axes$y$left[i], t = panel_pos_v, l = panel_pos_h[i],
          clip = "off")
      }
    } else {
        panel_table <- gtable::gtable_add_cols(panel_table, axis_width_r[1], panel_pos_h)
        panel_table <- gtable::gtable_add_grob(panel_table,
          axes$y$right, t = panel_pos_v, l = panel_pos_h + 1,
          clip = "off")
        panel_table <- gtable::gtable_add_cols(panel_table, axis_width_l[1], panel_pos_h - 1)
        panel_table <- gtable::gtable_add_grob(panel_table,
          axes$y$left, t = panel_pos_v, l = panel_pos_h,
          clip = "off")
      }

    ## Recalculate as gtable has changed
    panel_pos_h <- panel_cols(panel_table)$l
    panel_pos_v <- panel_rows(panel_table)$t
    axis_height_t <- unit(grid::convertHeight(
      grid::grobHeight(axes$x$top[[1]]), "cm", TRUE), "cm")
    axis_height_b <- unit(grid::convertHeight(
      grid::grobHeight(axes$x$bottom[[1]]), "cm", TRUE), "cm")
    for (i in rev(panel_pos_v)) {
      panel_table <- gtable::gtable_add_rows(panel_table, axis_height_b, i)
      panel_table <- gtable::gtable_add_grob(panel_table, 
        rep(axes$x$bottom, length(panel_pos_h)), t = i + 1, l = panel_pos_h, 
        clip = "off")
      panel_table <- gtable::gtable_add_rows(panel_table, axis_height_t, i - 1)
      panel_table <- gtable::gtable_add_grob(panel_table, 
        rep(axes$x$top, length(panel_pos_h)), t = i, l = panel_pos_h, 
        clip = "off")
    }
    
    # Add strips
    strips <- render_strips(
      x = data.frame(name = c("Original", paste0("Transformed (", params$trans$name, ")"))),
      labeller = label_value, theme = theme)
    
    panel_pos_h <- panel_cols(panel_table)$l
    panel_pos_v <- panel_rows(panel_table)$t
    strip_height <- unit(grid::convertHeight(
      grid::grobHeight(strips$x$top[[1]]), "cm", TRUE), "cm")
    for (i in rev(seq_along(panel_pos_v))) {
      panel_table <- gtable::gtable_add_rows(panel_table, strip_height, panel_pos_v[i] - 1)
      if (params$horizontal) {
        panel_table <- gtable::gtable_add_grob(panel_table, strips$x$top, 
          t = panel_pos_v[i], l = panel_pos_h, clip = "off")
      } else {
        panel_table <- gtable::gtable_add_grob(panel_table, strips$x$top[i], 
          t = panel_pos_v[i], l = panel_pos_h, clip = "off")
      }
    }
    
    
    panel_table
  }
)
```

As is very apparent, the `draw_panel` method can become very unwieldy once it begins to take multiple possibilities into account. The fact that we want to support both horizontal and vertical layout leads to a lot of if/else blocks in the above code. In general, this is the big challenge when writing facet extensions so be prepared to be very meticulous when writing these methods.

Enough talk - lets see if our new and powerful faceting extension works:

```{r}
#| fig.alt = "Scatterplot with two panels showing horsepower against miles per 
#|  gallon for 32 cars. Both panels show the same datapoints. The left panel is 
#|  titled 'original' and the right panel is titled 'transformed (sqrt)'. On the 
#|  right panel, the miles per gallon are displayed on a square root 
#|  transformed scale."
ggplot(mtcars, aes(x = hp, y = mpg)) + geom_point() + facet_trans('sqrt')
```

## Extending existing facet function

As the rendering part of a facet class is often the difficult development step, it is possible to piggyback on the existing faceting classes to achieve a range of new facetings. Below we will subclass `facet_wrap()` to make a `facet_bootstrap()` class that splits the input data into a number of panels at random.

```{r}
#| fig.alt = "Scatterplot with three-by-three panels showing the weight versus
#|  the price of about 10.000 diamonds in every panel. The panels are titled 1
#|  to 9 and show different points, but are visually similar."

facet_bootstrap <- function(n = 9, prop = 0.2, nrow = NULL, ncol = NULL, 
  scales = "fixed", shrink = TRUE, strip.position = "top") {
  
  facet <- facet_wrap(~.bootstrap, nrow = nrow, ncol = ncol, scales = scales, 
    shrink = shrink, strip.position = strip.position)
  facet$params$n <- n
  facet$params$prop <- prop
  ggproto(NULL, FacetBootstrap,
    shrink = shrink,
    params = facet$params
  )
}

FacetBootstrap <- ggproto("FacetBootstrap", FacetWrap,
  compute_layout = function(data, params) {
    id <- seq_len(params$n)

    dims <- wrap_dims(params$n, params$nrow, params$ncol)
    layout <- data.frame(PANEL = factor(id))

    if (params$as.table) {
      layout$ROW <- as.integer((id - 1L) %/% dims[2] + 1L)
    } else {
      layout$ROW <- as.integer(dims[1] - (id - 1L) %/% dims[2])
    }
    layout$COL <- as.integer((id - 1L) %% dims[2] + 1L)

    layout <- layout[order(layout$PANEL), , drop = FALSE]
    rownames(layout) <- NULL

    # Add scale identification
    layout$SCALE_X <- if (params$free$x) id else 1L
    layout$SCALE_Y <- if (params$free$y) id else 1L

    cbind(layout, .bootstrap = id)
  },
  map_data = function(data, layout, params) {
    if (is.null(data) || nrow(data) == 0) {
      return(cbind(data, PANEL = integer(0)))
    }
    n_samples <- round(nrow(data) * params$prop)
    new_data <- lapply(seq_len(params$n), function(i) {
      cbind(data[sample(nrow(data), n_samples), , drop = FALSE], PANEL = i)
    })
    do.call(rbind, new_data)
  }
)

ggplot(diamonds, aes(carat, price)) + 
  geom_point(alpha = 0.1) + 
  facet_bootstrap(n = 9, prop = 0.05)
```

What we are doing above is to intercept the `compute_layout` and `map_data` methods and instead of dividing the data by a variable we randomly assigns rows to a panel based on the sampling parameters (`n` determines the number of panels, `prop` determines the proportion of data in each panel). It is important here that the layout returned by `compute_layout` is a valid layout for `FacetWrap` as we are counting on the `draw_panel` method from `FacetWrap` to do all the work for us. Thus if you want to subclass FacetWrap or FacetGrid, make sure you understand the nature of their layout specification.

### Exercises

1. Rewrite FacetTrans to take a vector of transformations and create an additional panel for each transformation.
2. Based on the FacetWrap implementation rewrite FacetTrans to take the strip.placement theme setting into account.
3. Think about which caveats there are in FacetBootstrap specifically related to adding multiple layers with the same data.

## Creating new guides

Guides are closely related to scales and aesthetics, so an important part of guides is taking information from the scale and translating it to a graphic.
This information is passed around inside guides as a `key` dataframe.
For existing guides, you can glance at what a key contains by using the `get_guide_data()` function.
Typical variables you may see in guides are the aesthetic mapped by the scale, such as the hexadecimal colours in the example below, what those aesthetic represent in the `.value` column and how they should be labelled in the `.label` column. 
Sometimes, the aesthetic is used in computations. 
To avoid interpreting the values and labels as aesthetics, it is customary to prefix these with `.`.

```{r}
p <- ggplot(mpg, aes(displ, hwy, colour = drv)) +
  geom_point() +
  scale_colour_discrete(
    labels = c("4-wheel drive", "front wheel drive", "rear wheel drive")
  )

get_guide_data(p, "colour")
```

### Overriding scale extraction

Let's now make a first guide extension by adjusting the guide's key.
Axes are most straightforward to extend, because they are the least complicated.
We'll build an axis that accepts custom values for the guide's `key`.
We can begin by making a custom ggproto class that inherits from the axis guide.
An important extension point is the `extract_key()` method, which determines how break information is transferred from the scale to the guide.
In our class, we reject the scale's reality and substitute our own.

```{r}
GuideKey <- ggproto(
  "Guide", GuideAxis,
  
  # Some parameters are required, so it is easiest to copy the base Guide's
  # parameters into our new parameters.
  # We add a new 'key' parameter for our own guide.
  params = c(GuideAxis$params, list(key = NULL)),
  
  # It is important for guides to have a mapped aesthetic with the correct name
  extract_key = function(scale, aesthetic, key, ...) {
    key$aesthetic <- scale$map(key$aesthetic)
    names(key)[names(key) == "aesthetic"] <- aesthetic
    key
  }
)
```

### Guide constructors

Now we can make a guide constructor that creates a custom key to pass along on.
The `new_guide()` function instantiates a new guide with the given parameters.
This function automatically rejects any parameters that are not in the class' `params` field, so it is important to declare these.

```{r}
guide_key <- function(
  aesthetic, value = aesthetic, label = as.character(aesthetic),
  ...,
  # Standard guide arguments
  theme = NULL, title = waiver(), order = 0, position = waiver()
) {
  
  key <- data.frame(aesthetic, .value = value, .label = label, ...)
  
  new_guide(
    # Arguments passed on to the GuideKey$params field
    key = key, theme = theme, title = title, order = order, position = position,
    # Declare which aesthetics are supported
    available_aes = c("x", "y"),
    # Set the guide class
    super = GuideKey
  )
}
```

Our new guide can now be used inside the `guides()` function or as the `guide` argument in a position scale.

```{r key_example}
#| fig.alt: >
#|  Scatterplot of engine displacement versus highway miles per 
#|  gallon. The x-axis axis ticks are at 2.5, 3.5, 4.5, 5.5 and 6.5.

ggplot(mpg, aes(displ, hwy)) +
  geom_point() +
  scale_x_continuous(
    guide = guide_key(aesthetic = 2:6 + 0.5)
  )
```

### Custom drawings

If we are feeling more adventurous, we can also alter they way guides are drawn.
The majority of drawing code is in the `Guide$build_*()` methods, which is all orchestrated by the `Guide$draw()` method.
For derived guides, such as the custom key guide we're extending here, overriding a `Guide$build_*()` method should be sufficient.
If you are writing a completely novel guide that does not resemble the structure of any existing guide, overriding the `Guide$draw()` method might be wise.

In this example, we are changing the way the labels are drawn, so we should edit the `Guide$build_labels()` method.
We'll edit the method so that the labels are drawn with a `colour` set in the key.
In addition to the `key` and `params` variable we've seen before, we now also have an `elements` variable, which is a list of precomputed theme elements. We can use the `elements$text` element to draw a graphical object (grob) in the style of axis text.
Perhaps the most finicky thing about drawing guides is that a lot of settings depend on the guide's `position` parameter.

```{r key_ggproto_edit}
# Same as before
GuideKey <- ggproto(
  "Guide", GuideAxis,
  params = c(GuideAxis$params, list(key = NULL)),
  extract_key = function(scale, aesthetic, key, ...) {
    key$aesthetic <- scale$map(key$aesthetic)
    names(key)[names(key) == "aesthetic"] <- aesthetic
    key
  },
  
  # New method to draw labels
  build_labels = function(key, elements, params) {
    position <- params$position
    # Downstream code expects a list of labels
    list(element_grob(
      elements$text,
      label = key$.label,
      x = switch(position, left = 1, right = 0, key$x),
      y = switch(position, top = 0, bottom = 1, key$y),
      margin_x = position %in% c("left", "right"),
      margin_y = position %in% c("top", "bottom"),
      colour = key$colour
    ))
  }
)
```

Because we are incorporating the `...` argument to `guide_key()` in the key, adding a `colour` column to the key is straightforward.
We can check that are guide looks correct in the different positions around the panel.

```{r key_example_2}
#| fig.alt: >
#|  Scatterplot of engine displacement versus highway miles per 
#|  gallon. There are two x-axes at the bottom and top of the plot. The bottom
#|  has labels alternating in red and gray, and the top has red, green and blue
#|  labels.

ggplot(mpg, aes(displ, hwy)) +
  geom_point() +
  guides(
    x = guide_key(
      aesthetic = 2:6 + 0.5,
      colour = c("red", "grey", "red", "grey", "red")
    ),
    x.sec = guide_key(
      aesthetic = c(2, 4, 6), 
      colour = c("tomato", "limegreen", "dodgerblue")
    )
  )
```

### Exercises

* Extend `guide_key()` to also pass on `family`, `face` and `size` aesthetics from the key to the labels.
* Override the `GuideKey$build_ticks()` method to also pass on `colour` and `linewidth` settings to the tick marks. 
  Looking at `Guide$build_ticks()` is a good starting point.
* Compare `GuideKey$extract_key()` to `Guide$extract_key()`. 
  What steps have been skimmed over in the example?
````
