## Supplementary material for "Identification of QTL-by-Environment Interaction by Controlling Polygenic Background Effect": ggplot2-in-packages.R

```
## ----include = FALSE----------------------------------------------------------
knitr::opts_chunk$set(collapse = TRUE, comment = "#>", fig.show = "hide")
library(ggplot2)

## -----------------------------------------------------------------------------
mpg_drv_summary <- function() {
  ggplot2::ggplot(ggplot2::mpg) + 
    ggplot2::geom_bar(ggplot2::aes(x = .data$drv)) + 
    ggplot2::coord_flip()
}

## ----include=FALSE------------------------------------------------------------
# make sure this function runs!
mpg_drv_summary()

## -----------------------------------------------------------------------------
#' @importFrom ggplot2 ggplot aes geom_bar coord_flip
mpg_drv_summary <- function() {
  ggplot(ggplot2::mpg) + 
    geom_bar(aes(x = drv)) + 
    coord_flip()
}

## ----include=FALSE------------------------------------------------------------
# make sure this function runs!
mpg_drv_summary()

## -----------------------------------------------------------------------------
mpg_drv_summary <- function() {
  ggplot(ggplot2::mpg) + 
    geom_bar(aes(y = drv)) + 
    facet_wrap(vars(year))
}

## -----------------------------------------------------------------------------
mpg_drv_summary <- function() {
  ggplot(ggplot2::mpg) + 
    geom_bar(aes(y = .data$drv)) +
    facet_wrap(vars(.data$year))
}

## -----------------------------------------------------------------------------
col_summary <- function(df, col, by) {
  ggplot(df) + 
    geom_bar(aes(y = .data[[col]])) + 
    facet_wrap(vars(.data[[by]]))
}

col_summary(mpg, "drv", "year")

## ----eval = (packageVersion("rlang") >= "0.3.4.9003")-------------------------
col_summary <- function(df, col, by) {
  ggplot(df) + 
    geom_bar(aes(y = {{ col }})) + 
    facet_wrap(vars({{ by }}))
}

col_summary(mpg, drv, year)

## -----------------------------------------------------------------------------
mpg_drv_dist <- structure(
  c(
    "4" = 103 / 234,
    "f" = 106 / 234,
    "r" = 25 / 234
  ),
  class = "discrete_distr"
)

## -----------------------------------------------------------------------------
discrete_distr_data <- function(x) {
  tibble::tibble(
    value = names(x),
    probability = as.numeric(x)
  )
}

discrete_distr_data(mpg_drv_dist)

## -----------------------------------------------------------------------------
#' @importFrom ggplot2 autoplot
autoplot.discrete_distr <- function(object, ...) {
  plot_data <- discrete_distr_data(object)
  ggplot(plot_data, aes(.data$value, .data$probability)) +
    geom_col() +
    coord_flip() +
    labs(x = "Value", y = "Probability")
}

## -----------------------------------------------------------------------------
#' @importFrom graphics plot
plot.discrete_distr <- function(x, ...) {
  print(autoplot(x, ...))
}

## -----------------------------------------------------------------------------
#' @importFrom ggplot2 %+replace%
theme_custom <- function(...) {
  theme_grey(...) %+replace% 
    theme(
      panel.border = element_rect(linewidth = 1, fill = NA),
      panel.background = element_blank(),
      panel.grid = element_line(colour = "grey80")
    )
}

mpg_drv_summary() + theme_custom()

## -----------------------------------------------------------------------------
default_theme <- function() {
  theme_custom()
}

mpg_drv_summary2 <- function() {
  mpg_drv_summary() + default_theme()
}

## -----------------------------------------------------------------------------
theme_custom <- function(...) {
  `%+replace%` <- ggplot2::`%+replace%`
  
  ggplot2::theme_grey(...) %+replace% 
    ggplot2::theme(panel.background = ggplot2::element_blank())
}

## ----include=FALSE------------------------------------------------------------
# make sure this function runs!
mpg_drv_summary() + theme_custom()

## ----eval=FALSE---------------------------------------------------------------
#  .onLoad <- function(...) {
#    if (requireNamespace("ggplot2", quietly = TRUE)) {
#      vctrs::s3_register("ggplot2::autoplot", "discrete_distr")
#    }
#  }
```
