## Supplementary material for "Identification of QTL-by-Environment Interaction by Controlling Polygenic Background Effect": ggplot2-in-packages.Rmd

````
---
title: "Using ggplot2 in packages"
output: rmarkdown::html_vignette
description: |
  Customising how aesthetic specifications are represented on your plot.
vignette: >
  %\VignetteIndexEntry{Using ggplot2 in packages}
  %\VignetteEngine{knitr::rmarkdown}
  %\VignetteEncoding{UTF-8}
---

```{r, include = FALSE}
knitr::opts_chunk$set(collapse = TRUE, comment = "#>", fig.show = "hide")
library(ggplot2)
```

This vignette is intended for package developers who use ggplot2 within their package code. As of this writing, this includes over 2,000 packages on CRAN and many more elsewhere! Programming with ggplot2 within a package adds several constraints, particularly if you would like to submit the package to CRAN. In particular, programming within an R package changes the way you refer to functions from ggplot2 and how you use ggplot2's non-standard evaluation within `aes()` and `vars()`.

## Referring to ggplot2 functions

As with any function from another package, you will have to list ggplot2 in your `DESCRIPTION` under `Imports` and refer to its functions using `::` (e.g., `ggplot2::function_name`):

```{r}
mpg_drv_summary <- function() {
  ggplot2::ggplot(ggplot2::mpg) + 
    ggplot2::geom_bar(ggplot2::aes(x = .data$drv)) + 
    ggplot2::coord_flip()
}
```

```{r, include=FALSE}
# make sure this function runs!
mpg_drv_summary()
```

If you use ggplot2 functions frequently, you may wish to import one or more functions from ggplot2 into your `NAMESPACE`. If you use [roxygen2](https://cran.r-project.org/package=roxygen2), you can include `#' @importFrom ggplot2 <one or more object names>` in any roxygen comment block (this will not work for datasets like `mpg`).

```{r}
#' @importFrom ggplot2 ggplot aes geom_bar coord_flip
mpg_drv_summary <- function() {
  ggplot(ggplot2::mpg) + 
    geom_bar(aes(x = drv)) + 
    coord_flip()
}
```

```{r, include=FALSE}
# make sure this function runs!
mpg_drv_summary()
```

Even if you use many ggplot2 functions in your package, it is unwise to use ggplot2 in `Depends` or import the entire package into your `NAMESPACE` (e.g. with `#' @import ggplot2`). Using ggplot2 in `Depends` will attach ggplot2 when your package is attached, which includes when your package is tested. This makes it difficult to ensure that others can use the functions in your package without attaching it (i.e., using `::`). Similarly, importing all 450 of ggplot2's exported objects into your namespace makes it difficult to separate the responsibility of your package and the responsibility of ggplot2, in addition to making it difficult for readers of your code to figure out where functions are coming from!

## Using `aes()` and `vars()` in a package function

To create any graphic using ggplot2 you will probably need to use `aes()` at least once. If your graphic uses facets, you might be using `vars()` to refer to columns in the plot/layer data. Both of these functions use non-standard evaluation, so if you try to use them in a function within a package they will result in a CMD check note:

```{r}
mpg_drv_summary <- function() {
  ggplot(ggplot2::mpg) + 
    geom_bar(aes(y = drv)) + 
    facet_wrap(vars(year))
}
```

```
N  checking R code for possible problems (2.7s)
   mpg_drv_summary: no visible binding for global variable ‘drv’
   Undefined global functions or variables:
     drv
```

There are three situations in which you will encounter this problem:

- You already know the column name or expression in advance.
- You have the column name as a character vector.
- The user specifies the column name or expression, and you want your function to use the same kind of non-standard evaluation used by `aes()` and `vars()`.

If you already know the mapping in advance (like the above example) you should use the `.data` pronoun from [rlang](https://rlang.r-lib.org/) to make it explicit that you are referring to the `drv` in the layer data and not some other variable named `drv` (which may or may not exist elsewhere). To avoid a similar note from the CMD check about `.data`, use `#' @importFrom rlang .data` in any roxygen code block (typically this should be in the package documentation as generated by `usethis::use_package_doc()`).

```{r}
mpg_drv_summary <- function() {
  ggplot(ggplot2::mpg) + 
    geom_bar(aes(y = .data$drv)) +
    facet_wrap(vars(.data$year))
}
```

If you have the column name as a character vector (e.g., `col = "drv"`), use `.data[[col]]`:

```{r}
col_summary <- function(df, col, by) {
  ggplot(df) + 
    geom_bar(aes(y = .data[[col]])) + 
    facet_wrap(vars(.data[[by]]))
}

col_summary(mpg, "drv", "year")
```

If the column name or expression is supplied by the user, you can also pass it to `aes()` or `vars()` using `{{ col }}`. This tidy eval operator captures the expression supplied by the user and forwards it to another tidy eval-enabled function such as `aes()` or `vars()`.

```{r, eval = (packageVersion("rlang") >= "0.3.4.9003")}
col_summary <- function(df, col, by) {
  ggplot(df) + 
    geom_bar(aes(y = {{ col }})) + 
    facet_wrap(vars({{ by }}))
}

col_summary(mpg, drv, year)
```

To summarise:

- If you know the mapping or facet specification is `col` in advance, use `aes(.data$col)` or `vars(.data$col)`. 
- If `col` is a variable that contains the column name as a character vector, use `aes(.data[[col]]` or `vars(.data[[col]])`.
- If you would like the behaviour of `col` to look and feel like it would within `aes()` and `vars()`, use `aes({{ col }})` or `vars({{ col }})`.

You will see a lot of other ways to do this in the wild, but the syntax we use here is the only one we can guarantee will work in the future! In particular, don't use `aes_()` or `aes_string()`, as they are deprecated and may be removed in a future version. Finally, don't skip the step of creating a data frame and a mapping to pass in to `ggplot()` or its layers! You will see other ways of doing this, but these may rely on undocumented behaviour and can fail in unexpected ways.

## Best practices for common tasks

### Using ggplot2 to visualize an object

ggplot2 is commonly used in packages to visualize objects (e.g., in a `plot()`-style function). For example, a package might define an S3 class that represents the probability of various discrete values:

```{r}
mpg_drv_dist <- structure(
  c(
    "4" = 103 / 234,
    "f" = 106 / 234,
    "r" = 25 / 234
  ),
  class = "discrete_distr"
)
```

Many S3 classes in R have a `plot()` method, but it is unrealistic to expect that a single `plot()` method can provide the visualization every one of your users is looking for. It is useful, however, to provide a `plot()` method as a visual summary that users can call to understand the essence of an object. To satisfy all your users, we suggest writing a function that transforms the object into a data frame (or a `list()` of data frames if your object is more complicated). A good example of this approach is [ggdendro](https://cran.r-project.org/package=ggdendro), which creates dendrograms using ggplot2 but also computes the data necessary for users to make their own. For the above example, the function might look like this:

```{r}
discrete_distr_data <- function(x) {
  tibble::tibble(
    value = names(x),
    probability = as.numeric(x)
  )
}

discrete_distr_data(mpg_drv_dist)
```

In general, users of `plot()` call it for its side-effects: it results in a graphic being displayed. This is different than the behaviour of a `ggplot()`, which is not displayed unless it is explicitly `print()`ed. Because of this, ggplot2 defines its own generic `autoplot()`, a call to which is expected to return a `ggplot()` (with no side effects).

```{r}
#' @importFrom ggplot2 autoplot
autoplot.discrete_distr <- function(object, ...) {
  plot_data <- discrete_distr_data(object)
  ggplot(plot_data, aes(.data$value, .data$probability)) +
    geom_col() +
    coord_flip() +
    labs(x = "Value", y = "Probability")
}
```

Once an `autoplot()` method has been defined, a `plot()` method can then consist of `print()`ing the result of `autoplot()`:

```{r}
#' @importFrom graphics plot
plot.discrete_distr <- function(x, ...) {
  print(autoplot(x, ...))
}
```

It is considered bad practice to implement an S3 generic like `plot()`, or `autoplot()` if you don't own the S3 class, as it makes it hard for the package developer who does have control over the S3 to implement the method themselves. This shouldn't stop you from creating your own functions to visualize these objects!

### Creating a new theme

When creating a new theme, it's always good practice to start with an existing theme (e.g. `theme_grey()`) and then `%+replace%` the elements that should be changed. This is the right strategy even if seemingly all elements are replaced, as not doing so makes it difficult for us to improve themes by adding new elements. There are many excellent examples of themes in the [ggthemes](https://cran.r-project.org/package=ggthemes) package.

```{r}
#' @importFrom ggplot2 %+replace%
theme_custom <- function(...) {
  theme_grey(...) %+replace% 
    theme(
      panel.border = element_rect(linewidth = 1, fill = NA),
      panel.background = element_blank(),
      panel.grid = element_line(colour = "grey80")
    )
}

mpg_drv_summary() + theme_custom()
```

It is important that the theme be calculated after the package is loaded. If not, the theme object is stored in the compiled bytecode of the built package, which may or may not align with the installed version of ggplot2! If your package has a default theme for its visualizations, the correct way to load it is to have a function that returns the default theme:

```{r}
default_theme <- function() {
  theme_custom()
}

mpg_drv_summary2 <- function() {
  mpg_drv_summary() + default_theme()
}
```

### Testing ggplot2 output

We suggest testing the output of ggplot2 in using the [vdiffr](https://cran.r-project.org/package=vdiffr) package, which is a tool to manage visual test cases (this is one of the ways we test ggplot2). If changes in ggplot2 or your code introduce a change in the visual output of a ggplot, tests will fail when you run them locally or as part of a Continuous Integration setup. To use vdiffr, make sure you are using [testthat](https://testthat.r-lib.org/) (you can use `usethis::use_testthat()` to get started) and add vdiffr to `Suggests` in your `DESCRIPTION`. Then, use `vdiffr::expect_doppleganger(<name of plot>, <ggplot object>)` to make a test that fails if there are visual changes in `<ggplot object>`. However, you should consider whether visual testing is the best strategy because it adds a dependency on how ggplot2 performs its rendering which may change between versions. If extracting the layer data using `layer_data()` and testing the values directly is possible it is far better as it more directly test the behaviour of your own code.

```r
test_that("output of ggplot() is stable", {
  vdiffr::expect_doppelganger("A blank plot", ggplot())
})
```

### ggplot2 in `Suggests`

If you use ggplot2 in your package, most likely you will want to list it under `Imports`. If you would like to list ggplot2 in `Suggests` instead, you will not be able to `#' @importFrom ggplot2 ...` (i.e., you must refer to ggplot2 objects using `::`). If you use infix operators from ggplot2 like `%+replace%` and you want to keep ggplot2 in `Suggests`, you can assign the operator within the function before it is used:

```{r}
theme_custom <- function(...) {
  `%+replace%` <- ggplot2::`%+replace%`
  
  ggplot2::theme_grey(...) %+replace% 
    ggplot2::theme(panel.background = ggplot2::element_blank())
}
```

```{r, include=FALSE}
# make sure this function runs!
mpg_drv_summary() + theme_custom()
```

Generally, if you add a method for a ggplot2 generic like `autoplot()`, ggplot2 should be in `Imports`. If for some reason you would like to keep ggplot2 in `Suggests`, it is possible to register your generics only if ggplot2 is installed using `vctrs::s3_register()`. If you do this, you should copy and paste the source of `vctrs::s3_register()` into your own package to avoid adding a [vctrs](https://vctrs.r-lib.org/) dependency.

```{r, eval=FALSE}
.onLoad <- function(...) {
  if (requireNamespace("ggplot2", quietly = TRUE)) {
    vctrs::s3_register("ggplot2::autoplot", "discrete_distr")
  }
}
```

## Read more
There are other things to consider when taking on a dependency. [This post]( https://www.tidyverse.org/blog/2022/09/playing-on-the-same-team-as-your-dependecy/) goes into detail with many of these using ggplot2 as an example and is a good read for anyone developing a package using ggplot2.
````
