## Supplementary material for "Identification of QTL-by-Environment Interaction by Controlling Polygenic Background Effect": ggplot2-specs.R

```
## ----include = FALSE----------------------------------------------------------
library(ggplot2)
knitr::opts_chunk$set(fig.dpi = 96, collapse = TRUE, comment = "#>")

## -----------------------------------------------------------------------------
munsell::mnsl("5PB 5/10")

## -----------------------------------------------------------------------------
lty <- c("solid", "dashed", "dotted", "dotdash", "longdash", "twodash")
linetypes <- data.frame(
  y = seq_along(lty),
  lty = lty
) 
ggplot(linetypes, aes(0, y)) + 
  geom_segment(aes(xend = 5, yend = y, linetype = lty)) + 
  scale_linetype_identity() + 
  geom_text(aes(label = lty), hjust = 0, nudge_y = 0.2) +
  scale_x_continuous(NULL, breaks = NULL) + 
  scale_y_reverse(NULL, breaks = NULL)

## -----------------------------------------------------------------------------
lty <- c("11", "18", "1f", "81", "88", "8f", "f1", "f8", "ff")
linetypes <- data.frame(
  y = seq_along(lty),
  lty = lty
) 
ggplot(linetypes, aes(0, y)) + 
  geom_segment(aes(xend = 5, yend = y, linetype = lty)) + 
  scale_linetype_identity() + 
  geom_text(aes(label = lty), hjust = 0, nudge_y = 0.2) +
  scale_x_continuous(NULL, breaks = NULL) + 
  scale_y_reverse(NULL, breaks = NULL)

## ----out.width = "30%", fig.show = "hold"-------------------------------------
df <- data.frame(x = 1:3, y = c(4, 1, 9))
base <- ggplot(df, aes(x, y)) + xlim(0.5, 3.5) + ylim(0, 10)
base + 
  geom_path(linewidth = 10) + 
  geom_path(linewidth = 1, colour = "red")

base + 
  geom_path(linewidth = 10, lineend = "round") + 
  geom_path(linewidth = 1, colour = "red")

base + 
  geom_path(linewidth = 10, lineend = "square") + 
  geom_path(linewidth = 1, colour = "red")

## ----out.width = "30%", fig.show = "hold"-------------------------------------
df <- data.frame(x = 1:3, y = c(9, 1, 9))
base <- ggplot(df, aes(x, y)) + ylim(0, 10)
base + 
  geom_path(linewidth = 10) + 
  geom_path(linewidth = 1, colour = "red")

base + 
  geom_path(linewidth = 10, linejoin = "mitre") + 
  geom_path(linewidth = 1, colour = "red")

base + 
  geom_path(linewidth = 10, linejoin = "bevel") + 
  geom_path(linewidth = 1, colour = "red")

## -----------------------------------------------------------------------------
shapes <- data.frame(
  shape = c(0:19, 22, 21, 24, 23, 20),
  x = 0:24 %/% 5,
  y = -(0:24 %% 5)
)
ggplot(shapes, aes(x, y)) + 
  geom_point(aes(shape = shape), size = 5, fill = "red") +
  geom_text(aes(label = shape), hjust = 0, nudge_x = 0.15) +
  scale_shape_identity() +
  expand_limits(x = 4.1) +
  theme_void()

## ----out.width = "90%", fig.asp = 0.4, fig.width = 8--------------------------
shape_names <- c(
  "circle", paste("circle", c("open", "filled", "cross", "plus", "small")), "bullet",
  "square", paste("square", c("open", "filled", "cross", "plus", "triangle")),
  "diamond", paste("diamond", c("open", "filled", "plus")),
  "triangle", paste("triangle", c("open", "filled", "square")),
  paste("triangle down", c("open", "filled")),
  "plus", "cross", "asterisk"
)

shapes <- data.frame(
  shape_names = shape_names,
  x = c(1:7, 1:6, 1:3, 5, 1:3, 6, 2:3, 1:3),
  y = -rep(1:6, c(7, 6, 4, 4, 2, 3))
)

ggplot(shapes, aes(x, y)) +
  geom_point(aes(shape = shape_names), fill = "red", size = 5) +
  geom_text(aes(label = shape_names), nudge_y = -0.3, size = 3.5) +
  scale_shape_identity() +
  theme_void()

## -----------------------------------------------------------------------------
sizes <- expand.grid(size = (0:3) * 2, stroke = (0:3) * 2)
ggplot(sizes, aes(size, stroke, size = size, stroke = stroke)) + 
  geom_abline(slope = -1, intercept = 6, colour = "white", linewidth = 6) + 
  geom_point(shape = 21, fill = "red") +
  scale_size_identity()

## -----------------------------------------------------------------------------
df <- data.frame(x = 1, y = 3:1, family = c("sans", "serif", "mono"))
ggplot(df, aes(x, y)) + 
  geom_text(aes(label = family, family = family))

## -----------------------------------------------------------------------------
df <- data.frame(x = 1:4, fontface = c("plain", "bold", "italic", "bold.italic"))
ggplot(df, aes(1, x)) + 
  geom_text(aes(label = fontface, fontface = fontface))

## -----------------------------------------------------------------------------
just <- expand.grid(hjust = c(0, 0.5, 1), vjust = c(0, 0.5, 1))
just$label <- paste0(just$hjust, ", ", just$vjust)

ggplot(just, aes(hjust, vjust)) +
  geom_point(colour = "grey70", size = 5) + 
  geom_text(aes(label = label, hjust = hjust, vjust = vjust))
```
