## Supplementary material for "Identification of QTL-by-Environment Interaction by Controlling Polygenic Background Effect": ggplot2-specs.Rmd

````
---
title: "Aesthetic specifications"
output: rmarkdown::html_vignette
description: |
  Customising how aesthetic specifications are represented on your plot.
vignette: >
  %\VignetteIndexEntry{Aesthetic specifications}
  %\VignetteEngine{knitr::rmarkdown}
  %\VignetteEncoding{UTF-8}
---

```{r, include = FALSE}
library(ggplot2)
knitr::opts_chunk$set(fig.dpi = 96, collapse = TRUE, comment = "#>")
```

This vignette summarises the various formats that grid drawing functions take.  Most of this information is available scattered throughout the R documentation.  This appendix brings it all together in one place. 

## Colour and fill

Almost every geom has either colour, fill, or both. Colours and fills can be specified in the following ways:

*   A __name__, e.g., `"red"`. R has `r length(colours())` built-in named
    colours, which can be listed with `colours()`.
    
*   An __rgb specification__, with a string of the form `"#RRGGBB"` where each of 
    the pairs `RR`, `GG`, `BB` consists of two hexadecimal digits giving a value 
    in the range `00` to `FF`
    
    You can optionally make the colour transparent by using the form 
    `"#RRGGBBAA"`.

*   An __NA__, for a completely transparent colour.

*   The [munsell](https://github.com/cwickham/munsell) package, by Charlotte 
    Wickham, makes it easy to choose specific colours using a system designed by 
    Albert H. Munsell. If you invest a little in learning the system, it provides
    a convenient way of specifying aesthetically pleasing colours.
    
    ```{r}
    munsell::mnsl("5PB 5/10")
    ```

## Lines

As well as `colour`, the appearance of a line is affected by `linewidth`, `linetype`, `linejoin` and `lineend`.

### Line type {#sec:line-type-spec}

Line types can be specified with:

*   An __integer__ or __name__: 0 = blank, 1 = solid, 2 = dashed, 3 = dotted, 
    4 = dotdash, 5 = longdash, 6 = twodash, as shown below:

    ```{r}
    #| fig.alt = "A series of 6 horizontal lines with different line types.
    #|  From top-to-bottom they are titled 'solid', 'dashed', 'dotted',
    #|  'dotdash', 'longdash', 'twodash'."
    lty <- c("solid", "dashed", "dotted", "dotdash", "longdash", "twodash")
    linetypes <- data.frame(
      y = seq_along(lty),
      lty = lty
    ) 
    ggplot(linetypes, aes(0, y)) + 
      geom_segment(aes(xend = 5, yend = y, linetype = lty)) + 
      scale_linetype_identity() + 
      geom_text(aes(label = lty), hjust = 0, nudge_y = 0.2) +
      scale_x_continuous(NULL, breaks = NULL) + 
      scale_y_reverse(NULL, breaks = NULL)
    ```

*   The lengths of on/off stretches of line. This is done with a string 
    containing 2, 4, 6, or 8 hexadecimal digits which give the lengths of
    consecutive lengths. For example, the string `"33"` specifies three units 
    on followed by three off and `"3313"` specifies three units on followed by 
    three off followed by one on and finally three off. 
    
    ```{r}
    #| fig.alt = "A series of 9 horizontal lines with different line types.
    #|  Each line is titled by two hexadecimal digits that determined the
    #|  lengths of dashes and gaps."
    lty <- c("11", "18", "1f", "81", "88", "8f", "f1", "f8", "ff")
    linetypes <- data.frame(
      y = seq_along(lty),
      lty = lty
    ) 
    ggplot(linetypes, aes(0, y)) + 
      geom_segment(aes(xend = 5, yend = y, linetype = lty)) + 
      scale_linetype_identity() + 
      geom_text(aes(label = lty), hjust = 0, nudge_y = 0.2) +
      scale_x_continuous(NULL, breaks = NULL) + 
      scale_y_reverse(NULL, breaks = NULL)
    ```
    
    The five standard dash-dot line types described above correspond to 44, 13, 
    1343, 73, and 2262.

### Linewidth

Due to a historical error, the unit of linewidth is roughly 0.75 mm. Making it 
exactly 1 mm would change a very large number of existing plots, so we're stuck 
with this mistake.

### Line end/join paramters

*   The appearance of the line end is controlled by the `lineend` paramter,
    and can be one of "round", "butt" (the default), or "square".

    ```{r, out.width = "30%", fig.show = "hold"}
    #| fig.alt = c(
    #| "A plot showing a line with an angle. A thinner red line is placed over
    #|  a thicker black line. The black line ends where the red line ends.",
    #| "A plot showing a line with an angle. A thinner red line is placed over
    #|  a thicker black line. The black line ends past where the red line ends,
    #|  and ends in a semicircle.",
    #| "A plot showing a line with an angle. A thinner red line is placed over
    #|  a thicker black line. The black line ends past where the red line ends,
    #|  and ends in a square shape."
    #| )
    df <- data.frame(x = 1:3, y = c(4, 1, 9))
    base <- ggplot(df, aes(x, y)) + xlim(0.5, 3.5) + ylim(0, 10)
    base + 
      geom_path(linewidth = 10) + 
      geom_path(linewidth = 1, colour = "red")
    
    base + 
      geom_path(linewidth = 10, lineend = "round") + 
      geom_path(linewidth = 1, colour = "red")
    
    base + 
      geom_path(linewidth = 10, lineend = "square") + 
      geom_path(linewidth = 1, colour = "red")
    ```

*   The appearance of line joins is controlled by `linejoin` and can be one of 
    "round" (the default), "mitre", or "bevel".

    ```{r, out.width = "30%", fig.show = "hold"}
    #| fig.alt = c(
    #| "A plot showing a thin red line on top of a thick black line shaped like 
    #|  the letter 'V'. The corner in the black V-shape is rounded.",
    #| "A plot showing a thin red line on top of a thick black line shaped like 
    #|  the letter 'V'. The corner in the black V-shape is sharp.",
    #| "A plot showing a thin red line on top of a thick black line shaped like 
    #|  the letter 'V'. A piece of the corner is cut off so that the two 
    #|  straight parts are connected by a horizontal part."
    #| )
    df <- data.frame(x = 1:3, y = c(9, 1, 9))
    base <- ggplot(df, aes(x, y)) + ylim(0, 10)
    base + 
      geom_path(linewidth = 10) + 
      geom_path(linewidth = 1, colour = "red")
    
    base + 
      geom_path(linewidth = 10, linejoin = "mitre") + 
      geom_path(linewidth = 1, colour = "red")
    
    base + 
      geom_path(linewidth = 10, linejoin = "bevel") + 
      geom_path(linewidth = 1, colour = "red")
    ```

Mitre joins are automatically converted to bevel joins whenever the angle is too small (which would create a very long bevel). This is controlled by the `linemitre` parameter which specifies the maximum ratio between the line width and the length of the mitre.

## Polygons

The border of the polygon is controlled by the `colour`, `linetype`, and `linewidth` aesthetics as described above. The inside is controlled by `fill`.

## Point

### Shape {#sec:shape-spec}

Shapes take five types of values:

*   An __integer__ in $[0, 25]$:

    ```{r}
    #| fig.alt = "A 5-by-5 grid of point symbols annotated by the numbers
    #|  that can be used to represent the symbols. From left to right, the
    #|  first 15 symbols are lines or open shapes, the next 5 symbols are solid 
    #|  shapes and the last 5 symbols are filled shaped."
    shapes <- data.frame(
      shape = c(0:19, 22, 21, 24, 23, 20),
      x = 0:24 %/% 5,
      y = -(0:24 %% 5)
    )
    ggplot(shapes, aes(x, y)) + 
      geom_point(aes(shape = shape), size = 5, fill = "red") +
      geom_text(aes(label = shape), hjust = 0, nudge_x = 0.15) +
      scale_shape_identity() +
      expand_limits(x = 4.1) +
      theme_void()
    ```
   
*   The __name__ of the shape:
     
    ```{r out.width = "90%", fig.asp = 0.4, fig.width = 8}
    #| fig.alt = "An irregular 6-by-7 grid of point symbols annotated by the 
    #|  names that can be used to represent the symbols. Broadly, from top to 
    #|  bottom, the symbols are circles, squares, diamonds, triangles and 
    #|  others. Broadly from left to right, the symbols are solid shapes,
    #|  open shapes, filled shapes and others."
    shape_names <- c(
      "circle", paste("circle", c("open", "filled", "cross", "plus", "small")), "bullet",
      "square", paste("square", c("open", "filled", "cross", "plus", "triangle")),
      "diamond", paste("diamond", c("open", "filled", "plus")),
      "triangle", paste("triangle", c("open", "filled", "square")),
      paste("triangle down", c("open", "filled")),
      "plus", "cross", "asterisk"
    )
    
    shapes <- data.frame(
      shape_names = shape_names,
      x = c(1:7, 1:6, 1:3, 5, 1:3, 6, 2:3, 1:3),
      y = -rep(1:6, c(7, 6, 4, 4, 2, 3))
    )
    
    ggplot(shapes, aes(x, y)) +
      geom_point(aes(shape = shape_names), fill = "red", size = 5) +
      geom_text(aes(label = shape_names), nudge_y = -0.3, size = 3.5) +
      scale_shape_identity() +
      theme_void()
    ```

*   A __single character__, to use that character as a plotting symbol.

*   A `.` to draw the smallest rectangle that is visible, usually 1 pixel.
   
*   An `NA`, to draw nothing.

### Colour and fill

Note that shapes 21-24 have both stroke `colour` and a `fill`. The size of the filled part is controlled by `size`, the size of the stroke is controlled by `stroke`. Each is measured in mm, and the total size of the point is the sum of the two. Note that the size is constant along the diagonal in the following figure.

```{r}
#| fig.alt = "A plot showing a 4-by-4 grid of red points, the top 12 points with
#|  black outlines. The size of the points increases horizontally. The stroke of 
#|  the outlines of the points increases vertically. A white diagonal line with
#|  a negative slope marks that the 'stroke' versus 'size' trade-off has 
#|  similar total sizes."
sizes <- expand.grid(size = (0:3) * 2, stroke = (0:3) * 2)
ggplot(sizes, aes(size, stroke, size = size, stroke = stroke)) + 
  geom_abline(slope = -1, intercept = 6, colour = "white", linewidth = 6) + 
  geom_point(shape = 21, fill = "red") +
  scale_size_identity()
```

## Text

### Font family

There are only three fonts that are guaranteed to work everywhere: "sans" (the default), "serif", or "mono":

```{r}
#| fig.alt = "A plot showing three text labels arranged vertically. The top 
#|  label is 'sans' and is displayed in a sans-serif font. The middle label is
#|  'serif' and is displayed in a serif font. The bottom label is 'mono' and
#|  is displayed in a monospaced font."
df <- data.frame(x = 1, y = 3:1, family = c("sans", "serif", "mono"))
ggplot(df, aes(x, y)) + 
  geom_text(aes(label = family, family = family))
```

It's trickier to include a system font on a plot because text drawing is done differently by each graphics device (GD). There are five GDs in common use (`png()`, `pdf()`, on screen devices for Windows, Mac and Linux), so to have a font work everywhere you need to configure five devices in five different ways. Two packages simplify the quandary a bit: 

* `showtext` makes GD-independent plots by rendering all text as polygons. 

* `extrafont` converts fonts to a standard format that all devices can use. 

Both approaches have pros and cons, so you will to need to try both of them and see which works best for your needs.

### Font face

```{r}
#| fig.alt = "A plot showing four text labels arranged vertically. The top 
#|  label is 'bold.italic' and is displayed in bold and italic. The next three
#|  labels are 'italic', 'bold' and 'plain' and are displayed in their 
#|  respective styles."
df <- data.frame(x = 1:4, fontface = c("plain", "bold", "italic", "bold.italic"))
ggplot(df, aes(1, x)) + 
  geom_text(aes(label = fontface, fontface = fontface))
```

### Font size

The `size` of text is measured in mm by default. This is unusual, but makes the size of text consistent with the size of lines and points. Typically you specify font size using points (or pt for short), where 1 pt = 0.35mm. In `geom_text()` and `geom_label()`, you can set `size.unit = "pt"` to use points instead of millimeters. In addition,
ggplot2 provides a conversion factor as the variable `.pt`, so if you want to draw 12pt text, you can also set `size = 12 / .pt`.

### Justification

Horizontal and vertical justification have the same parameterisation, either a string ("top", "middle", "bottom", "left", "center", "right") or a number between 0 and 1:

* top = 1, middle = 0.5, bottom = 0
* left = 0, center = 0.5, right = 1

```{r}
#| fig.alt = "A 3-by-3 grid of text on top of points, with horizontal text
#|  justification increasing from 0 to 1 on the x-axis and vertical 
#|  justification increasing from 0 to 1 on the y-axis. The points make it
#|  easier to see the relative placement of text."
just <- expand.grid(hjust = c(0, 0.5, 1), vjust = c(0, 0.5, 1))
just$label <- paste0(just$hjust, ", ", just$vjust)

ggplot(just, aes(hjust, vjust)) +
  geom_point(colour = "grey70", size = 5) + 
  geom_text(aes(label = label, hjust = hjust, vjust = vjust))
```

Note that you can use numbers outside the range (0, 1), but it's not recommended. 
````
