## Supplementary material for "Identification of QTL-by-Environment Interaction by Controlling Polygenic Background Effect": ggplot2.R

```
## ----include = FALSE----------------------------------------------------------
knitr::opts_chunk$set(
  collapse = TRUE,
  comment = "#>"
)

## ----cake, echo = FALSE-------------------------------------------------------
library(ggplot2)
ggplot(mpg, aes(cty, hwy)) +
  geom_point(aes(colour = displ)) +
  geom_smooth(formula = y ~ x, method = "lm") +
  scale_colour_viridis_c() +
  facet_grid(year ~ drv) +
  coord_fixed() +
  theme_minimal() +
  theme(panel.grid.minor = element_blank())

## ----overview_graphic, echo=FALSE---------------------------------------------
n <- 7
x <- outer(c(-2, 0, 2, 0), rep(1, n))
y <- outer(c(0, 1, 0, -1), seq(0, 2.309, length.out = n), FUN = `+`)

df <- data.frame(
  x = as.vector(x),
  y = as.vector(y),
  group = as.vector(col(x))
)

ggplot(df, aes(x, y, group = group, fill = factor(group))) +
  geom_polygon(alpha = 0.9) +
  coord_equal() +
  scale_y_continuous(
    breaks = seq(0, 2.309, length.out = n),
    labels = c("Data", "Mapping", "Layers", "Scales",
               "Facets", "Coordinates", "Theme")
  ) +
  scale_fill_manual(
    values = c("#E69F00", "#56B4E9", "#009E73", "#F0E442",
               "#0072B2", "#D55E00", "#CC79A7"),
    guide = "none"
  ) +
  theme_void() +
  theme(axis.text.y = element_text(face = "bold", hjust = 1))


## ----example_data, fig.show='hide'--------------------------------------------
ggplot(data = mpg)

## ----example_mapping, fig.show='hide'-----------------------------------------
ggplot(mpg, mapping = aes(x = cty, y = hwy))

## ----example_layer, fig.show='hold'-------------------------------------------
ggplot(mpg, aes(cty, hwy)) +
  # to create a scatterplot
  geom_point() +
  # to fit and overlay a loess trendline
  geom_smooth(formula = y ~ x, method = "lm")

## ----example_scales-----------------------------------------------------------
ggplot(mpg, aes(cty, hwy, colour = class)) +
  geom_point() +
  scale_colour_viridis_d()

## ----example_facets-----------------------------------------------------------
ggplot(mpg, aes(cty, hwy)) +
  geom_point() +
  facet_grid(year ~ drv)

## ----example_coords-----------------------------------------------------------
ggplot(mpg, aes(cty, hwy)) +
  geom_point() +
  coord_fixed()

## ----example_theme------------------------------------------------------------
ggplot(mpg, aes(cty, hwy, colour = class)) +
  geom_point() +
  theme_minimal() +
  theme(
    legend.position = "top",
    axis.line = element_line(linewidth = 0.75),
    axis.line.x.bottom = element_line(colour = "blue")
  )

## ----outro--------------------------------------------------------------------
ggplot(mpg, aes(cty, hwy)) +
  geom_point(mapping = aes(colour = displ)) +
  geom_smooth(formula = y ~ x, method = "lm") +
  scale_colour_viridis_c() +
  facet_grid(year ~ drv) +
  coord_fixed() +
  theme_minimal() +
  theme(panel.grid.minor = element_blank())
```
