## Supplementary material for "Identification of QTL-by-Environment Interaction by Controlling Polygenic Background Effect": ggplot2.Rmd

````
---
title: "Introduction to ggplot2"
output: rmarkdown::html_vignette
description: |
  An overview of the layered grammar of graphics.
vignette: >
  %\VignetteIndexEntry{Introduction to ggplot2}
  %\VignetteEngine{knitr::rmarkdown}
  %\VignetteEncoding{UTF-8}
---

```{r, include = FALSE}
knitr::opts_chunk$set(
  collapse = TRUE,
  comment = "#>"
)
```

ggplot2 is an R package for producing visualizations of data. 
Unlike many graphics packages, ggplot2 uses a conceptual framework based on the grammar of graphics.
This allows you to 'speak' a graph from composable elements, instead of being limited to a predefined set of charts.

More complete information about how to use ggplot2 can be found in the [book](https://ggplot2-book.org/), but here you'll find a brief overview of the plot components and some terse examples to build a plot like this: 

```{r cake, echo = FALSE}
#| fig.alt = "Scatterplot of city versus highway miles per gallon, for many cars
#|  coloured by engine displacement. The plot has six panels in a 2-row, 
#|  3-column layout, showing the combinations of three types of drive train and
#|  year of manifacture. Every panel has an individual trendline."
library(ggplot2)
ggplot(mpg, aes(cty, hwy)) +
  geom_point(aes(colour = displ)) +
  geom_smooth(formula = y ~ x, method = "lm") +
  scale_colour_viridis_c() +
  facet_grid(year ~ drv) +
  coord_fixed() +
  theme_minimal() +
  theme(panel.grid.minor = element_blank())
```

For structure, we go over the 7 composable parts that come together as a set of instructions on how to draw a chart.

```{r overview_graphic, echo=FALSE}
#| fig.alt = "A schematic displaying seven overlaying rhombuses indicating the
#|  different composable parts. From bottom to top, the labels read 'Data', 
#|  'Mapping', 'Layers', 'Scales', 'Facets', 'Coordinates' and 'Theme'."
n <- 7
x <- outer(c(-2, 0, 2, 0), rep(1, n))
y <- outer(c(0, 1, 0, -1), seq(0, 2.309, length.out = n), FUN = `+`)

df <- data.frame(
  x = as.vector(x),
  y = as.vector(y),
  group = as.vector(col(x))
)

ggplot(df, aes(x, y, group = group, fill = factor(group))) +
  geom_polygon(alpha = 0.9) +
  coord_equal() +
  scale_y_continuous(
    breaks = seq(0, 2.309, length.out = n),
    labels = c("Data", "Mapping", "Layers", "Scales",
               "Facets", "Coordinates", "Theme")
  ) +
  scale_fill_manual(
    values = c("#E69F00", "#56B4E9", "#009E73", "#F0E442",
               "#0072B2", "#D55E00", "#CC79A7"),
    guide = "none"
  ) +
  theme_void() +
  theme(axis.text.y = element_text(face = "bold", hjust = 1))

```

Out of these components, ggplot2 needs at least the following three to produce a chart: data, a mapping, and a layer. The scales, facets, coordinates, and themes have sensible defaults that take away a lot of finicky work.

## Data

As the foundation of every graphic, ggplot2 uses [data](https://ggplot2-book.org/getting-started.html#fuel-economy-data) to construct a plot. 
The system works best if the data is provided in a [tidy](https://tidyr.tidyverse.org/articles/tidy-data.html) format, which briefly means a rectangular data frame structure where rows are observations and columns are variables.

As the first step in many plots, you would pass the data to the `ggplot()` function, which stores the data to be used later by other parts of the plotting system. For example, if we intend to make a graphic about the `mpg` dataset, we would start as follows:

```{r example_data, fig.show='hide'}
ggplot(data = mpg)
```

## Mapping

The [mapping](https://ggplot2-book.org/getting-started.html#aesthetics) of a plot is a set of instructions on how parts of the data are mapped onto aesthetic attributes of geometric objects. It is the 'dictionary' to translate tidy data to the graphics system. 

A mapping can be made by using the `aes()` function to make pairs of graphical attributes and parts of the data.
If we want the `cty` and `hwy` columns to map to the x- and y-coordinates in the plot, we can do that as follows:

```{r example_mapping, fig.show='hide'}
ggplot(mpg, mapping = aes(x = cty, y = hwy))
```

## Layers

The heart of any graphic is the [layers](https://ggplot2-book.org/toolbox.html). They take the mapped data and display it in something humans can understand as a representation of the data. 
Every layer consists of three important parts:

1. The [**geometry**](https://ggplot2-book.org/individual-geoms.html) that determines *how* data are displayed, such as points, lines, or rectangles.
1. The [**statistical transformation**](https://ggplot2-book.org/statistical-summaries.html) that may compute new variables from the data and affect *what* of the data is displayed.
1. The [**position adjustment**](https://ggplot2-book.org/layers.html#position) that primarily determines *where* a piece of data is being displayed.

A layer can be constructed using the `geom_*()` and `stat_*()` functions. These functions often determine one of the three parts of a layer, while the other two can still be specified. Here is how we can use two layers to display the `cty` and `hwy` columns of the `mpg` dataset as points and stack a trend line on top.

```{r example_layer, fig.show='hold'}
#| fig.alt = "A scatterplot showing city versus highway miles per gallon for 
#|  many cars. The plot has a blue trendline with a positive slope."
ggplot(mpg, aes(cty, hwy)) +
  # to create a scatterplot
  geom_point() +
  # to fit and overlay a loess trendline
  geom_smooth(formula = y ~ x, method = "lm")
```

## Scales

[Scales](https://ggplot2-book.org/scales-guides.html) are important for translating what is shown on the graph back to an understanding of the data. The scales typically form pairs with aesthetic attributes of the plots, and are represented in plots by guides, like axes or legends.
Scales are responsible for updating the limits of a plot, setting the breaks, formatting the labels, and possibly applying a transformation.

To use scales, one can use one of the scale functions that are patterned as `scale_{aesthetic}_{type}()` functions, where `{aesthetic}` is one of the pairings made in the mapping part of a plot. To map the `class` column in the `mpg` dataset to the viridis colour palette, we can write the following:

```{r example_scales}
#| fig.alt = "A scatterplot showing city versus highway miles per gallon for 
#|  many cars. The points are coloured according to seven classes of cars."
ggplot(mpg, aes(cty, hwy, colour = class)) +
  geom_point() +
  scale_colour_viridis_d()
```

## Facets

[Facets](https://ggplot2-book.org/facet.html) can be used to separate small multiples, or different subsets of the data. 
It is a powerful tool to quickly split up the data into smaller panels, based on one or more variables, to display patterns or trends (or the lack thereof) within the subsets.

The facets have their own mapping that can be given as a formula. 
To plot subsets of the `mpg` dataset based on levels of the `drv` and `year` variables, we can use `facet_grid()` as follows:

```{r example_facets}
#| fig.alt = "Scatterplot of city versus highway miles per gallon, for many cars.
#|  The plot has six panels in a 2-row, 3-column layout, showing the 
#|  combinations of three types of drive train and year of manifacture."
ggplot(mpg, aes(cty, hwy)) +
  geom_point() +
  facet_grid(year ~ drv)
```

## Coordinates

You can view the [coordinates](https://ggplot2-book.org/coord.html) part of the plot as an interpreter of position aesthetics. 
While typically Cartesian coordinates are used, the coordinate system powers the display of [map](https://ggplot2-book.org/maps.html) projections and [polar](https://ggplot2-book.org/coord.html#polar-coordinates-with-coord_polar) plots.

We can also use coordinates to display a plot with a fixed aspect ratio so that one unit has the same length in both the x and y directions. The `coord_fixed()` function sets this ratio automatically.

```{r example_coords}
#| fig.alt = "A scatterplot showing city versus highway miles per gallon for 
#|  many cars. The aspect ratio of the plot is such that units on the x-axis
#|  have the same length as units on the y-axis."
ggplot(mpg, aes(cty, hwy)) +
  geom_point() +
  coord_fixed()
```

## Theme

The [theme](https://ggplot2-book.org/themes) system controls almost any visuals of the plot that are not controlled by the data and is therefore important for the look and feel of the plot. You can use the theme for customizations ranging from changing the location of the legends to setting the background color of the plot. Many elements in the theme are hierarchical in that setting the look of the general axis line affects those of the x and y axes simultaneously.

To tweak the look of the plot, one can use many of the built-in `theme_*()` functions and/or detail specific aspects with the `theme()` function. The `element_*()` functions control the graphical attributes of theme components.

```{r example_theme}
#| fig.alt = "A scatterplot showing city versus highway miles per gallon for 
#|  many cars. The points are coloured according to seven classes of cars. The
#|  legend of the colour is displayed on top of the plot. The plot has thick
#|  axis lines and the bottom axis line is blue."
ggplot(mpg, aes(cty, hwy, colour = class)) +
  geom_point() +
  theme_minimal() +
  theme(
    legend.position = "top",
    axis.line = element_line(linewidth = 0.75),
    axis.line.x.bottom = element_line(colour = "blue")
  )
```

## Combining

As mentioned at the start, you can layer all of the pieces to build a customized plot of your data, like the one shown at the beginning of this vignette:

```{r outro}
#| fig.alt = "Scatterplot of city versus highway miles per gallon, for many cars
#|  coloured by engine displacement. The plot has six panels in a 2-row, 
#|  3-column layout, showing the combinations of three types of drive train and
#|  year of manifacture. Every panel has an individual trendline."
ggplot(mpg, aes(cty, hwy)) +
  geom_point(mapping = aes(colour = displ)) +
  geom_smooth(formula = y ~ x, method = "lm") +
  scale_colour_viridis_c() +
  facet_grid(year ~ drv) +
  coord_fixed() +
  theme_minimal() +
  theme(panel.grid.minor = element_blank())
```

If you want to learn more, be sure to take a look at the [ggplot2 book](https://ggplot2-book.org/).
````
