## Supplementary material for "Identification of QTL-by-Environment Interaction by Controlling Polygenic Background Effect": INDEX

```
+.gg                    Add components to a plot
CoordSf                 Visualise sf objects
aes                     Construct aesthetic mappings
aes_colour_fill_alpha   Colour related aesthetics: colour, fill, and
                        alpha
aes_eval                Control aesthetic evaluation
aes_group_order         Aesthetics: grouping
aes_linetype_size_shape
                        Differentiation related aesthetics: linetype,
                        size, shape
aes_position            Position related aesthetics: x, y, xmin, xmax,
                        ymin, ymax, xend, yend
annotate                Create an annotation layer
annotation_custom       Annotation: Custom grob
annotation_logticks     Annotation: log tick marks
annotation_map          Annotation: a map
annotation_raster       Annotation: high-performance rectangular tiling
autolayer               Create a ggplot layer appropriate to a
                        particular data type
automatic_plotting      Tailoring plots to particular data types
autoplot                Create a complete ggplot appropriate to a
                        particular data type
borders                 Create a layer of map borders
coord_cartesian         Cartesian coordinates
coord_fixed             Cartesian coordinates with fixed "aspect ratio"
coord_flip              Cartesian coordinates with x and y flipped
coord_map               Map projections
coord_polar             Polar coordinates
coord_trans             Transformed Cartesian coordinate system
cut_interval            Discretise numeric data into categorical
diamonds                Prices of over 50,000 round cut diamonds
draw_key                Key glyphs for legends
economics               US economic time series
element_blank           Theme elements
expand_limits           Expand the plot limits, using data
expansion               Generate expansion vector for scales
facet_grid              Lay out panels in a grid
facet_wrap              Wrap a 1d ribbon of panels into 2d
faithfuld               2d density estimate of Old Faithful data
fortify                 Fortify a model with data.
geom_abline             Reference lines: horizontal, vertical, and
                        diagonal
geom_bar                Bar charts
geom_bin_2d             Heatmap of 2d bin counts
geom_blank              Draw nothing
geom_boxplot            A box and whiskers plot (in the style of Tukey)
geom_contour            2D contours of a 3D surface
geom_count              Count overlapping points
geom_crossbar           Vertical intervals: lines, crossbars &
                        errorbars
geom_density            Smoothed density estimates
geom_density_2d         Contours of a 2D density estimate
geom_dotplot            Dot plot
geom_errorbarh          Horizontal error bars
geom_freqpoly           Histograms and frequency polygons
geom_function           Draw a function as a continuous curve
geom_hex                Hexagonal heatmap of 2d bin counts
geom_jitter             Jittered points
geom_label              Text
geom_map                Polygons from a reference map
geom_path               Connect observations
geom_point              Points
geom_polygon            Polygons
geom_qq_line            A quantile-quantile plot
geom_quantile           Quantile regression
geom_raster             Rectangles
geom_ribbon             Ribbons and area plots
geom_rug                Rug plots in the margins
geom_segment            Line segments and curves
geom_smooth             Smoothed conditional means
geom_spoke              Line segments parameterised by location,
                        direction and distance
geom_violin             Violin plot
get_alt_text            Extract alt text from a plot
ggplot                  Create a new ggplot
ggproto                 Create a new ggproto object
ggsave                  Save a ggplot (or other grid object) with
                        sensible defaults
guide_axis              Axis guide
guide_axis_logticks     Axis with logarithmic tick marks
guide_axis_stack        Stacked axis guides
guide_axis_theta        Angle axis guide
guide_bins              A binned version of guide_legend
guide_colourbar         Continuous colour bar guide
guide_coloursteps       Discretized colourbar guide
guide_custom            Custom guides
guide_legend            Legend guide
guide_none              Empty guide
guides                  Set guides for each scale
hmisc                   A selection of summary functions from Hmisc
label_bquote            Label with mathematical expressions
labeller                Construct labelling specification
labellers               Useful labeller functions
labs                    Modify axis, legend, and plot labels
layer_geoms             Layer geometry display
layer_positions         Layer position adjustments
layer_stats             Layer statistical transformations
lims                    Set scale limits
luv_colours             'colors()' in Luv space
mean_se                 Calculate mean and standard error of the mean
midwest                 Midwest demographics
mpg                     Fuel economy data from 1999 to 2008 for 38
                        popular models of cars
msleep                  An updated and expanded version of the mammals
                        sleep dataset
position_dodge          Dodge overlapping objects side-to-side
position_identity       Don't adjust position
position_jitter         Jitter points to avoid overplotting
position_jitterdodge    Simultaneously dodge and jitter
position_nudge          Nudge points a fixed distance
position_stack          Stack overlapping objects on top of each
                        another
presidential            Terms of 12 presidents from Eisenhower to Trump
print.ggplot            Explicitly draw plot
print.ggproto           Format or print a ggproto object
qplot                   Quick plot
resolution              Compute the "resolution" of a numeric vector
scale_alpha             Alpha transparency scales
scale_colour_brewer     Sequential, diverging and qualitative colour
                        scales from ColorBrewer
scale_colour_continuous
                        Continuous and binned colour scales
scale_colour_discrete   Discrete colour scales
scale_colour_gradient   Gradient colour scales
scale_colour_grey       Sequential grey colour scales
scale_colour_hue        Evenly spaced colours for discrete data
scale_colour_identity   Use values without scaling
scale_colour_manual     Create your own discrete scale
scale_colour_steps      Binned gradient colour scales
scale_colour_viridis_d
                        Viridis colour scales from viridisLite
scale_linetype          Scale for line patterns
scale_linewidth         Scales for line width
scale_shape             Scales for shapes, aka glyphs
scale_size              Scales for area or radius
scale_x_binned          Positional scales for binning continuous data
                        (x & y)
scale_x_continuous      Position scales for continuous data (x & y)
scale_x_date            Position scales for date/time data
scale_x_discrete        Position scales for discrete data
seals                   Vector field of seal movements
sec_axis                Specify a secondary axis
stat_ecdf               Compute empirical cumulative distribution
stat_ellipse            Compute normal data ellipses
stat_identity           Leave data as is
stat_sf_coordinates     Extract coordinates from 'sf' objects
stat_summary_2d         Bin and summarise in 2d (rectangle & hexagons)
stat_summary_bin        Summarise y values at unique/binned x
stat_unique             Remove duplicates
theme                   Modify components of a theme
theme_get               Get, set, and modify the active theme
theme_grey              Complete themes
txhousing               Housing sales in TX
vars                    Quote faceting variables
```
