## Supplementary material for "Identification of QTL-by-Environment Interaction by Controlling Polygenic Background Effect": MD5

```
51afa292ec657aba5dbe9134d043fe84 *CITATION
54c74a2e2f00d9760c2bdd0c9599e2f6 *DESCRIPTION
2e6889738ea1a391b194b43ed9f7d996 *INDEX
806bdfe898243e65df309154e34a42ad *LICENSE
049d62478937a61a19b559485b396f3f *Meta/Rd.rds
8e29bd512863201ac8b7babf6cea0402 *Meta/data.rds
9f7a4637f056aa0787fb29bc9c21a1ff *Meta/features.rds
76773e71be116c107fd01af839ca1239 *Meta/hsearch.rds
b3a9fe8485b1bb436fb33bbd5e536092 *Meta/links.rds
70ae50427b95efbafb6467b38e9227d3 *Meta/nsInfo.rds
51241d58a5e6c9c870c3b76250540621 *Meta/package.rds
43c3b820c3ed2e4fcc5408a162b33a08 *Meta/vignette.rds
5a17d1e09e1ce413d3184f811504feb9 *NAMESPACE
40cffe9618e9b4934be7a3a816b1520b *NEWS.md
d6c68f1fe41ced6e98a766a3757313da *R/ggplot2
f1273a5f17be4bd6e4698a9bf6112135 *R/ggplot2.rdb
30316adb45fe67bd7f262c10b8369354 *R/ggplot2.rdx
02a775cdb94e3da1e8498ef51babf8fc *data/Rdata.rdb
baf431c401ba4a01c61e87bfe672e5c7 *data/Rdata.rds
ab63a4263ba354cb4c4052ab35eae1c9 *data/Rdata.rdx
06b03acd44e4c6278d0d60b25cc57188 *doc/extending-ggplot2.R
18db731f327bdeffd1cec5ac62bc08de *doc/extending-ggplot2.Rmd
3daed48a6c0c9bc3f5df7d982efb97e9 *doc/extending-ggplot2.html
88904045dee8a2dac0d3ec9bb3405f26 *doc/ggplot2-in-packages.R
783d5dc6fdacf3ce56c7b1d055b5e083 *doc/ggplot2-in-packages.Rmd
0c12ab2beb7a212e653aeb20d82e9384 *doc/ggplot2-in-packages.html
e8fabd7fe2df691428a92389376b714e *doc/ggplot2-specs.R
235c321560ef1e8e26b2774394de9fc4 *doc/ggplot2-specs.Rmd
44a1e0d057e6232eabbf4e28848c1960 *doc/ggplot2-specs.html
95599087205f561c58e91229bfee7fe5 *doc/ggplot2.R
3b7d8fc4134e43d0bde0d486e7752b90 *doc/ggplot2.Rmd
a16813ccbca0eea84b180efcb1c8d5f7 *doc/ggplot2.html
46755f30952f63caf0bcab9fae0426c1 *doc/index.html
6c534ae09a47c3b89b1f87e82d67c877 *help/AnIndex
cbd29638c293e26eb81d8460f56cac53 *help/aliases.rds
d82b9102345fb31a922364c59b7798d7 *help/figures/README-example-1.png
cb1e46f469cfbbbde29c8b5113e1d789 *help/figures/lifecycle-archived.svg
c0d2e5a54f1fa4ff02bf9533079dd1f7 *help/figures/lifecycle-defunct.svg
a1b8c987c676c16af790f563f96cbb1f *help/figures/lifecycle-deprecated.svg
c3978703d8f40f2679795335715e98f4 *help/figures/lifecycle-experimental.svg
952b59dc07b171b97d5d982924244f61 *help/figures/lifecycle-maturing.svg
27b879bf3677ea76e3991d56ab324081 *help/figures/lifecycle-questioning.svg
53b3f893324260b737b3c46ed2a0e643 *help/figures/lifecycle-stable.svg
1c1fe7a759b86dc6dbcbe7797ab8246c *help/figures/lifecycle-superseded.svg
f4a1a446c97e7bfb36a2ddc288ff285b *help/figures/logo.png
268b412bb8bf071acbb3d83d6a2189ca *help/ggplot2.rdb
d5119ff32da37a94e215f4c04937e508 *help/ggplot2.rdx
1bb860c5efaf84e2aaf29a9f3fae0d49 *help/paths.rds
4a4e8dbd127263fc70bdd764125a97f9 *html/00Index.html
3845aef6126cf18c45937f292f23508c *html/R.css
```
