## Supplementary material for "Identification of QTL-by-Environment Interaction by Controlling Polygenic Background Effect": NAMESPACE

```
# Generated by roxygen2: do not edit by hand

S3method("$",ggproto)
S3method("$",ggproto_parent)
S3method("$",theme)
S3method("$<-",uneval)
S3method("+",gg)
S3method("[",mapped_discrete)
S3method("[",uneval)
S3method("[<-",mapped_discrete)
S3method("[<-",uneval)
S3method("[[",ggproto)
S3method("[[<-",uneval)
S3method(.DollarNames,ggproto)
S3method(as.data.frame,mapped_discrete)
S3method(as.list,ggproto)
S3method(autolayer,default)
S3method(autoplot,default)
S3method(c,mapped_discrete)
S3method(drawDetails,zeroGrob)
S3method(element_grob,element_blank)
S3method(element_grob,element_line)
S3method(element_grob,element_rect)
S3method(element_grob,element_text)
S3method(format,ggproto)
S3method(format,ggproto_method)
S3method(fortify,"NULL")
S3method(fortify,"function")
S3method(fortify,Line)
S3method(fortify,Lines)
S3method(fortify,Polygon)
S3method(fortify,Polygons)
S3method(fortify,SpatialLinesDataFrame)
S3method(fortify,SpatialPolygons)
S3method(fortify,SpatialPolygonsDataFrame)
S3method(fortify,cld)
S3method(fortify,confint.glht)
S3method(fortify,data.frame)
S3method(fortify,default)
S3method(fortify,formula)
S3method(fortify,glht)
S3method(fortify,grouped_df)
S3method(fortify,lm)
S3method(fortify,map)
S3method(fortify,sfc)
S3method(fortify,sfg)
S3method(fortify,summary.glht)
S3method(fortify,tbl)
S3method(fortify,tbl_df)
S3method(get_alt_text,ggplot)
S3method(get_alt_text,ggplot_built)
S3method(get_alt_text,gtable)
S3method(ggplot,"function")
S3method(ggplot,default)
S3method(ggplot_add,"NULL")
S3method(ggplot_add,"function")
S3method(ggplot_add,Coord)
S3method(ggplot_add,Facet)
S3method(ggplot_add,Guides)
S3method(ggplot_add,Layer)
S3method(ggplot_add,Scale)
S3method(ggplot_add,by)
S3method(ggplot_add,data.frame)
S3method(ggplot_add,default)
S3method(ggplot_add,labels)
S3method(ggplot_add,list)
S3method(ggplot_add,theme)
S3method(ggplot_add,uneval)
S3method(ggplot_build,ggplot)
S3method(ggplot_gtable,ggplot_built)
S3method(grid.draw,absoluteGrob)
S3method(grid.draw,ggplot)
S3method(grobHeight,absoluteGrob)
S3method(grobHeight,zeroGrob)
S3method(grobWidth,absoluteGrob)
S3method(grobWidth,zeroGrob)
S3method(grobX,absoluteGrob)
S3method(grobY,absoluteGrob)
S3method(guide_gengrob,default)
S3method(guide_geom,default)
S3method(guide_merge,default)
S3method(guide_train,default)
S3method(guide_transform,default)
S3method(heightDetails,titleGrob)
S3method(heightDetails,zeroGrob)
S3method(interleave,default)
S3method(interleave,unit)
S3method(limits,Date)
S3method(limits,POSIXct)
S3method(limits,POSIXlt)
S3method(limits,character)
S3method(limits,factor)
S3method(limits,numeric)
S3method(makeContext,dotstackGrob)
S3method(merge_element,default)
S3method(merge_element,element)
S3method(merge_element,element_blank)
S3method(pattern_alpha,GridPattern)
S3method(pattern_alpha,GridTilingPattern)
S3method(pattern_alpha,default)
S3method(pattern_alpha,list)
S3method(plot,ggplot)
S3method(predictdf,default)
S3method(predictdf,glm)
S3method(predictdf,locfit)
S3method(predictdf,loess)
S3method(print,element)
S3method(print,ggplot)
S3method(print,ggplot2_bins)
S3method(print,ggproto)
S3method(print,ggproto_method)
S3method(print,rel)
S3method(print,theme)
S3method(print,uneval)
S3method(scale_type,Date)
S3method(scale_type,POSIXt)
S3method(scale_type,character)
S3method(scale_type,default)
S3method(scale_type,double)
S3method(scale_type,factor)
S3method(scale_type,hms)
S3method(scale_type,integer)
S3method(scale_type,list)
S3method(scale_type,logical)
S3method(scale_type,numeric)
S3method(scale_type,ordered)
S3method(scale_type,sfc)
S3method(single_value,default)
S3method(single_value,factor)
S3method(summary,ggplot)
S3method(vec_cast,character.mapped_discrete)
S3method(vec_cast,double.mapped_discrete)
S3method(vec_cast,factor.mapped_discrete)
S3method(vec_cast,integer.mapped_discrete)
S3method(vec_cast,mapped_discrete.double)
S3method(vec_cast,mapped_discrete.factor)
S3method(vec_cast,mapped_discrete.integer)
S3method(vec_cast,mapped_discrete.logical)
S3method(vec_cast,mapped_discrete.mapped_discrete)
S3method(vec_ptype2,character.mapped_discrete)
S3method(vec_ptype2,double.mapped_discrete)
S3method(vec_ptype2,factor.mapped_discrete)
S3method(vec_ptype2,integer.mapped_discrete)
S3method(vec_ptype2,mapped_discrete.character)
S3method(vec_ptype2,mapped_discrete.double)
S3method(vec_ptype2,mapped_discrete.factor)
S3method(vec_ptype2,mapped_discrete.integer)
S3method(vec_ptype2,mapped_discrete.mapped_discrete)
S3method(widthDetails,titleGrob)
S3method(widthDetails,zeroGrob)
export("%+%")
export("%+replace%")
export(.data)
export(.expose_data)
export(.ignore_data)
export(.pt)
export(.stroke)
export(AxisSecondary)
export(Coord)
export(CoordCartesian)
export(CoordFixed)
export(CoordFlip)
export(CoordMap)
export(CoordPolar)
export(CoordQuickmap)
export(CoordRadial)
export(CoordSf)
export(CoordTrans)
export(Facet)
export(FacetGrid)
export(FacetNull)
export(FacetWrap)
export(Geom)
export(GeomAbline)
export(GeomAnnotationMap)
export(GeomArea)
export(GeomBar)
export(GeomBlank)
export(GeomBoxplot)
export(GeomCol)
export(GeomContour)
export(GeomContourFilled)
export(GeomCrossbar)
export(GeomCurve)
export(GeomCustomAnn)
export(GeomDensity)
export(GeomDensity2d)
export(GeomDensity2dFilled)
export(GeomDotplot)
export(GeomErrorbar)
export(GeomErrorbarh)
export(GeomFunction)
export(GeomHex)
export(GeomHline)
export(GeomLabel)
export(GeomLine)
export(GeomLinerange)
export(GeomLogticks)
export(GeomMap)
export(GeomPath)
export(GeomPoint)
export(GeomPointrange)
export(GeomPolygon)
export(GeomQuantile)
export(GeomRaster)
export(GeomRasterAnn)
export(GeomRect)
export(GeomRibbon)
export(GeomRug)
export(GeomSegment)
export(GeomSf)
export(GeomSmooth)
export(GeomSpoke)
export(GeomStep)
export(GeomText)
export(GeomTile)
export(GeomViolin)
export(GeomVline)
export(Guide)
export(GuideAxis)
export(GuideAxisLogticks)
export(GuideAxisStack)
export(GuideAxisTheta)
export(GuideBins)
export(GuideColourbar)
export(GuideColoursteps)
export(GuideCustom)
export(GuideLegend)
export(GuideNone)
export(GuideOld)
export(Layout)
export(Position)
export(PositionDodge)
export(PositionDodge2)
export(PositionFill)
export(PositionIdentity)
export(PositionJitter)
export(PositionJitterdodge)
export(PositionNudge)
export(PositionStack)
export(Scale)
export(ScaleBinned)
export(ScaleBinnedPosition)
export(ScaleContinuous)
export(ScaleContinuousDate)
export(ScaleContinuousDatetime)
export(ScaleContinuousIdentity)
export(ScaleContinuousPosition)
export(ScaleDiscrete)
export(ScaleDiscreteIdentity)
export(ScaleDiscretePosition)
export(Stat)
export(StatAlign)
export(StatBin)
export(StatBin2d)
export(StatBindot)
export(StatBinhex)
export(StatBoxplot)
export(StatContour)
export(StatContourFilled)
export(StatCount)
export(StatDensity)
export(StatDensity2d)
export(StatDensity2dFilled)
export(StatEcdf)
export(StatEllipse)
export(StatFunction)
export(StatIdentity)
export(StatQq)
export(StatQqLine)
export(StatQuantile)
export(StatSf)
export(StatSfCoordinates)
export(StatSmooth)
export(StatSum)
export(StatSummary)
export(StatSummary2d)
export(StatSummaryBin)
export(StatSummaryHex)
export(StatUnique)
export(StatYdensity)
export(aes)
export(aes_)
export(aes_all)
export(aes_auto)
export(aes_q)
export(aes_string)
export(after_scale)
export(after_stat)
export(alpha)
export(annotate)
export(annotation_custom)
export(annotation_logticks)
export(annotation_map)
export(annotation_raster)
export(arrow)
export(as_label)
export(as_labeller)
export(autolayer)
export(autoplot)
export(benchplot)
export(binned_scale)
export(borders)
export(calc_element)
export(check_device)
export(combine_vars)
export(continuous_scale)
export(coord_cartesian)
export(coord_equal)
export(coord_fixed)
export(coord_flip)
export(coord_map)
export(coord_munch)
export(coord_polar)
export(coord_quickmap)
export(coord_radial)
export(coord_sf)
export(coord_trans)
export(cut_interval)
export(cut_number)
export(cut_width)
export(datetime_scale)
export(derive)
export(discrete_scale)
export(draw_key_abline)
export(draw_key_blank)
export(draw_key_boxplot)
export(draw_key_crossbar)
export(draw_key_dotplot)
export(draw_key_label)
export(draw_key_linerange)
export(draw_key_path)
export(draw_key_point)
export(draw_key_pointrange)
export(draw_key_polygon)
export(draw_key_rect)
export(draw_key_smooth)
export(draw_key_text)
export(draw_key_timeseries)
export(draw_key_vline)
export(draw_key_vpath)
export(dup_axis)
export(el_def)
export(element_blank)
export(element_grob)
export(element_line)
export(element_rect)
export(element_render)
export(element_text)
export(enexpr)
export(enexprs)
export(enquo)
export(enquos)
export(ensym)
export(ensyms)
export(expand_limits)
export(expand_scale)
export(expansion)
export(expr)
export(facet_grid)
export(facet_null)
export(facet_wrap)
export(fill_alpha)
export(find_panel)
export(flip_data)
export(flipped_names)
export(fortify)
export(geom_abline)
export(geom_area)
export(geom_bar)
export(geom_bin2d)
export(geom_bin_2d)
export(geom_blank)
export(geom_boxplot)
export(geom_col)
export(geom_contour)
export(geom_contour_filled)
export(geom_count)
export(geom_crossbar)
export(geom_curve)
export(geom_density)
export(geom_density2d)
export(geom_density2d_filled)
export(geom_density_2d)
export(geom_density_2d_filled)
export(geom_dotplot)
export(geom_errorbar)
export(geom_errorbarh)
export(geom_freqpoly)
export(geom_function)
export(geom_hex)
export(geom_histogram)
export(geom_hline)
export(geom_jitter)
export(geom_label)
export(geom_line)
export(geom_linerange)
export(geom_map)
export(geom_path)
export(geom_point)
export(geom_pointrange)
export(geom_polygon)
export(geom_qq)
export(geom_qq_line)
export(geom_quantile)
export(geom_raster)
export(geom_rect)
export(geom_ribbon)
export(geom_rug)
export(geom_segment)
export(geom_sf)
export(geom_sf_label)
export(geom_sf_text)
export(geom_smooth)
export(geom_spoke)
export(geom_step)
export(geom_text)
export(geom_tile)
export(geom_violin)
export(geom_vline)
export(get_alt_text)
export(get_element_tree)
export(get_guide_data)
export(gg_dep)
export(ggplot)
export(ggplotGrob)
export(ggplot_add)
export(ggplot_build)
export(ggplot_gtable)
export(ggproto)
export(ggproto_parent)
export(ggsave)
export(ggtitle)
export(guide_axis)
export(guide_axis_logticks)
export(guide_axis_stack)
export(guide_axis_theta)
export(guide_bins)
export(guide_colorbar)
export(guide_colorsteps)
export(guide_colourbar)
export(guide_coloursteps)
export(guide_custom)
export(guide_gengrob)
export(guide_geom)
export(guide_legend)
export(guide_merge)
export(guide_none)
export(guide_train)
export(guide_transform)
export(guides)
export(has_flipped_aes)
export(is.Coord)
export(is.facet)
export(is.ggplot)
export(is.ggproto)
export(is.theme)
export(label_both)
export(label_bquote)
export(label_context)
export(label_parsed)
export(label_value)
export(label_wrap_gen)
export(labeller)
export(labs)
export(last_plot)
export(layer)
export(layer_data)
export(layer_grob)
export(layer_scales)
export(layer_sf)
export(lims)
export(map_data)
export(margin)
export(max_height)
export(max_width)
export(mean_cl_boot)
export(mean_cl_normal)
export(mean_sdl)
export(mean_se)
export(median_hilow)
export(merge_element)
export(new_guide)
export(old_guide)
export(panel_cols)
export(panel_rows)
export(pattern_alpha)
export(position_dodge)
export(position_dodge2)
export(position_fill)
export(position_identity)
export(position_jitter)
export(position_jitterdodge)
export(position_nudge)
export(position_stack)
export(qplot)
export(quickplot)
export(quo)
export(quo_name)
export(quos)
export(register_theme_elements)
export(rel)
export(remove_missing)
export(render_axes)
export(render_strips)
export(reset_theme_settings)
export(resolution)
export(scale_alpha)
export(scale_alpha_binned)
export(scale_alpha_continuous)
export(scale_alpha_date)
export(scale_alpha_datetime)
export(scale_alpha_discrete)
export(scale_alpha_identity)
export(scale_alpha_manual)
export(scale_alpha_ordinal)
export(scale_color_binned)
export(scale_color_brewer)
export(scale_color_continuous)
export(scale_color_date)
export(scale_color_datetime)
export(scale_color_discrete)
export(scale_color_distiller)
export(scale_color_fermenter)
export(scale_color_gradient)
export(scale_color_gradient2)
export(scale_color_gradientn)
export(scale_color_grey)
export(scale_color_hue)
export(scale_color_identity)
export(scale_color_manual)
export(scale_color_ordinal)
export(scale_color_steps)
export(scale_color_steps2)
export(scale_color_stepsn)
export(scale_color_viridis_b)
export(scale_color_viridis_c)
export(scale_color_viridis_d)
export(scale_colour_binned)
export(scale_colour_brewer)
export(scale_colour_continuous)
export(scale_colour_date)
export(scale_colour_datetime)
export(scale_colour_discrete)
export(scale_colour_distiller)
export(scale_colour_fermenter)
export(scale_colour_gradient)
export(scale_colour_gradient2)
export(scale_colour_gradientn)
export(scale_colour_grey)
export(scale_colour_hue)
export(scale_colour_identity)
export(scale_colour_manual)
export(scale_colour_ordinal)
export(scale_colour_steps)
export(scale_colour_steps2)
export(scale_colour_stepsn)
export(scale_colour_viridis_b)
export(scale_colour_viridis_c)
export(scale_colour_viridis_d)
export(scale_continuous_identity)
export(scale_discrete_identity)
export(scale_discrete_manual)
export(scale_fill_binned)
export(scale_fill_brewer)
export(scale_fill_continuous)
export(scale_fill_date)
export(scale_fill_datetime)
export(scale_fill_discrete)
export(scale_fill_distiller)
export(scale_fill_fermenter)
export(scale_fill_gradient)
export(scale_fill_gradient2)
export(scale_fill_gradientn)
export(scale_fill_grey)
export(scale_fill_hue)
export(scale_fill_identity)
export(scale_fill_manual)
export(scale_fill_ordinal)
export(scale_fill_steps)
export(scale_fill_steps2)
export(scale_fill_stepsn)
export(scale_fill_viridis_b)
export(scale_fill_viridis_c)
export(scale_fill_viridis_d)
export(scale_linetype)
export(scale_linetype_binned)
export(scale_linetype_continuous)
export(scale_linetype_discrete)
export(scale_linetype_identity)
export(scale_linetype_manual)
export(scale_linewidth)
export(scale_linewidth_binned)
export(scale_linewidth_continuous)
export(scale_linewidth_date)
export(scale_linewidth_datetime)
export(scale_linewidth_discrete)
export(scale_linewidth_identity)
export(scale_linewidth_manual)
export(scale_linewidth_ordinal)
export(scale_radius)
export(scale_shape)
export(scale_shape_binned)
export(scale_shape_continuous)
export(scale_shape_discrete)
export(scale_shape_identity)
export(scale_shape_manual)
export(scale_shape_ordinal)
export(scale_size)
export(scale_size_area)
export(scale_size_binned)
export(scale_size_binned_area)
export(scale_size_continuous)
export(scale_size_date)
export(scale_size_datetime)
export(scale_size_discrete)
export(scale_size_identity)
export(scale_size_manual)
export(scale_size_ordinal)
export(scale_type)
export(scale_x_binned)
export(scale_x_continuous)
export(scale_x_date)
export(scale_x_datetime)
export(scale_x_discrete)
export(scale_x_log10)
export(scale_x_reverse)
export(scale_x_sqrt)
export(scale_x_time)
export(scale_y_binned)
export(scale_y_continuous)
export(scale_y_date)
export(scale_y_datetime)
export(scale_y_discrete)
export(scale_y_log10)
export(scale_y_reverse)
export(scale_y_sqrt)
export(scale_y_time)
export(sec_axis)
export(set_last_plot)
export(sf_transform_xy)
export(should_stop)
export(stage)
export(standardise_aes_names)
export(stat)
export(stat_align)
export(stat_bin)
export(stat_bin2d)
export(stat_bin_2d)
export(stat_bin_hex)
export(stat_binhex)
export(stat_boxplot)
export(stat_contour)
export(stat_contour_filled)
export(stat_count)
export(stat_density)
export(stat_density2d)
export(stat_density2d_filled)
export(stat_density_2d)
export(stat_density_2d_filled)
export(stat_ecdf)
export(stat_ellipse)
export(stat_function)
export(stat_identity)
export(stat_qq)
export(stat_qq_line)
export(stat_quantile)
export(stat_sf)
export(stat_sf_coordinates)
export(stat_smooth)
export(stat_spoke)
export(stat_sum)
export(stat_summary)
export(stat_summary2d)
export(stat_summary_2d)
export(stat_summary_bin)
export(stat_summary_hex)
export(stat_unique)
export(stat_ydensity)
export(summarise_coord)
export(summarise_layers)
export(summarise_layout)
export(sym)
export(syms)
export(theme)
export(theme_bw)
export(theme_classic)
export(theme_dark)
export(theme_get)
export(theme_gray)
export(theme_grey)
export(theme_light)
export(theme_linedraw)
export(theme_minimal)
export(theme_replace)
export(theme_set)
export(theme_test)
export(theme_update)
export(theme_void)
export(transform_position)
export(translate_shape_string)
export(unit)
export(update_geom_defaults)
export(update_labels)
export(update_stat_defaults)
export(vars)
export(waiver)
export(wrap_dims)
export(xlab)
export(xlim)
export(ylab)
export(ylim)
export(zeroGrob)
import(grid)
import(gtable)
import(rlang)
import(scales)
import(vctrs)
importFrom(glue,glue)
importFrom(glue,glue_collapse)
importFrom(grid,arrow)
importFrom(grid,unit)
importFrom(lifecycle,deprecated)
importFrom(scales,alpha)
importFrom(stats,setNames)
importFrom(tibble,tibble)
importFrom(utils,.DollarNames)
importFrom(utils,head)
importFrom(utils,tail)
```
