## Supplementary material for "Identification of QTL-by-Environment Interaction by Controlling Polygenic Background Effect": NEWS.md

````
# ggplot2 3.5.1

This is a small release focusing on fixing regressions from 3.5.0 and 
documentation updates.

## Bug fixes

* Fixed bug where discrete scales could not map aesthetics only consisting of
  `NA`s (#5623)
* Fixed spurious warnings from `sec_axis()` with `breaks = NULL` (#5713).
* Patterns and gradients are now also enabled in `geom_sf()` 
  (@teunbrand, #5716).
* The default behaviour of `resolution()` has been reverted to pre-3.5.0 
  behaviour. Whether mapped discrete vectors should be treated as having 
  resolution of 1 is controlled by the new `discrete` argument.
* Fixed bug in `guide_bins()` and `guide_coloursteps()` where discrete breaks,
  such as the levels produced by `cut()`, were ordered incorrectly 
  (@teunbrand, #5757).
  
## Improvements
  
* When facets coerce the faceting variables to factors, the 'ordered' class
  is dropped (@teunbrand, #5666).
* `coord_map()` and `coord_polar()` throw informative warnings when used
  with the guide system (#5707).
* When passing a function to `stat_contour(breaks)`, that function is used to
  calculate the breaks even if `bins` and `binwidth` are missing 
  (@teunbrand, #5686).
* `geom_step()` now supports `lineend`, `linejoin` and `linemitre` parameters 
  (@teunbrand, #5705).
* Fixed performance loss when the `.data` pronoun is used in `aes()` (#5730).
* Facet evaluation is better at dealing with inherited errors 
  (@teunbrand, #5670).
* `stat_bin()` deals with non-finite breaks better (@teunbrand, #5665).
* While axes in `coord_radial()` don't neatly fit the top/right/bottom/left
  organisation, specifying `position = "top"` or `position = "right"` 
  in the scale will flip the placement of the radial axis (#5735)
* Theme elements that do not exist now throw warnings instead of errors (#5719).
* Fixed bug in `coord_radial()` where full circles were not treated as such 
  (@teunbrand, #5750).
* When legends detect the presence of values in a layer, `NA` is now detected
  if the data contains values outside the given breaks (@teunbrand, #5749).
* `annotate()` now warns about `stat` or `position` arguments (@teunbrand, #5151)
* `guide_coloursteps(even.steps = FALSE)` now works with discrete data that has 
  been formatted by `cut()` (@teunbrand, #3877).

# ggplot2 3.5.0

This is a minor release that turned out quite beefy. It is focused on 
overhauling the guide system: the system responsible for displaying information 
from scales in the guise of axes and legends. As part of that overhaul, new 
guides have been implemented and existing guides have been refined. The look 
and feel of guides has been mostly preserved, but their internals and 
styling options have changed drastically.

Briefly summarising other highlights, we also welcome `coord_radial()` as a 
successor of  `coord_polar()`. Initial support for newer graphical features, 
such as pattern fills has been added. The API has changed how `I()`/`<AsIs>` 
vectors interact with the scale system, namely: not at all. 

## Breaking changes

* The guide system. As a whole. See 'new features' for more information. 
  While the S3 guide generics are still in place, the S3 methods for 
  `guide_train()`, `guide_merge()`, `guide_geom()`, `guide_transform()`,
  `guide_gengrob()` have been superseded by the respective ggproto methods.
  In practice, this will mean that `NextMethod()` or sub-classing ggplot2's
  guides with the S3 system will no longer work.
  
* By default, `guide_legend()` now only draws a key glyph for a layer when
  the value is in the layer's data. To revert to the old behaviour, you
  can still set `show.legend = c({aesthetic} = TRUE)` (@teunbrand, #3648).

* In the `scale_{colour/fill}_gradient2()` and 
  `scale_{colour/fill}_steps2()` functions, the `midpoint` argument is 
  transformed by the scale transformation (#3198).
  
* The `legend.key` theme element is set to inherit from the `panel.background`
  theme element. The default themes no longer set the `legend.key` element.
  This causes a visual change with the default `theme_gray()` (#5549).
  
* The `scale_name` argument in `continuous_scale()`, `discrete_scale()` and
  `binned_scale()` is soft-deprecated. If you have implemented custom scales,
  be advised to double-check that unnamed arguments ends up where they should 
  (@teunbrand, #1312).  
  
* The `legend.text.align` and `legend.title.align` arguments in `theme()` are 
  deprecated. The `hjust` setting of the `legend.text` and `legend.title` 
  elements continues to fulfill the role of text alignment (@teunbrand, #5347).
  
* 'lines' units in `geom_label()`, often used in the `label.padding` argument, 
  are now are relative to the text size. This causes a visual change, but fixes 
  a misalignment issue between the textbox and text (@teunbrand, #4753)
  
* `coord_flip()` has been marked as superseded. The recommended alternative is
  to swap the `x` and `y` aesthetic and/or using the `orientation` argument in
  a layer (@teunbrand, #5130).
  
* The `trans` argument in scales and secondary axes has been renamed to 
  `transform`. The `trans` argument itself is deprecated. To access the
  transformation from the scale, a new `get_transformation()` method is 
  added to Scale-classes (#5558).
  
* Providing a numeric vector to `theme(legend.position)` has been deprecated.
  To set the default legend position inside the plot use 
  `theme(legend.position = "inside", legend.position.inside = c(...))` instead.

## New features

* Plot scales now ignore `AsIs` objects constructed with `I(x)`, instead of
  invoking the identity scale. This allows these columns to co-exist with other
  layers that need a non-identity scale for the same aesthetic. Also, it makes
  it easy to specify relative positions (@teunbrand, #5142).
  
* The `fill` aesthetic in many geoms now accepts grid's patterns and gradients.
  For developers of layer extensions, this feature can be enabled by switching 
  from `fill = alpha(fill, alpha)` to `fill = fill_alpha(fill, alpha)` when 
  providing fills to `grid::gpar()` (@teunbrand, #3997).
  
* New function `check_device()` for testing the availability of advanced 
  graphics features introduced in R 4.1.0 onward (@teunbrand, #5332).
  
* `coord_radial()` is a successor to `coord_polar()` with more customisation 
  options. `coord_radial()` can:
  
  * integrate with the new guide system via a dedicated `guide_axis_theta()` to
    display the angle coordinate.
  * in addition to drawing full circles, also draw circle sectors by using the 
    `end` argument.
  * avoid data vanishing in the center of the plot by setting the `donut` 
    argument.
  * adjust the `angle` aesthetic of layers, such as `geom_text()`, to align 
    with the coordinate system using the `rotate_angle` argument.
    
### The guide system

The guide system encompassing axes and legends, as the last remaining chunk of 
ggplot2, has been rewritten to use the `<ggproto>` system instead of the S3 
system. This change was a necessary step to officially break open the guide 
system for extension package developers. The axes and legends now inherit from 
a `<Guide>` class, which makes them extensible in the same manner as geoms, 
stats, facets and coords (#3329, @teunbrand)

* The most user-facing change is that the styling of guides is rewired through
  the theme system. Guides now have a `theme` argument that can style 
  individual guides, while `theme()` has gained additional arguments to style
  guides. Theme elements declared in the guide override theme elements set
  through the plot. The new theme elements for guides are: 
  `legend.key.spacing{.x/.y}`, `legend.frame`, `legend.axis.line`, 
  `legend.ticks`, `legend.ticks.length`, `legend.text.position` and 
  `legend.title.position`. Previous style options in the arguments of 
  `guide_*()` functions are soft-deprecated.

* Unfortunately, we could not fully preserve the function of pre-existing
  guide extensions written in the S3 system. A fallback for these old guides
  is encapsulated in the `<GuideOld>` class, which calls the old S3 generics.
  The S3 methods have been removed as part of cleaning up, so the old guides
  will still work if the S3 methods are reimplemented, but we encourage to
  switch to the new system (#2728).
  
* The `order` argument of guides now strictly needs to be a length-1 
  integer (#4958).
  
#### Axes

* New `guide_axis_stack()` to combine other axis guides on top of one another.

* New `guide_axis_theta()` to draw an axis in a circular arc in 
  `coord_radial()`. The guide can be controlled by adding 
  `guides(theta = guide_axis_theta(...))` to a plot.

* New `guide_axis_logticks()` can be used to draw logarithmic tick marks as
  an axis. It supersedes the `annotation_logticks()` function 
  (@teunbrand, #5325).

* `guide_axis()` gains a `minor.ticks` argument to draw minor ticks (#4387).

* `guide_axis()` gains a `cap` argument that can be used to trim the
      axis line to extreme breaks (#4907).

* Primary axis titles are now placed at the primary guide, so that
  `guides(x = guide_axis(position = "top"))` will display the title at the
  top by default (#4650).
  
* The default `vjust` for the `axis.title.y.right` element is now 1 instead of
  0.
  
* Unknown secondary axis guide positions are now inferred as the opposite 
  of the primary axis guide when the latter has a known `position` (#4650).
  
#### Legends

* New `guide_custom()` function for drawing custom graphical objects (grobs)
  unrelated to scales in legend positions (#5416).
  
* All legends have acquired a `position` argument, that allows individual guides
  to deviate from the `legend.position` set in the `theme()` function. This
  means that legends can now be placed at multiple sides of the plot (#5488).
  
* The spacing between legend keys and their labels, in addition to legends
  and their titles, is now controlled by the text's `margin` setting. Not
  specifying margins will automatically add appropriate text margins. To
  control the spacing within a legend between keys, the new 
  `legend.key.spacing.{x/y}` argument can be used in `theme()`. This leaves the 
  `legend.spacing` theme setting dedicated to solely controlling the spacing 
  between different guides (#5455).
  
* `guide_colourbar()` and `guide_coloursteps()` gain an `alpha` argument to
  set the transparency of the bar (#5085).

* New `display` argument in `guide_colourbar()` supplants the `raster` argument.
  In R 4.1.0 and above, `display = "gradient"` will draw a gradient.
  
* Legend keys that can draw arrows have their size adjusted for arrows.

* When legend titles are larger than the legend, title justification extends
  to the placement of keys and labels (#1903).

* Glyph drawing functions of the `draw_key_*()` family can now set `"width"`
  and `"height"` attributes (in centimetres) to the produced keys to control
  their displayed size in the legend.
  
* `coord_sf()` now uses customisable guides provided in the scales or 
  `guides()` function (@teunbrand).

## Improvements

* `guide_coloursteps(even.steps = FALSE)` now draws one rectangle per interval
  instead of many small ones (#5481).

* `draw_key_label()` now better reflects the appearance of labels (#5561).

* `position_stack()` no longer silently removes missing data, which is now
  handled by the geom instead of position (#3532).
  
* The `minor_breaks` function argument in scales can now also take a function 
  with two arguments: the scale's limits and the scale's major breaks (#3583).
  
* Failing to fit or predict in `stat_smooth()` now gives a warning and omits
  the failed group, instead of throwing an error (@teunbrand, #5352).
  
* `labeller()` now handles unspecified entries from lookup tables
  (@92amartins, #4599).
  
* `fortify.default()` now accepts a data-frame-like object granted the object
  exhibits healthy `dim()`, `colnames()`, and `as.data.frame()` behaviours
  (@hpages, #5390).

* `geom_violin()` gains a `bounds` argument analogous to `geom_density()`s 
  (@eliocamp, #5493).

* To apply dodging more consistently in violin plots, `stat_ydensity()` now
  has a `drop` argument to keep or discard groups with 1 observation.
  
* `geom_boxplot()` gains a new argument, `staplewidth` that can draw staples
  at the ends of whiskers (@teunbrand, #5126)
  
* `geom_boxplot()` gains an `outliers` argument to switch outliers on or off,
  in a manner that does affects the scale range. For hiding outliers that does
  not affect the scale range, you can continue to use `outlier.shape = NA` 
  (@teunbrand, #4892).
  
* Nicer error messages for xlim/ylim arguments in coord-* functions
  (@92amartins, #4601, #5297).

* You can now omit either `xend` or `yend` from `geom_segment()` as only one
  of these is now required. If one is missing, it will be filled from the `x`
  and `y` aesthetics respectively. This makes drawing horizontal or vertical
  segments a little bit more convenient (@teunbrand, #5140).
  
* When `geom_path()` has aesthetics varying within groups, the `arrow()` is
  applied to groups instead of individual segments (@teunbrand, #4935).
  
* `geom_text()` and `geom_label()` gained a `size.unit` parameter that set the 
  text size to millimetres, points, centimetres, inches or picas 
  (@teunbrand, #3799).
  
* `geom_label()` now uses the `angle` aesthetic (@teunbrand, #2785)

* The `label.padding` argument in `geom_label()` now supports inputs created
  with the `margin()` function (#5030).
  
* `ScaleContinuous$get_breaks()` now only calls `scales::zero_range()` on limits
  in transformed space, rather than in data space (#5304).
  
* Scales throw more informative messages (@teunbrand, #4185, #4258)
  
* `scale_*_manual()` with a named `values` argument now emits a warning when
  none of those names match the values found in the data (@teunbrand, #5298).
  
* The `name` argument in most scales is now explicitly the first argument 
  (#5535)
  
* The `translate_shape_string()` internal function is now exported for use in
  extensions of point layers (@teunbrand, #5191).
  
* To improve `width` calculation in bar plots with empty factor levels, 
  `resolution()` considers `mapped_discrete` values as having resolution 1 
  (@teunbrand, #5211)
  
* In `theme()`, some elements can be specified with `rel()` to inherit from
  `unit`-class objects in a relative fashion (@teunbrand, #3951).
  
* `theme()` now supports splicing a list of arguments (#5542).

* In the theme element hierarchy, parent elements that are a strict subclass
  of child elements now confer their subclass upon the children (#5457).
  
* New `plot.tag.location` in `theme()` can control placement of the plot tag
  in the `"margin"`, `"plot"` or the new `"panel"` option (#4297).
  
* `coord_munch()` can now close polygon shapes (@teunbrand, #3271)
  
* Aesthetics listed in `geom_*()` and `stat_*()` layers now point to relevant
  documentation (@teunbrand, #5123).
  
* The new argument `axes` in `facet_grid()` and `facet_wrap()` controls the
  display of axes at interior panel positions. Additionally, the `axis.labels`
  argument can be used to only draw tick marks or fully labelled axes 
  (@teunbrand, #4064).
  
* `coord_polar()` can have free scales in facets (@teunbrand, #2815).

* The `get_guide_data()` function can be used to extract position and label
  information from the plot (#5004).
  
* Improve performance of layers without positional scales (@zeehio, #4990)

* More informative error for mismatched 
  `direction`/`theme(legend.direction = ...)` arguments (#4364, #4930).

## Bug fixes

* Fixed regression in `guide_legend()` where the `linewidth` key size
  wasn't adapted to the width of the lines (#5160).

* In `guide_bins()`, the title no longer arbitrarily becomes offset from
  the guide when it has long labels.
  
* `guide_colourbar()` and `guide_coloursteps()` merge properly when one
  of the aesthetics is dropped (#5324).

* When using `geom_dotplot(binaxis = "x")` with a discrete y-variable, dots are
  now stacked from the y-position rather than from 0 (@teunbrand, #5462)
  
* `stat_count()` treats `x` as unique in the same manner `unique()` does 
  (#4609).
  
* The plot's title, subtitle and caption now obey horizontal text margins
  (#5533).
  
* Contour functions will not fail when `options("OutDec")` is not `.` (@eliocamp, #5555).

* Lines where `linewidth = NA` are now dropped in `geom_sf()` (#5204).

* `ggsave()` no longer sometimes creates new directories, which is now 
  controlled by the new `create.dir` argument (#5489).
  
* Legend titles no longer take up space if they've been removed by setting 
  `legend.title = element_blank()` (@teunbrand, #3587).
  
* `resolution()` has a small tolerance, preventing spuriously small resolutions 
  due to rounding errors (@teunbrand, #2516).
  
* `stage()` now works correctly, even with aesthetics that do not have scales 
  (#5408)
  
* `stat_ydensity()` with incomplete groups calculates the default `width` 
  parameter more stably (@teunbrand, #5396)
  
* The `size` argument in `annotation_logticks()` has been deprecated in favour
  of the `linewidth` argument (#5292).
  
* Binned scales now treat `NA`s in limits the same way continuous scales do 
  (#5355).

* Binned scales work better with `trans = "reverse"` (#5355).

* Integers are once again valid input to theme arguments that expect numeric
  input (@teunbrand, #5369)
  
* Legends in `scale_*_manual()` can show `NA` values again when the `values` is
  a named vector (@teunbrand, #5214, #5286).
  
* Fixed bug in `coord_sf()` where graticule lines didn't obey 
  `panel.grid.major`'s linewidth setting (@teunbrand, #5179)
  
* Fixed bug in `annotation_logticks()` when no suitable tick positions could
  be found (@teunbrand, #5248).
  
* The default width of `geom_bar()` is now based on panel-wise resolution of
  the data, rather than global resolution (@teunbrand, #4336).
  
* `stat_align()` is now applied per panel instead of globally, preventing issues
  when facets have different ranges (@teunbrand, #5227).
  
* A stacking bug in `stat_align()` was fixed (@teunbrand, #5176).

* `stat_contour()` and `stat_contour_filled()` now warn about and remove
  duplicated coordinates (@teunbrand, #5215).
  
* `guide_coloursteps()` and `guide_bins()` sort breaks (#5152). 
  
## Internal changes
  
* The `ScaleContinuous$get_breaks()` method no longer censors
  the computed breaks.
  
* The ggplot object now contains `$layout` which points to the `Layout` ggproto
  object and will be used by the `ggplot_build.ggplot` method. This was exposed
  so that package developers may extend the behaviour of the `Layout` ggproto 
  object without needing to develop an entirely new `ggplot_build` method 
  (@jtlandis, #5077).
  
* Guide building is now part of `ggplot_build()` instead of 
  `ggplot_gtable()` to allow guides to observe unmapped data (#5483).
  
* The `titleGrob()` function has been refactored to be faster and less
  complicated.

* The `scales_*()` functions related to managing the `<ScalesList>` class have
  been implemented as methods in the `<ScalesList>` class, rather than stray
  functions (#1310).
  
# ggplot2 3.4.4

This hotfix release adapts to a change in r-devel's `base::is.atomic()` and 
the upcoming retirement of maptools.

* `fortify()` for sp objects (e.g., `SpatialPolygonsDataFrame`) is now deprecated
  and will be removed soon in support of [the upcoming retirement of rgdal, rgeos,
  and maptools](https://r-spatial.org/r/2023/05/15/evolution4.html). In advance
  of the whole removal, `fortify(<SpatialPolygonsDataFrame>, region = ...)`
  no longer works as of this version (@yutannihilation, #5244).

# ggplot2 3.4.3
This hotfix release addresses a version comparison change in r-devel. There are
no user-facing or breaking changes.

# ggplot2 3.4.2
This is a hotfix release anticipating changes in r-devel, but folds in upkeep
changes and a few bug fixes as well.

## Minor improvements

* Various type checks and their messages have been standardised 
  (@teunbrand, #4834).
  
* ggplot2 now uses `scales::DiscreteRange` and `scales::ContinuousRange`, which
  are available to write scale extensions from scratch (@teunbrand, #2710).
  
* The `layer_data()`, `layer_scales()` and `layer_grob()` now have the default
  `plot = last_plot()` (@teunbrand, #5166).
  
* The `datetime_scale()` scale constructor is now exported for use in extension
  packages (@teunbrand, #4701).
  
## Bug fixes

* `update_geom_defaults()` and `update_stat_defaults()` now return properly 
  classed objects and have updated docs (@dkahle, #5146).

* For the purposes of checking required or non-missing aesthetics, character 
  vectors are no longer considered non-finite (@teunbrand, @4284).

* `annotation_logticks()` skips drawing ticks when the scale range is non-finite
  instead of throwing an error (@teunbrand, #5229).
  
* Fixed spurious warnings when the `weight` was used in `stat_bin_2d()`, 
  `stat_boxplot()`, `stat_contour()`, `stat_bin_hex()` and `stat_quantile()`
  (@teunbrand, #5216).

* To prevent changing the plotting order, `stat_sf()` is now computed per panel 
  instead of per group (@teunbrand, #4340).

* Fixed bug in `coord_sf()` where graticule lines didn't obey 
  `panel.grid.major`'s linewidth setting (@teunbrand, #5179).

* `geom_text()` drops observations where `angle = NA` instead of throwing an
  error (@teunbrand, #2757).
  
# ggplot2 3.4.1
This is a small release focusing on fixing regressions in the 3.4.0 release
and minor polishes.

## Breaking changes

* The computed variable `y` in `stat_ecdf()` has been superseded by `ecdf` to 
  prevent incorrect scale transformations (@teunbrand, #5113 and #5112).
  
## New features

* Added `scale_linewidth_manual()` and `scale_linewidth_identity()` to support
  the `linewidth` aesthetic (@teunbrand, #5050).
  
* `ggsave()` warns when multiple `filename`s are given, and only writes to the
  first file (@teunbrand, #5114).

## Bug fixes

* Fixed a regression in `geom_hex()` where aesthetics were replicated across 
  bins (@thomasp85, #5037 and #5044).
  
* Using two ordered factors as facetting variables in 
  `facet_grid(..., as.table = FALSE)` now throws a warning instead of an
  error (@teunbrand, #5109).
  
* Fixed misbehaviour of `draw_key_boxplot()` and `draw_key_crossbar()` with 
  skewed key aspect ratio (@teunbrand, #5082).
  
* Fixed spurious warning when `weight` aesthetic was used in `stat_smooth()` 
  (@teunbrand based on @clauswilke's suggestion, #5053).
  
* The `lwd` alias is now correctly replaced by `linewidth` instead of `size` 
  (@teunbrand based on @clauswilke's suggestion #5051).
  
* Fixed a regression in `Coord$train_panel_guides()` where names of guides were 
  dropped (@maxsutton, #5063).

In binned scales:

* Automatic breaks should no longer be out-of-bounds, and automatic limits are
  adjusted to include breaks (@teunbrand, #5082).
  
* Zero-range limits no longer throw an error and are treated akin to continuous
  scales with zero-range limits (@teunbrand, #5066).
  
* The `trans = "date"` and `trans = "time"` transformations were made compatible
  (@teunbrand, #4217).

# ggplot2 3.4.0
This is a minor release focusing on tightening up the internals and ironing out
some inconsistencies in the API. The biggest change is the addition of the 
`linewidth` aesthetic that takes of sizing the width of any line from `size`. 
This change, while attempting to be as non-breaking as possible, has the 
potential to change the look of some of your plots.

Other notable changes is a complete redo of the error and warning messaging in
ggplot2 using the cli package. Messaging is now better contextualised and it 
should be easier to identify which layer an error is coming from. Last, we have
now made the switch to using the vctrs package internally which means that 
support for vctrs classes as variables should improve, along with some small 
gains in rendering speed.

## Breaking changes

* A `linewidth` aesthetic has been introduced and supersedes the `size` 
  aesthetic for scaling the width of lines in line based geoms. `size` will 
  remain functioning but deprecated for these geoms and it is recommended to 
  update all code to reflect the new aesthetic. For geoms that have _both_ point 
  sizing and linewidth sizing (`geom_pointrange()` and `geom_sf`) `size` now 
  **only** refers to sizing of points which can leads to a visual change in old
  code (@thomasp85, #3672)
  
* The default line width for polygons in `geom_sf()` have been decreased to 0.2 
  to reflect that this is usually used for demarking borders where a thinner 
  line is better suited. This change was made since we already induced a 
  visual change in `geom_sf()` with the introduction of the `linewidth` 
  aesthetic.
  
* The dot-dot notation (`..var..`) and `stat()`, which have been superseded by
  `after_stat()`, are now formally deprecated (@yutannihilation, #3693).

* `qplot()` is now formally deprecated (@yutannihilation, #3956).

* `stage()` now properly refers to the values without scale transformations for
  the stage of `after_stat`. If your code requires the scaled version of the
  values for some reason, you have to apply the same transformation by yourself,
  e.g. `sqrt()` for `scale_{x,y}_sqrt()` (@yutannihilation and @teunbrand, #4155).

* Use `rlang::hash()` instead of `digest::digest()`. This update may lead to 
  changes in the automatic sorting of legends. In order to enforce a specific
  legend order use the `order` argument in the guide. (@thomasp85, #4458)

* referring to `x` in backquoted expressions with `label_bquote()` is no longer
  possible.

* The `ticks.linewidth` and `frame.linewidth` parameters of `guide_colourbar()`
  are now multiplied with `.pt` like elsewhere in ggplot2. It can cause visual
  changes when these arguments are not the defaults and these changes can be 
  restored to their previous behaviour by adding `/ .pt` (@teunbrand #4314).

* `scale_*_viridis_b()` now uses the full range of the viridis scales 
  (@gregleleu, #4737)

## New features

* `geom_col()` and `geom_bar()` gain a new `just` argument. This is set to `0.5`
  by default; use `just = 0`/`just = 1` to place columns on the left/right
  of the axis breaks.
  (@wurli, #4899)

* `geom_density()` and `stat_density()` now support `bounds` argument
  to estimate density with boundary correction (@echasnovski, #4013).

* ggplot now checks during statistical transformations whether any data 
  columns were dropped and warns about this. If stats intend to drop
  data columns they can declare them in the new field `dropped_aes`.
  (@clauswilke, #3250)

* `...` supports `rlang::list2` dynamic dots in all public functions. 
  (@mone27, #4764) 

* `theme()` now has a `strip.clip` argument, that can be set to `"off"` to 
  prevent the clipping of strip text and background borders (@teunbrand, #4118)
  
* `geom_contour()` now accepts a function in the `breaks` argument 
  (@eliocamp, #4652).

## Minor improvements and bug fixes

* Fix a bug in `position_jitter()` where infinity values were dropped (@javlon,
  #4790).

* `geom_linerange()` now respects the `na.rm` argument (#4927, @thomasp85)

* Improve the support for `guide_axis()` on `coord_trans()` 
  (@yutannihilation, #3959)
  
* Added `stat_align()` to align data without common x-coordinates prior to
  stacking. This is now the default stat for `geom_area()` (@thomasp85, #4850)

* Fix a bug in `stat_contour_filled()` where break value differences below a 
  certain number of digits would cause the computations to fail (@thomasp85, 
  #4874)

* Secondary axis ticks are now positioned more precisely, removing small visual
  artefacts with alignment between grid and ticks (@thomasp85, #3576)

* Improve `stat_function` documentation regarding `xlim` argument. 
  (@92amartins, #4474)

* Fix various issues with how `labels`, `breaks`, `limits`, and `show.limits`
  interact in the different binning guides (@thomasp85, #4831)

* Automatic break calculation now squishes the scale limits to the domain
  of the transformation. This allows `scale_{x/y}_sqrt()` to find breaks at 0   
  when appropriate (@teunbrand, #980).

* Using multiple modified aesthetics correctly will no longer trigger warnings. 
  If used incorrectly, the warning will now report the duplicated aesthetic 
  instead of `NA` (@teunbrand, #4707).

* `aes()` now supports the `!!!` operator in its first two arguments
  (#2675). Thanks to @yutannihilation and @teunbrand for draft
  implementations.

* Require rlang >= 1.0.0 (@billybarc, #4797)

* `geom_violin()` no longer issues "collapsing to unique 'x' values" warning
  (@bersbersbers, #4455)

* `annotate()` now documents unsupported geoms (`geom_abline()`, `geom_hline()`
  and `geom_vline()`), and warns when they are requested (@mikmart, #4719)

* `presidential` dataset now includes Trump's presidency (@bkmgit, #4703).

* `position_stack()` now works fully with `geom_text()` (@thomasp85, #4367)

* `geom_tile()` now correctly recognises missing data in `xmin`, `xmax`, `ymin`,
  and `ymax` (@thomasp85 and @sigmapi, #4495)

* `geom_hex()` will now use the binwidth from `stat_bin_hex()` if present, 
  instead of deriving it (@thomasp85, #4580)
  
* `geom_hex()` now works on non-linear coordinate systems (@thomasp85)

* Fixed a bug throwing errors when trying to render an empty plot with secondary
  axes (@thomasp85, #4509)

* Axes are now added correctly in `facet_wrap()` when `as.table = FALSE`
  (@thomasp85, #4553)

* Better compatibility of custom device functions in `ggsave()` 
  (@thomasp85, #4539)

* Binning scales are now more resilient to calculated limits that ends up being
  `NaN` after transformations (@thomasp85, #4510)

* Strip padding in `facet_grid()` is now only in effect if 
  `strip.placement = "outside"` _and_ an axis is present between the strip and 
  the panel (@thomasp85, #4610)

* Aesthetics of length 1 are now recycled to 0 if the length of the data is 0 
  (@thomasp85, #4588)

* Setting `size = NA` will no longer cause `guide_legend()` to error 
  (@thomasp85, #4559)

* Setting `stroke` to `NA` in `geom_point()` will no longer impair the sizing of
  the points (@thomasp85, #4624)

* `stat_bin_2d()` now correctly recognises the `weight` aesthetic 
  (@thomasp85, #4646)
  
* All geoms now have consistent exposure of linejoin and lineend parameters, and
  the guide keys will now respect these settings (@thomasp85, #4653)

* `geom_sf()` now respects `arrow` parameter for lines (@jakeruss, #4659)

* Updated documentation for `print.ggplot` to reflect that it returns
  the original plot, not the result of `ggplot_build()`. (@r2evans, #4390)

* `scale_*_manual()` no longer displays extra legend keys, or changes their 
  order, when a named `values` argument has more items than the data. To display
  all `values` on the legend instead, use
  `scale_*_manual(values = vals, limits = names(vals))`. (@teunbrand, @banfai, 
  #4511, #4534)

* Updated documentation for `geom_contour()` to correctly reflect argument 
  precedence between `bins` and `binwidth`. (@eliocamp, #4651)

* Dots in `geom_dotplot()` are now correctly aligned to the baseline when
  `stackratio != 1` and `stackdir != "up"` (@mjskay, #4614)

* Key glyphs for `geom_boxplot()`, `geom_crossbar()`, `geom_pointrange()`, and
  `geom_linerange()` are now orientation-aware (@mjskay, #4732)
  
* Updated documentation for `geom_smooth()` to more clearly describe effects of 
  the `fullrange` parameter (@thoolihan, #4399).

# ggplot2 3.3.6
This is a very small release only applying an internal change to comply with 
R 4.2 and its deprecation of `default.stringsAsFactors()`. There are no user
facing changes and no breaking changes.

# ggplot2 3.3.5
This is a very small release focusing on fixing a couple of untenable issues 
that surfaced with the 3.3.4 release

* Revert changes made in #4434 (apply transform to intercept in `geom_abline()`) 
  as it introduced undesirable issues far worse than the bug it fixed 
  (@thomasp85, #4514)
* Fixes an issue in `ggsave()` when producing emf/wmf files (@yutannihilation, 
  #4521)
* Warn when grDevices specific arguments are passed to ragg devices (@thomasp85, 
  #4524)
* Fix an issue where `coord_sf()` was reporting that it is non-linear
  even when data is provided in projected coordinates (@clauswilke, #4527)

# ggplot2 3.3.4
This is a larger patch release fixing a huge number of bugs and introduces a 
small selection of feature refinements.

## Features

* Alt-text can now be added to a plot using the `alt` label, i.e 
  `+ labs(alt = ...)`. Currently this alt text is not automatically propagated, 
  but we plan to integrate into Shiny, RMarkdown, and other tools in the future. 
  (@thomasp85, #4477)

* Add support for the BrailleR package for creating descriptions of the plot
  when rendered (@thomasp85, #4459)
  
* `coord_sf()` now has an argument `default_crs` that specifies the coordinate
  reference system (CRS) for non-sf layers and scale/coord limits. This argument
  defaults to `NULL`, which means non-sf layers are assumed to be in projected
  coordinates, as in prior ggplot2 versions. Setting `default_crs = sf::st_crs(4326)`
  provides a simple way to interpret x and y positions as longitude and latitude,
  regardless of the CRS used by `coord_sf()`. Authors of extension packages
  implementing `stat_sf()`-like functionality are encouraged to look at the source
  code of `stat_sf()`'s `compute_group()` function to see how to provide scale-limit
  hints to `coord_sf()` (@clauswilke, #3659).

* `ggsave()` now uses ragg to render raster output if ragg is available. It also
  handles custom devices that sets a default unit (e.g. `ragg::agg_png`) 
  correctly (@thomasp85, #4388)

* `ggsave()` now returns the saved file location invisibly (#3379, @eliocamp).
  Note that, as a side effect, an unofficial hack `<ggplot object> + ggsave()`
  no longer works (#4513).

* The scale arguments `limits`, `breaks`, `minor_breaks`, `labels`, `rescaler`
  and `oob` now accept purrr style lambda notation (@teunbrand, #4427). The same 
  is true for `as_labeller()` (and therefore also `labeller()`) 
  (@netique, #4188).

* Manual scales now allow named vectors passed to `values` to contain fewer 
  elements than existing in the data. Elements not present in values will be set
  to `NA` (@thomasp85, #3451)
  
* Date and datetime position scales support out-of-bounds (oob) arguments to 
  control how limits affect data outside those limits (@teunbrand, #4199).
  
## Fixes

* Fix a bug that `after_stat()` and `after_scale()` cannot refer to aesthetics
  if it's specified in the plot-global mapping (@yutannihilation, #4260).
  
* Fix bug in `annotate_logticks()` that would cause an error when used together
  with `coord_flip()` (@thomasp85, #3954)
  
* Fix a bug in `geom_abline()` that resulted in `intercept` not being subjected
  to the transformation of the y scale (@thomasp85, #3741)
  
* Extent the range of the line created by `geom_abline()` so that line ending
  is not visible for large linewidths (@thomasp85, #4024)

* Fix bug in `geom_dotplot()` where dots would be positioned wrong with 
  `stackgroups = TRUE` (@thomasp85, #1745)

* Fix calculation of confidence interval for locfit smoothing in `geom_smooth()`
  (@topepo, #3806)
  
* Fix bug in `geom_text()` where `"outward"` and `"inward"` justification for 
  some `angle` values was reversed (@aphalo, #4169, #4447)

* `ggsave()` now sets the default background to match the fill value of the
  `plot.background` theme element (@karawoo, #4057)

* It is now deprecated to specify `guides(<scale> = FALSE)` or
  `scale_*(guide = FALSE)` to remove a guide. Please use 
  `guides(<scale> = "none")` or `scale_*(guide = "none")` instead 
  (@yutannihilation, #4097)
  
* Fix a bug in `guide_bins()` where keys would disappear if the guide was 
  reversed (@thomasp85, #4210)
  
* Fix bug in `guide_coloursteps()` that would repeat the terminal bins if the
  breaks coincided with the limits of the scale (@thomasp85, #4019)

* Make sure that default labels from default mappings doesn't overwrite default
  labels from explicit mappings (@thomasp85, #2406)

* Fix bug in `labeller()` where parsing was turned off if `.multiline = FALSE`
  (@thomasp85, #4084)
  
* Make sure `label_bquote()` has access to the calling environment when 
  evaluating the labels (@thomasp85, #4141)

* Fix a bug in the layer implementation that introduced a new state after the 
  first render which could lead to a different look when rendered the second 
  time (@thomasp85, #4204)

* Fix a bug in legend justification where justification was lost of the legend
  dimensions exceeded the available size (@thomasp85, #3635)

* Fix a bug in `position_dodge2()` where `NA` values in thee data would cause an
  error (@thomasp85, #2905)

* Make sure `position_jitter()` creates the same jittering independent of 
  whether it is called by name or with constructor (@thomasp85, #2507)

* Fix a bug in `position_jitter()` where different jitters would be applied to 
  different position aesthetics of the same axis (@thomasp85, #2941)
  
* Fix a bug in `qplot()` when supplying `c(NA, NA)` as axis limits 
  (@thomasp85, #4027)
  
* Remove cross-inheritance of default discrete colour/fill scales and check the
  type and aesthetic of function output if `type` is a function 
  (@thomasp85, #4149)

* Fix bug in `scale_[x|y]_date()` where custom breaks functions that resulted in
  fractional dates would get misaligned (@thomasp85, #3965)
  
* Fix bug in `scale_[x|y]_datetime()` where a specified timezone would be 
  ignored by the scale (@thomasp85, #4007)
  
* Fix issue in `sec_axis()` that would throw warnings in the absence of any 
  secondary breaks (@thomasp85, #4368)

* `stat_bin()`'s computed variable `width` is now documented (#3522).
  
* `stat_count()` now computes width based on the full dataset instead of per 
  group (@thomasp85, #2047)

* Extended `stat_ecdf()` to calculate the cdf from either x or y instead from y 
  only (@jgjl, #4005)
  
* Fix a bug in `stat_summary_bin()` where one more than the requested number of
  bins would be created (@thomasp85, #3824)

* Only drop groups in `stat_ydensity()` when there are fewer than two data 
  points and throw a warning (@andrewwbutler, #4111).

* Fixed a bug in strip assembly when theme has `strip.text = element_blank()`
  and plots are faceted with multi-layered strips (@teunbrand, #4384).
  
* Using `theme(aspect.ratio = ...)` together with free space in `facet_grid()`
  now correctly throws an error (@thomasp85, #3834)

* Fixed a bug in `labeller()` so that `.default` is passed to `as_labeller()`
  when labellers are specified by naming faceting variables. (@waltersom, #4031)
  
* Updated style for example code (@rjake, #4092)

* ggplot2 now requires R >= 3.3 (#4247).

* ggplot2 now uses `rlang::check_installed()` to check if a suggested package is
  installed, which will offer to install the package before continuing (#4375, 
  @malcolmbarrett)

* Improved error with hint when piping a `ggplot` object into a facet function
  (#4379, @mitchelloharawild).

# ggplot2 3.3.3
This is a small patch release mainly intended to address changes in R and CRAN.
It further changes the licensing model of ggplot2 to an MIT license.

* Update the ggplot2 licence to an MIT license (#4231, #4232, #4233, and #4281)

* Use vdiffr conditionally so ggplot2 can be tested on systems without vdiffr

* Update tests to work with the new `all.equal()` defaults in R >4.0.3

* Fixed a bug that `guide_bins()` mistakenly ignore `override.aes` argument
  (@yutannihilation, #4085).

# ggplot2 3.3.2
This is a small release focusing on fixing regressions introduced in 3.3.1.

* Added an `outside` option to `annotation_logticks()` that places tick marks
  outside of the plot bounds. (#3783, @kbodwin)

* `annotation_raster()` adds support for native rasters. For large rasters,
  native rasters render significantly faster than arrays (@kent37, #3388)
  
* Facet strips now have dedicated position-dependent theme elements 
  (`strip.text.x.top`, `strip.text.x.bottom`, `strip.text.y.left`, 
  `strip.text.y.right`) that inherit from `strip.text.x` and `strip.text.y`, 
  respectively. As a consequence, some theme stylings now need to be applied to 
  the position-dependent elements rather than to the parent elements. This 
  change was already introduced in ggplot2 3.3.0 but not listed in the 
  changelog. (@thomasp85, #3683)

* Facets now handle layers containing no data (@yutannihilation, #3853).
  
* A newly added geom `geom_density_2d_filled()` and associated stat 
  `stat_density_2d_filled()` can draw filled density contours
  (@clauswilke, #3846).

* A newly added `geom_function()` is now recommended to use in conjunction
  with/instead of `stat_function()`. In addition, `stat_function()` now
  works with transformed y axes, e.g. `scale_y_log10()`, and in plots
  containing no other data or layers (@clauswilke, #3611, #3905, #3983).

* Fixed a bug in `geom_sf()` that caused problems with legend-type
  autodetection (@clauswilke, #3963).
  
* Support graphics devices that use the `file` argument instead of `fileneame` 
  in `ggsave()` (@bwiernik, #3810)
  
* Default discrete color scales are now configurable through the `options()` of 
  `ggplot2.discrete.colour` and `ggplot2.discrete.fill`. When set to a character 
  vector of colour codes (or list of character vectors)  with sufficient length, 
  these colours are used for the default scale. See `help(scale_colour_discrete)` 
  for more details and examples (@cpsievert, #3833).

* Default continuous colour scales (i.e., the `options()` 
  `ggplot2.continuous.colour` and `ggplot2.continuous.fill`, which inform the 
  `type` argument of `scale_fill_continuous()` and `scale_colour_continuous()`) 
  now accept a function, which allows more control over these default 
  `continuous_scale()`s (@cpsievert, #3827).

* A bug was fixed in `stat_contour()` when calculating breaks based on 
  the `bins` argument (@clauswilke, #3879, #4004).
  
* Data columns can now contain `Vector` S4 objects, which are widely used in the 
  Bioconductor project. (@teunbrand, #3837)

# ggplot2 3.3.1

This is a small release with no code change. It removes all malicious links to a 
site that got hijacked from the readme and pkgdown site.

# ggplot2 3.3.0

This is a minor release but does contain a range of substantial new features, 
along with the standard bug fixes. The release contains a few visual breaking
changes, along with breaking changes for extension developers due to a shift in
internal representation of the position scales and their axes. No user breaking
changes are included.

This release also adds Dewey Dunnington (@paleolimbot) to the core team.

## Breaking changes
There are no user-facing breaking changes, but a change in some internal 
representations that extension developers may have relied on, along with a few 
breaking visual changes which may cause visual tests in downstream packages to 
fail.

* The `panel_params` field in the `Layout` now contains a list of list of 
  `ViewScale` objects, describing the trained coordinate system scales, instead
  of the list object used before. Any extensions that use this field will likely
  break, as will unit tests that checks aspects of this.

* `element_text()` now issues a warning when vectorized arguments are provided, 
  as in `colour = c("red", "green", "blue")`. Such use is discouraged and not 
  officially supported (@clauswilke, #3492).

* Changed `theme_grey()` setting for legend key so that it creates no border 
  (`NA`) rather than drawing a white one. (@annennenne, #3180)

* `geom_ribbon()` now draws separate lines for the upper and lower intervals if
  `colour` is mapped. Similarly, `geom_area()` and `geom_density()` now draw
  the upper lines only in the same case by default. If you want old-style full
  stroking, use `outline.type = "full"` (@yutannihilation, #3503 / @thomasp85, #3708).

## New features

* The evaluation time of aesthetics can now be controlled to a finer degree. 
  `after_stat()` supersedes the use of `stat()` and `..var..`-notation, and is
  joined by `after_scale()` to allow for mapping to scaled aesthetic values. 
  Remapping of the same aesthetic is now supported with `stage()`, so you can 
  map a data variable to a stat aesthetic, and remap the same aesthetic to 
  something else after statistical transformation (@thomasp85, #3534)

* All `coord_*()` functions with `xlim` and `ylim` arguments now accept
  vectors with `NA` as a placeholder for the minimum or maximum value
  (e.g., `ylim = c(0, NA)` would zoom the y-axis from 0 to the 
  maximum value observed in the data). This mimics the behaviour
  of the `limits` argument in continuous scale functions
  (@paleolimbot, #2907).

* Allowed reversing of discrete scales by re-writing `get_limits()` 
  (@AnneLyng, #3115)
  
* All geoms and stats that had a direction (i.e. where the x and y axes had 
  different interpretation), can now freely choose their direction, instead of
  relying on `coord_flip()`. The direction is deduced from the aesthetic 
  mapping, but can also be specified directly with the new `orientation` 
  argument (@thomasp85, #3506).
  
* Position guides can now be customized using the new `guide_axis()`, which can 
  be passed to position `scale_*()` functions or via `guides()`. The new axis 
  guide (`guide_axis()`) comes with arguments `check.overlap` (automatic removal 
  of overlapping labels), `angle` (easy rotation of axis labels), and
  `n.dodge` (dodge labels into multiple rows/columns) (@paleolimbot, #3322).
  
* A new scale type has been added, that allows binning of aesthetics at the 
  scale level. It has versions for both position and non-position aesthetics and
  comes with two new guides (`guide_bins` and `guide_coloursteps`) 
  (@thomasp85, #3096)
  
* `scale_x_continuous()` and `scale_y_continuous()` gains an `n.breaks` argument
  guiding the number of automatic generated breaks (@thomasp85, #3102)

* Added `stat_contour_filled()` and `geom_contour_filled()`, which compute 
  and draw filled contours of gridded data (@paleolimbot, #3044). 
  `geom_contour()` and `stat_contour()` now use the isoband package
  to compute contour lines. The `complete` parameter (which was undocumented
  and has been unused for at least four years) was removed (@paleolimbot, #3044).
  
* Themes have gained two new parameters, `plot.title.position` and 
  `plot.caption.position`, that can be used to customize how plot
  title/subtitle and plot caption are positioned relative to the overall plot
  (@clauswilke, #3252).

## Extensions
  
* `Geom` now gains a `setup_params()` method in line with the other ggproto
  classes (@thomasp85, #3509)

* The newly added function `register_theme_elements()` now allows developers
  of extension packages to define their own new theme elements and place them
  into the ggplot2 element tree (@clauswilke, #2540).

## Minor improvements and bug fixes

* `coord_trans()` now draws second axes and accepts `xlim`, `ylim`,
  and `expand` arguments to bring it up to feature parity with 
  `coord_cartesian()`. The `xtrans` and `ytrans` arguments that were 
  deprecated in version 1.0.1 in favour of `x` and `y` 
  were removed (@paleolimbot, #2990).

* `coord_trans()` now calculates breaks using the expanded range 
  (previously these were calculated using the unexpanded range, 
  which resulted in differences between plots made with `coord_trans()`
  and those made with `coord_cartesian()`). The expansion for discrete axes 
  in `coord_trans()` was also updated such that it behaves identically
  to that in `coord_cartesian()` (@paleolimbot, #3338).

* `expand_scale()` was deprecated in favour of `expansion()` for setting
  the `expand` argument of `x` and `y` scales (@paleolimbot).

* `geom_abline()`, `geom_hline()`, and `geom_vline()` now issue 
  more informative warnings when supplied with set aesthetics
  (i.e., `slope`, `intercept`, `yintercept`, and/or `xintercept`)
  and mapped aesthetics (i.e., `data` and/or `mapping`).

* Fix a bug in `geom_raster()` that squeezed the image when it went outside 
  scale limits (#3539, @thomasp85)

* `geom_sf()` now determines the legend type automatically (@microly, #3646).
  
* `geom_sf()` now removes rows that can't be plotted due to `NA` aesthetics 
  (#3546, @thomasp85)

* `geom_sf()` now applies alpha to linestring geometries 
  (#3589, @yutannihilation).

* `gg_dep()` was deprecated (@perezp44, #3382).

* Added function `ggplot_add.by()` for lists created with `by()`, allowing such
  lists to be added to ggplot objects (#2734, @Maschette)

* ggplot2 no longer depends on reshape2, which means that it no longer 
  (recursively) needs plyr, stringr, or stringi packages.

* Increase the default `nbin` of `guide_colourbar()` to place the ticks more 
  precisely (#3508, @yutannihilation).

* `manual_scale()` now matches `values` with the order of `breaks` whenever
  `values` is an unnamed vector. Previously, unnamed `values` would match with
  the limits of the scale and ignore the order of any `breaks` provided. Note
  that this may change the appearance of plots that previously relied on the
  unordered behaviour (#2429, @idno0001).

* `scale_manual_*(limits = ...)` now actually limits the scale (#3262,
  @yutannihilation).

* Fix a bug when `show.legend` is a named logical vector 
  (#3461, @yutannihilation).

* Added weight aesthetic option to `stat_density()` and made scaling of 
  weights the default (@annennenne, #2902)
  
* `stat_density2d()` can now take an `adjust` parameter to scale the default 
  bandwidth. (#2860, @haleyjeppson)

* `stat_smooth()` uses `REML` by default, if `method = "gam"` and
  `gam`'s method is not specified (@ikosmidis, #2630).

* stacking text when calculating the labels and the y axis with
  `stat_summary()` now works (@ikosmidis, #2709)
  
* `stat_summary()` and related functions now support rlang-style lambda functions
  (#3568, @dkahle).

* The data mask pronoun, `.data`, is now stripped from default labels.

* Addition of partial themes to plots has been made more predictable;
  stepwise addition of individual partial themes is now equivalent to
  addition of multple theme elements at once (@clauswilke, #3039).

* Facets now don't fail even when some variable in the spec are not available
  in all layers (@yutannihilation, #2963).

# ggplot2 3.2.1

This is a patch release fixing a few regressions introduced in 3.2.0 as well as
fixing some unit tests that broke due to upstream changes.

* `position_stack()` no longer changes the order of the input data. Changes to 
  the internal behaviour of `geom_ribbon()` made this reordering problematic 
  with ribbons that spanned `y = 0` (#3471)
* Using `qplot()` with a single positional aesthetic will no longer title the
  non-specified scale as `"NULL"` (#3473)
* Fixes unit tests for sf graticule labels caused by changes to sf

# ggplot2 3.2.0

This is a minor release with an emphasis on internal changes to make ggplot2 
faster and more consistent. The few interface changes will only affect the 
aesthetics of the plot in minor ways, and will only potentially break code of
extension developers if they have relied on internals that have been changed. 
This release also sees the addition of Hiroaki Yutani (@yutannihilation) to the 
core developer team.

With the release of R 3.6, ggplot2 now requires the R version to be at least 3.2,
as the tidyverse is committed to support 5 major versions of R.

## Breaking changes

* Two patches (#2996 and #3050) fixed minor rendering problems. In most cases,
  the visual changes are so subtle that they are difficult to see with the naked
  eye. However, these changes are detected by the vdiffr package, and therefore
  any package developers who use vdiffr to test for visual correctness of ggplot2
  plots will have to regenerate all reference images.
  
* In some cases, ggplot2 now produces a warning or an error for code that previously
  produced plot output. In all these cases, the previous plot output was accidental,
  and the plotting code uses the ggplot2 API in a way that would lead to undefined
  behavior. Examples include a missing `group` aesthetic in `geom_boxplot()` (#3316),
  annotations across multiple facets (#3305), and not using aesthetic mappings when
  drawing ribbons with `geom_ribbon()` (#3318).

## New features

* This release includes a range of internal changes that speeds up plot 
  generation. None of the changes are user facing and will not break any code,
  but in general ggplot2 should feel much faster. The changes includes, but are
  not limited to:
  
  - Caching ascent and descent dimensions of text to avoid recalculating it for
    every title.
  
  - Using a faster data.frame constructor as well as faster indexing into 
    data.frames
    
  - Removing the plyr dependency, replacing plyr functions with faster 
    equivalents.

* `geom_polygon()` can now draw polygons with holes using the new `subgroup` 
  aesthetic. This functionality requires R 3.6.0 (@thomasp85, #3128)

* Aesthetic mappings now accept functions that return `NULL` (@yutannihilation,
  #2997).

* `stat_function()` now accepts rlang/purrr style anonymous functions for the 
  `fun` parameter (@dkahle, #3159).

* `geom_rug()` gains an "outside" option to allow for moving the rug tassels to 
  outside the plot area (@njtierney, #3085) and a `length` option to allow for 
  changing the length of the rug lines (@daniel-wells, #3109). 
  
* All geoms now take a `key_glyph` paramter that allows users to customize
  how legend keys are drawn (@clauswilke, #3145). In addition, a new key glyph
  `timeseries` is provided to draw nice legends for time series
  (@mitchelloharawild, #3145).

## Extensions

* Layers now have a new member function `setup_layer()` which is called at the
  very beginning of the plot building process and which has access to the 
  original input data and the plot object being built. This function allows the 
  creation of custom layers that autogenerate aesthetic mappings based on the 
  input data or that filter the input data in some form. For the time being, this
  feature is not exported, but it has enabled the development of a new layer type,
  `layer_sf()` (see next item). Other special-purpose layer types may be added
  in the future (@clauswilke, #2872).
  
* A new layer type `layer_sf()` can auto-detect and auto-map sf geometry
  columns in the data. It should be used by extension developers who are writing
  new sf-based geoms or stats (@clauswilke, #3232).

* `x0` and `y0` are now recognized positional aesthetics so they will get scaled 
  if used in extension geoms and stats (@thomasp85, #3168)
  
* Continuous scale limits now accept functions which accept the default
  limits and return adjusted limits. This makes it possible to write
  a function that e.g. ensures the limits are always a multiple of 100,
  regardless of the data (@econandrew, #2307).

## Minor improvements and bug fixes

* `cut_width()` now accepts `...` to pass further arguments to `base::cut.default()`
   like `cut_number()` and `cut_interval()` already did (@cderv, #3055)

* `coord_map()` now can have axes on the top and right (@karawoo, #3042).

* `coord_polar()` now correctly rescales the secondary axis (@linzi-sg, #3278)

* `coord_sf()`, `coord_map()`, and `coord_polar()` now squash `-Inf` and `Inf`
  into the min and max of the plot (@yutannihilation, #2972).

* `coord_sf()` graticule lines are now drawn in the same thickness as panel grid 
  lines in `coord_cartesian()`, and seting panel grid lines to `element_blank()` 
  now also works in `coord_sf()` 
  (@clauswilke, #2991, #2525).

* `economics` data has been regenerated. This leads to some changes in the
  values of all columns (especially in `psavert`), but more importantly, strips 
  the grouping attributes from `economics_long`.

* `element_line()` now fills closed arrows (@yutannihilation, #2924).

* Facet strips on the left side of plots now have clipping turned on, preventing
  text from running out of the strip and borders from looking thicker than for
  other strips (@karawoo, #2772 and #3061).

* ggplot2 now works in Turkish locale (@yutannihilation, #3011).

* Clearer error messages for inappropriate aesthetics (@clairemcwhite, #3060).

* ggplot2 no longer attaches any external packages when using functions that 
  depend on packages that are suggested but not imported by ggplot2. The 
  affected functions include `geom_hex()`, `stat_binhex()`, 
  `stat_summary_hex()`, `geom_quantile()`, `stat_quantile()`, and `map_data()` 
  (@clauswilke, #3126).
  
* `geom_area()` and `geom_ribbon()` now sort the data along the x-axis in the 
  `setup_data()` method rather than as part of `draw_group()` (@thomasp85, 
  #3023)

* `geom_hline()`, `geom_vline()`, and `geom_abline()` now throw a warning if the 
  user supplies both an `xintercept`, `yintercept`, or `slope` value and a 
  mapping (@RichardJActon, #2950).

* `geom_rug()` now works with `coord_flip()` (@has2k1, #2987).

* `geom_violin()` no longer throws an error when quantile lines fall outside 
  the violin polygon (@thomasp85, #3254).

* `guide_legend()` and `guide_colorbar()` now use appropriate spacing between legend
  key glyphs and legend text even if the legend title is missing (@clauswilke, #2943).

* Default labels are now generated more consistently; e.g., symbols no longer
  get backticks, and long expressions are abbreviated with `...`
  (@yutannihilation, #2981).

* All-`Inf` layers are now ignored for picking the scale (@yutannihilation, 
  #3184).
  
* Diverging Brewer colour palette now use the correct mid-point colour 
  (@dariyasydykova, #3072).
  
* `scale_color_continuous()` now points to `scale_colour_continuous()` so that 
  it will handle `type = "viridis"` as the documentation states (@hlendway, 
  #3079).

* `scale_shape_identity()` now works correctly with `guide = "legend"` 
  (@malcolmbarrett, #3029)
  
* `scale_continuous` will now draw axis line even if the length of breaks is 0
  (@thomasp85, #3257)

* `stat_bin()` will now error when the number of bins exceeds 1e6 to avoid 
  accidentally freezing the user session (@thomasp85).
  
* `sec_axis()` now places ticks accurately when using nonlinear transformations (@dpseidel, #2978).

* `facet_wrap()` and `facet_grid()` now automatically remove NULL from facet
  specs, and accept empty specs (@yutannihilation, #3070, #2986).

* `stat_bin()` now handles data with only one unique value (@yutannihilation 
  #3047).

* `sec_axis()` now accepts functions as well as formulas (@yutannihilation, #3031).

*   New theme elements allowing different ticks lengths for each axis. For instance,
    this can be used to have inwards ticks on the x-axis (`axis.ticks.length.x`) and
    outwards ticks on the y-axis (`axis.ticks.length.y`) (@pank, #2935).

* The arguments of `Stat*$compute_layer()` and `Position*$compute_layer()` are
  now renamed to always match the ones of `Stat$compute_layer()` and
  `Position$compute_layer()` (@yutannihilation, #3202).

* `geom_*()` and `stat_*()` now accepts purrr-style lambda notation
  (@yutannihilation, #3138).

* `geom_tile()` and `geom_rect()` now draw rectangles without notches at the
  corners. The style of the corner can be controlled by `linejoin` parameters
  (@yutannihilation, #3050).

# ggplot2 3.1.0

## Breaking changes

This is a minor release and breaking changes have been kept to a minimum. End users of 
ggplot2 are unlikely to encounter any issues. However, there are a few items that developers 
of ggplot2 extensions should be aware of. For additional details, see also the discussion 
accompanying issue #2890.

*   In non-user-facing internal code (specifically in the `aes()` function and in
    the `aesthetics` argument of scale functions), ggplot2 now always uses the British
    spelling for aesthetics containing the word "colour". When users specify a "color"
    aesthetic it is automatically renamed to "colour". This renaming is also applied
    to non-standard aesthetics that contain the word "color". For example, "point_color"
    is renamed to "point_colour". This convention makes it easier to support both
    British and American spelling for novel, non-standard aesthetics, but it may require
    some adjustment for packages that have previously introduced non-standard color
    aesthetics using American spelling. A new function `standardise_aes_names()` is
    provided in case extension writers need to perform this renaming in their own code
    (@clauswilke, #2649).

*   Functions that generate other functions (closures) now force the arguments that are
    used from the generated functions, to avoid hard-to-catch errors. This may affect
    some users of manual scales (such as `scale_colour_manual()`, `scale_fill_manual()`,
    etc.) who depend on incorrect behavior (@krlmlr, #2807).
    
*   `Coord` objects now have a function `backtransform_range()` that returns the
    panel range in data coordinates. This change may affect developers of custom coords,
    who now should implement this function. It may also affect developers of custom
    geoms that use the `range()` function. In some applications, `backtransform_range()`
    may be more appropriate (@clauswilke, #2821).


## New features

*   `coord_sf()` has much improved customization of axis tick labels. Labels can now
    be set manually, and there are two new parameters, `label_graticule` and
    `label_axes`, that can be used to specify which graticules to label on which side
    of the plot (@clauswilke, #2846, #2857, #2881).
    
*   Two new geoms `geom_sf_label()` and `geom_sf_text()` can draw labels and text
    on sf objects. Under the hood, a new `stat_sf_coordinates()` calculates the
    x and y coordinates from the coordinates of the sf geometries. You can customize
    the calculation method via `fun.geometry` argument (@yutannihilation, #2761).
    

## Minor improvements and fixes

*   `benchplot()` now uses tidy evaluation (@dpseidel, #2699).

*   The error message in `compute_aesthetics()` now only provides the names of
    aesthetics with mismatched lengths, rather than all aesthetics (@karawoo,
    #2853).

*   For faceted plots, data is no longer internally reordered. This makes it
    safer to feed data columns into `aes()` or into parameters of geoms or
    stats. However, doing so remains discouraged (@clauswilke, #2694).

*   `coord_sf()` now also understands the `clip` argument, just like the other
    coords (@clauswilke, #2938).

*   `fortify()` now displays a more informative error message for
    `grouped_df()` objects when dplyr is not installed (@jimhester, #2822).

*   All `geom_*()` now display an informative error message when required 
    aesthetics are missing (@dpseidel, #2637 and #2706).

*   `geom_boxplot()` now understands the `width` parameter even when used with
    a non-standard stat, such as `stat_identity()` (@clauswilke, #2893).
    
*  `geom_hex()` now understands the `size` and `linetype` aesthetics
   (@mikmart, #2488).
    
*   `geom_hline()`, `geom_vline()`, and `geom_abline()` now work properly
    with `coord_trans()` (@clauswilke, #2149, #2812).
    
*   `geom_text(..., parse = TRUE)` now correctly renders the expected number of
    items instead of silently dropping items that are empty expressions, e.g.
    the empty string "". If an expression spans multiple lines, we take just
    the first line and drop the rest. This same issue is also fixed for
    `geom_label()` and the axis labels for `geom_sf()` (@slowkow, #2867).

*   `geom_sf()` now respects `lineend`, `linejoin`, and `linemitre` parameters 
    for lines and polygons (@alistaire47, #2826).
    
*   `ggsave()` now exits without creating a new graphics device if previously
    none was open (@clauswilke, #2363).

*   `labs()` now has named arguments `title`, `subtitle`, `caption`, and `tag`.
    Also, `labs()` now accepts tidyeval (@yutannihilation, #2669).

*   `position_nudge()` is now more robust and nudges only in the direction
    requested. This enables, for example, the horizontal nudging of boxplots
    (@clauswilke, #2733).

*   `sec_axis()` and `dup_axis()` now return appropriate breaks for the secondary
    axis when applied to log transformed scales (@dpseidel, #2729).

*   `sec_axis()` now works as expected when used in combination with tidy eval
    (@dpseidel, #2788).

*   `scale_*_date()`, `scale_*_time()` and `scale_*_datetime()` can now display 
    a secondary axis that is a __one-to-one__ transformation of the primary axis,
    implemented using the `sec.axis` argument to the scale constructor 
    (@dpseidel, #2244).
    
*   `stat_contour()`, `stat_density2d()`, `stat_bin2d()`,  `stat_binhex()`
    now calculate normalized statistics including `nlevel`, `ndensity`, and
    `ncount`. Also, `stat_density()` now includes the calculated statistic 
    `nlevel`, an alias for `scaled`, to better match the syntax of `stat_bin()`
    (@bjreisman, #2679).

# ggplot2 3.0.0

## Breaking changes

*   ggplot2 now supports/uses tidy evaluation (as described below). This is a 
    major change and breaks a number of packages; we made this breaking change 
    because it is important to make ggplot2 more programmable, and to be more 
    consistent with the rest of the tidyverse. The best general (and detailed)
    introduction to tidy evaluation can be found in the meta programming
    chapters in [Advanced R](https://adv-r.hadley.nz).
    
    The primary developer facing change is that `aes()` now contains 
    quosures (expression + environment pairs) rather than symbols, and you'll 
    need to take a different approach to extracting the information you need. 
    A common symptom of this change are errors "undefined columns selected" or 
    "invalid 'type' (list) of argument" (#2610). As in the previous version,
    constants (like `aes(x = 1)` or `aes(colour = "smoothed")`) are stored
    as is.
    
    In this version of ggplot2, if you need to describe a mapping in a string, 
    use `quo_name()` (to generate single-line strings; longer expressions may 
    be abbreviated) or `quo_text()` (to generate non-abbreviated strings that
    may span multiple lines). If you do need to extract the value of a variable
    instead use `rlang::eval_tidy()`. You may want to condition on 
    `(packageVersion("ggplot2") <= "2.2.1")` so that your code can work with
    both released and development versions of ggplot2.
    
    We recognise that this is a big change and if you're not already familiar
    with rlang, there's a lot to learn. If you are stuck, or need any help,
    please reach out on <https://forum.posit.co/>.

*   Error: Column `y` must be a 1d atomic vector or a list

    Internally, ggplot2 now uses `as.data.frame(tibble::as_tibble(x))` to
    convert a list into a data frame. This improves ggplot2's support for
    list-columns (needed for sf support), at a small cost: you can no longer
    use matrix-columns. Note that unlike tibble we still allow column vectors
    such as returned by `base::scale()` because of their widespread use.

*   Error: More than one expression parsed
  
    Previously `aes_string(x = c("a", "b", "c"))` silently returned 
    `aes(x = a)`. Now this is a clear error.

*   Error: `data` must be uniquely named but has duplicate columns
  
    If layer data contains columns with identical names an error will be 
    thrown. In earlier versions the first occurring column was chosen silently,
    potentially masking that the wrong data was chosen.

*   Error: Aesthetics must be either length 1 or the same as the data
    
    Layers are stricter about the columns they will combine into a single
    data frame. Each aesthetic now must be either the same length as the data
    frame or a single value. This makes silent recycling errors much less likely.

*   Error: `coord_*` doesn't support free scales 
   
    Free scales only work with selected coordinate systems; previously you'd
    get an incorrect plot.

*   Error in f(...) : unused argument (range = c(0, 1))

    This is because the `oob` argument to scale has been set to a function
    that only takes a single argument; it needs to take two arguments
    (`x`, and `range`). 

*   Error: unused argument (output)
  
    The function `guide_train()` now has an optional parameter `aesthetic`
    that allows you to override the `aesthetic` setting in the scale.
    To make your code work with the both released and development versions of 
    ggplot2 appropriate, add `aesthetic = NULL` to the `guide_train()` method
    signature.
    
    ```R
    # old
    guide_train.legend <- function(guide, scale) {...}
    
    # new 
    guide_train.legend <- function(guide, scale, aesthetic = NULL) {...}
    ```
    
    Then, inside the function, replace `scale$aesthetics[1]`,
    `aesthetic %||% scale$aesthetics[1]`. (The %||% operator is defined in the 
    rlang package).
    
    ```R
    # old
    setNames(list(scale$map(breaks)), scale$aesthetics[1])

    # new
    setNames(list(scale$map(breaks)), aesthetic %||% scale$aesthetics[1])
    ```

*   The long-deprecated `subset` argument to `layer()` has been removed.

## Tidy evaluation

* `aes()` now supports quasiquotation so that you can use `!!`, `!!!`,
  and `:=`. This replaces `aes_()` and `aes_string()` which are now
  soft-deprecated (but will remain around for a long time).

* `facet_wrap()` and `facet_grid()` now support `vars()` inputs. Like
  `dplyr::vars()`, this helper quotes its inputs and supports
  quasiquotation. For instance, you can now supply faceting variables
  like this: `facet_wrap(vars(am, cyl))` instead of 
  `facet_wrap(~am + cyl)`. Note that the formula interface is not going 
  away and will not be deprecated. `vars()` is simply meant to make it 
  easier to create functions around `facet_wrap()` and `facet_grid()`.

  The first two arguments of `facet_grid()` become `rows` and `cols`
  and now support `vars()` inputs. Note however that we took special
  care to ensure complete backward compatibility. With this change
  `facet_grid(vars(cyl), vars(am, vs))` is equivalent to
  `facet_grid(cyl ~ am + vs)`, and `facet_grid(cols = vars(am, vs))` is
  equivalent to `facet_grid(. ~ am + vs)`.

  One nice aspect of the new interface is that you can now easily
  supply names: `facet_grid(vars(Cylinder = cyl), labeller =
  label_both)` will give nice label titles to the facets. Of course,
  those names can be unquoted with the usual tidy eval syntax.

### sf

* ggplot2 now has full support for sf with `geom_sf()` and `coord_sf()`:

  ```r
  nc <- sf::st_read(system.file("shape/nc.shp", package = "sf"), quiet = TRUE)
  ggplot(nc) +
    geom_sf(aes(fill = AREA))
  ```
  It supports all simple features, automatically aligns CRS across layers, sets
  up the correct aspect ratio, and draws a graticule.

## New features

* ggplot2 now works on R 3.1 onwards, and uses the 
  [vdiffr](https://github.com/r-lib/vdiffr) package for visual testing.

* In most cases, accidentally using `%>%` instead of `+` will generate an 
  informative error (#2400).

* New syntax for calculated aesthetics. Instead of using `aes(y = ..count..)` 
  you can (and should!) use `aes(y = stat(count))`. `stat()` is a real function 
  with documentation which hopefully will make this part of ggplot2 less 
  confusing (#2059).
  
  `stat()` is particularly nice for more complex calculations because you 
  only need to specify it once: `aes(y = stat(count / max(count)))`,
  rather than `aes(y = ..count.. / max(..count..))`
  
* New `tag` label for adding identification tags to plots, typically used for 
  labelling a subplot with a letter. Add a tag with `labs(tag = "A")`, style it 
  with the `plot.tag` theme element, and control position with the
  `plot.tag.position` theme setting (@thomasp85).

### Layers: geoms, stats, and position adjustments

* `geom_segment()` and `geom_curve()` have a new `arrow.fill` parameter which 
  allows you to specify a separate fill colour for closed arrowheads 
  (@hrbrmstr and @clauswilke, #2375).

* `geom_point()` and friends can now take shapes as strings instead of integers,
  e.g. `geom_point(shape = "diamond")` (@daniel-barnett, #2075).

* `position_dodge()` gains a `preserve` argument that allows you to control
  whether the `total` width at each `x` value is preserved (the current 
  default), or ensure that the width of a `single` element is preserved
  (what many people want) (#1935).

* New `position_dodge2()` provides enhanced dodging for boxplots. Compared to
  `position_dodge()`, `position_dodge2()` compares `xmin` and `xmax` values  
  to determine which elements overlap, and spreads overlapping elements evenly
  within the region of overlap. `position_dodge2()` is now the default position
  adjustment for `geom_boxplot()`, because it handles `varwidth = TRUE`, and 
  will be considered for other geoms in the future.
  
  The `padding` parameter adds a small amount of padding between elements 
  (@karawoo, #2143) and a `reverse` parameter allows you to reverse the order 
  of placement (@karawoo, #2171).
  
* New `stat_qq_line()` makes it easy to add a simple line to a Q-Q plot, which 
  makes it easier to judge the fit of the theoretical distribution 
  (@nicksolomon).

### Scales and guides

* Improved support for mapping date/time variables to `alpha`, `size`, `colour`, 
  and `fill` aesthetics, including `date_breaks` and `date_labels` arguments 
  (@karawoo, #1526), and new `scale_alpha()` variants (@karawoo, #1526).

* Improved support for ordered factors. Ordered factors throw a warning when 
  mapped to shape (unordered factors do not), and do not throw warnings when 
  mapped to size or alpha (unordered factors do). Viridis is used as the 
  default colour and fill scale for ordered factors (@karawoo, #1526).

* The `expand` argument of `scale_*_continuous()` and `scale_*_discrete()`
  now accepts separate expansion values for the lower and upper range
  limits. The expansion limits can be specified using the convenience
  function `expand_scale()`.
  
  Separate expansion limits may be useful for bar charts, e.g. if one
  wants the bottom of the bars to be flush with the x axis but still 
  leave some (automatically calculated amount of) space above them:
  
    ```r
    ggplot(mtcars) +
        geom_bar(aes(x = factor(cyl))) +
        scale_y_continuous(expand = expand_scale(mult = c(0, .1)))
    ```
  
  It can also be useful for line charts, e.g. for counts over time,
  where one wants to have a ’hard’ lower limit of y = 0 but leave the
  upper limit unspecified (and perhaps differing between panels), with
  some extra space above the highest point on the line (with symmetrical 
  limits, the extra space above the highest point could in some cases 
  cause the lower limit to be negative).
  
  The old syntax for the `expand` argument will, of course, continue
  to work (@huftis, #1669).

* `scale_colour_continuous()` and `scale_colour_gradient()` are now controlled 
  by global options `ggplot2.continuous.colour` and `ggplot2.continuous.fill`. 
  These can be set to `"gradient"` (the default) or `"viridis"` (@karawoo).

* New `scale_colour_viridis_c()`/`scale_fill_viridis_c()` (continuous) and
  `scale_colour_viridis_d()`/`scale_fill_viridis_d()` (discrete) make it
  easy to use Viridis colour scales (@karawoo, #1526).

* Guides for `geom_text()` now accept custom labels with 
  `guide_legend(override.aes = list(label = "foo"))` (@brianwdavis, #2458).

### Margins

* Strips gain margins on all sides by default. This means that to fully justify
  text to the edge of a strip, you will need to also set the margins to 0
  (@karawoo).

* Rotated strip labels now correctly understand `hjust` and `vjust` parameters
  at all angles (@karawoo).

* Strip labels now understand justification relative to the direction of the
  text, meaning that in y facets, the strip text can be placed at either end of
  the strip using `hjust` (@karawoo).

* Legend titles and labels get a little extra space around them, which 
  prevents legend titles from overlapping the legend at large font sizes 
  (@karawoo, #1881).

## Extension points

* New `autolayer()` S3 generic (@mitchelloharawild, #1974). This is similar
  to `autoplot()` but produces layers rather than complete plots.

* Custom objects can now be added using `+` if a `ggplot_add` method has been
  defined for the class of the object (@thomasp85).

* Theme elements can now be subclassed. Add a `merge_element` method to control
  how properties are inherited from the parent element. Add an `element_grob` 
  method to define how elements are rendered into grobs (@thomasp85, #1981).

* Coords have gained new extension mechanisms.
  
    If you have an existing coord extension, you will need to revise the
    specification of the `train()` method. It is now called 
    `setup_panel_params()` (better reflecting what it actually does) and now 
    has arguments `scale_x`, and `scale_y` (the x and y scales respectively) 
    and `param`, a list of plot specific parameters generated by 
    `setup_params()`.

    What was formerly called `scale_details` (in coords), `panel_ranges` 
    (in layout) and `panel_scales` (in geoms) are now consistently called
    `panel_params` (#1311). These are parameters of the coord that vary from
    panel to panel.

* `ggplot_build()` and `ggplot_gtable()` are now generics, so ggplot-subclasses 
  can define additional behavior during the build stage.

* `guide_train()`, `guide_merge()`, `guide_geom()`, and `guide_gengrob()`
  are now exported as they are needed if you want to design your own guide.
  They are not currently documented; use at your own risk (#2528).

* `scale_type()` generic is now exported and documented. Use this if you 
  want to extend ggplot2 to work with a new type of vector.

## Minor bug fixes and improvements

### Faceting

* `facet_grid()` gives a more informative error message if you try to use
  a variable in both rows and cols (#1928).

* `facet_grid()` and `facet_wrap()` both give better error messages if you
  attempt to use an unsupported coord with free scales (#2049).

* `label_parsed()` works once again (#2279).

* You can now style the background of horizontal and vertical strips
  independently with `strip.background.x` and `strip.background.y` 
  theme settings (#2249).

### Scales

* `discrete_scale()` documentation now inherits shared definitions from 
  `continuous_scale()` (@alistaire47, #2052).

* `guide_colorbar()` shows all colours of the scale (@has2k1, #2343).

* `scale_identity()` once again produces legends by default (#2112).

* Tick marks for secondary axes with strong transformations are more 
  accurately placed (@thomasp85, #1992).

* Missing line types now reliably generate missing lines (with standard 
  warning) (#2206).

* Legends now ignore set aesthetics that are not length one (#1932).

* All colour and fill scales now have an `aesthetics` argument that can
  be used to set the aesthetic(s) the scale works with. This makes it
  possible to apply a colour scale to both colour and fill aesthetics
  at the same time, via `aesthetics = c("colour", "fill")` (@clauswilke).
  
* Three new generic scales work with any aesthetic or set of aesthetics: 
  `scale_continuous_identity()`, `scale_discrete_identity()`, and
  `scale_discrete_manual()` (@clauswilke).

* `scale_*_gradient2()` now consistently omits points outside limits by 
  rescaling after the limits are enforced (@foo-bar-baz-qux, #2230).

### Layers

* `geom_label()` now correctly produces unbordered labels when `label.size` 
  is 0, even when saving to PDF (@bfgray3, #2407).

* `layer()` gives considerably better error messages for incorrectly specified
  `geom`, `stat`, or `position` (#2401).

* In all layers that use it, `linemitre` now defaults to 10 (instead of 1)
  to better match base R.

* `geom_boxplot()` now supplies a default value if no `x` aesthetic is present
  (@foo-bar-baz-qux, #2110).

* `geom_density()` drops groups with fewer than two data points and throws a
  warning. For groups with two data points, density values are now calculated 
  with `stats::density` (@karawoo, #2127).

* `geom_segment()` now also takes a `linejoin` parameter. This allows more 
  control over the appearance of the segments, which is especially useful for 
  plotting thick arrows (@Ax3man, #774).

* `geom_smooth()` now reports the formula used when `method = "auto"` 
  (@davharris #1951). `geom_smooth()` now orders by the `x` aesthetic, making it 
  easier to pass pre-computed values without manual ordering (@izahn, #2028). It 
  also now knows it has `ymin` and `ymax` aesthetics (#1939). The legend 
  correctly reflects the status of the `se` argument when used with stats 
  other than the default (@clauswilke, #1546).

* `geom_tile()` now once again interprets `width` and `height` correctly 
  (@malcolmbarrett, #2510).

* `position_jitter()` and `position_jitterdodge()` gain a `seed` argument that
  allows the specification of a random seed for reproducible jittering 
  (@krlmlr, #1996 and @slowkow, #2445).

* `stat_density()` has better behaviour if all groups are dropped because they
  are too small (#2282).

* `stat_summary_bin()` now understands the `breaks` parameter (@karawoo, #2214).

* `stat_bin()` now accepts functions for `binwidth`. This allows better binning 
  when faceting along variables with different ranges (@botanize).

* `stat_bin()` and `geom_histogram()` now sum correctly when using the `weight` 
  aesthetic (@jiho, #1921).

* `stat_bin()` again uses correct scaling for the computed variable `ndensity` 
  (@timgoodman, #2324).

* `stat_bin()` and `stat_bin_2d()` now properly handle the `breaks` parameter 
  when the scales are transformed (@has2k1, #2366).

* `update_geom_defaults()` and `update_stat_defaults()` allow American 
  spelling of aesthetic parameters (@foo-bar-baz-qux, #2299).

* The `show.legend` parameter now accepts a named logical vector to hide/show
  only some aesthetics in the legend (@tutuchan, #1798).

* Layers now silently ignore unknown aesthetics with value `NULL` (#1909).

### Coords

* Clipping to the plot panel is now configurable, through a `clip` argument
  to coordinate systems, e.g. `coord_cartesian(clip = "off")` 
  (@clauswilke, #2536).

* Like scales, coordinate systems now give you a message when you're 
  replacing an existing coordinate system (#2264).

* `coord_polar()` now draws secondary axis ticks and labels 
  (@dylan-stark, #2072), and can draw the radius axis on the right 
  (@thomasp85, #2005).

* `coord_trans()` now generates a warning when a transformation generates 
  non-finite values (@foo-bar-baz-qux, #2147).

### Themes

* Complete themes now always override all elements of the default theme
  (@has2k1, #2058, #2079).

* Themes now set default grid colour in `panel.grid` rather than individually
  in `panel.grid.major` and `panel.grid.minor` individually. This makes it 
  slightly easier to customise the theme (#2352).

* Fixed bug when setting strips to `element_blank()` (@thomasp85). 

* Axes positioned on the top and to the right can now customize their ticks and
  lines separately (@thomasp85, #1899).

* Built-in themes gain parameters `base_line_size` and `base_rect_size` which 
  control the default sizes of line and rectangle elements (@karawoo, #2176).

* Default themes use `rel()` to set line widths (@baptiste).

* Themes were tweaked for visual consistency and more graceful behavior when 
  changing the base font size. All absolute heights or widths were replaced 
  with heights or widths that are proportional to the base font size. One 
  relative font size was eliminated (@clauswilke).
  
* The height of descenders is now calculated solely on font metrics and doesn't
  change with the specific letters in the string. This fixes minor alignment 
  issues with plot titles, subtitles, and legend titles (#2288, @clauswilke).

### Guides

* `guide_colorbar()` is more configurable: tick marks and color bar frame
  can now by styled with arguments `ticks.colour`, `ticks.linewidth`, 
  `frame.colour`, `frame.linewidth`, and `frame.linetype`
  (@clauswilke).
  
* `guide_colorbar()` now uses `legend.spacing.x` and `legend.spacing.y` 
  correctly, and it can handle multi-line titles. Minor tweaks were made to 
  `guide_legend()` to make sure the two legend functions behave as similarly as
  possible (@clauswilke, #2397 and #2398).
  
* The theme elements `legend.title` and `legend.text` now respect the settings 
  of `margin`, `hjust`, and `vjust` (@clauswilke, #2465, #1502).

* Non-angle parameters of `label.theme` or `title.theme` can now be set in 
  `guide_legend()` and `guide_colorbar()` (@clauswilke, #2544).

### Other

* `fortify()` gains a method for tbls (@karawoo, #2218).

* `ggplot` gains a method for `grouped_df`s that adds a `.group` variable,
  which computes a unique value for each group. Use it with 
  `aes(group = .group)` (#2351).

* `ggproto()` produces objects with class `c("ggproto", "gg")`, allowing for
  a more informative error message when adding layers, scales, or other ggproto 
  objects (@jrnold, #2056).

* `ggsave()`'s DPI argument now supports 3 string options: "retina" (320
  DPI), "print" (300 DPI), and "screen" (72 DPI) (@foo-bar-baz-qux, #2156).
  `ggsave()` now uses full argument names to avoid partial match warnings 
  (#2355), and correctly restores the previous graphics device when several
  graphics devices are open (#2363).

* `print.ggplot()` now returns the original ggplot object, instead of the 
  output from `ggplot_build()`. Also, the object returned from 
  `ggplot_build()` now has the class `"ggplot_built"` (#2034).

* `map_data()` now works even when purrr is loaded (tidyverse#66).

* New functions `summarise_layout()`, `summarise_coord()`, and 
  `summarise_layers()` summarise the layout, coordinate systems, and layers 
  of a built ggplot object (#2034, @wch). This provides a tested API that 
  (e.g.) shiny can depend on.

* Updated startup messages reflect new resources (#2410, @mine-cetinkaya-rundel).

# ggplot2 2.2.1

* Fix usage of `structure(NULL)` for R-devel compatibility (#1968).

# ggplot2 2.2.0

## Major new features

### Subtitle and caption

Thanks to @hrbrmstr plots now have subtitles and captions, which can be set with 
the `subtitle`  and `caption` arguments to `ggtitle()` and `labs()`. You can 
control their appearance with the theme settings `plot.caption` and 
`plot.subtitle`. The main plot title is now left-aligned to better work better 
with a subtitle. The caption is right-aligned (@hrbrmstr).

### Stacking

`position_stack()` and `position_fill()` now sort the stacking order to match 
grouping order. This allows you to control the order through grouping, and 
ensures that the default legend matches the plot (#1552, #1593). If you want the 
opposite order (useful if you have horizontal bars and horizontal legend), you 
can request reverse stacking by using `position = position_stack(reverse = TRUE)` 
(#1837).
  
`position_stack()` and `position_fill()` now accepts negative values which will 
create stacks extending below the x-axis (#1691).

`position_stack()` and `position_fill()` gain a `vjust` argument which makes it 
easy to (e.g.) display labels in the middle of stacked bars (#1821).

### Layers

`geom_col()` was added to complement `geom_bar()` (@hrbrmstr). It uses 
`stat="identity"` by default, making the `y` aesthetic mandatory. It does not 
support any other `stat_()` and does not provide fallback support for the 
`binwidth` parameter. Examples and references in other functions were updated to
demonstrate `geom_col()` usage. 

When creating a layer, ggplot2 will warn if you use an unknown aesthetic or an 
unknown parameter. Compared to the previous version, this is stricter for 
aesthetics (previously there was no message), and less strict for parameters 
(previously this threw an error) (#1585).

### Facetting

The facet system, as well as the internal panel class, has been rewritten in 
ggproto. Facets are now extendable in the same manner as geoms and stats, as 
described in `vignette("extending-ggplot2")`.

We have also added the following new features.
  
* `facet_grid()` and `facet_wrap()` now allow expressions in their faceting 
  formulas (@DanRuderman, #1596).

* When `facet_wrap()` results in an uneven number of panels, axes will now be
  drawn underneath the hanging panels (fixes #1607)

* Strips can now be freely positioned in `facet_wrap()` using the 
  `strip.position` argument (deprecates `switch`).

* The relative order of panel, strip, and axis can now be controlled with 
  the theme setting `strip.placement` that takes either `inside` (strip between 
  panel and axis) or `outside` (strip after axis).

* The theme option `panel.margin` has been deprecated in favour of 
  `panel.spacing` to more clearly communicate intent.

### Extensions

Unfortunately there was a major oversight in the construction of ggproto which 
lead to extensions capturing the super object at package build time, instead of 
at package run time (#1826). This problem has been fixed, but requires 
re-installation of all extension packages.

## Scales

* The position of x and y axes can now be changed using the `position` argument
  in `scale_x_*`and `scale_y_*` which can take `top` and `bottom`, and `left`
  and `right` respectively. The themes of top and right axes can be modified 
  using the `.top` and `.right` modifiers to `axis.text.*` and `axis.title.*`.

### Continuous scales

* `scale_x_continuous()` and `scale_y_continuous()` can now display a secondary 
  axis that is a __one-to-one__ transformation of the primary axis (e.g. degrees 
  Celcius to degrees Fahrenheit). The secondary axis will be positioned opposite 
  to the primary axis and can be controlled with the `sec.axis` argument to 
  the scale constructor.

* Scales worry less about having breaks. If no breaks can be computed, the
  plot will work instead of throwing an uninformative error (#791). This 
  is particularly helpful when you have facets with free scales, and not
  all panels contain data.

* Scales now warn when transformation introduces infinite values (#1696).

### Date time

* `scale_*_datetime()` now supports time zones. It will use the timezone 
  attached to the variable by default, but can be overridden with the 
  `timezone` argument.

* New `scale_x_time()` and `scale_y_time()` generate reasonable default
  breaks and labels for hms vectors (#1752).

### Discrete scales

The treatment of missing values by discrete scales has been thoroughly 
overhauled (#1584). The underlying principle is that we can naturally represent 
missing values on discrete variables (by treating just like another level), so 
by default we should. 

This principle applies to:

* character vectors
* factors with implicit NA
* factors with explicit NA

And to all scales (both position and non-position.)

Compared to the previous version of ggplot2, there are three main changes:

1.  `scale_x_discrete()` and `scale_y_discrete()` always show discrete NA,
    regardless of their source

1.  If present, `NA`s are shown in discrete legends.

1.  All discrete scales gain a `na.translate` argument that allows you to 
    control whether `NA`s are translated to something that can be visualised,
    or should be left as missing. Note that if you don't translate (i.e. 
    `na.translate = FALSE)` the missing values will passed on to the layer, 
    which will warning that it's dropping missing values. To suppress the
    warnings, you'll also need to add `na.rm = TRUE` to the layer call. 

There were also a number of other smaller changes

* Correctly use scale expansion factors.
* Don't preserve space for dropped levels (#1638).
* Only issue one warning when when asking for too many levels (#1674).
* Unicode labels work better on Windows (#1827).
* Warn when used with only continuous data (#1589)

## Themes

* The `theme()` constructor now has named arguments rather than ellipses. This 
  should make autocomplete substantially more useful. The documentation
  (including examples) has been considerably improved.
  
* Built-in themes are more visually homogeneous, and match `theme_grey` better.
  (@jiho, #1679)
  
* When computing the height of titles, ggplot2 now includes the height of the
  descenders (i.e. the bits of `g` and `y` that hang beneath the baseline). This 
  improves the margins around titles, particularly the y axis label (#1712).
  I have also very slightly increased the inner margins of axis titles, and 
  removed the outer margins. 

* Theme element inheritance is now easier to work with as modification now
  overrides default `element_blank` elements (#1555, #1557, #1565, #1567)
  
* Horizontal legends (i.e. legends on the top or bottom) are horizontally
  aligned by default (#1842). Use `legend.box = "vertical"` to switch back
  to the previous behaviour.
  
* `element_line()` now takes an `arrow` argument to specify arrows at the end of
  lines (#1740)

There were a number of tweaks to the theme elements that control legends:
  
* `legend.justification` now controls appearance will plotting the legend
  outside of the plot area. For example, you can use 
  `theme(legend.justification = "top")` to make the legend align with the 
  top of the plot.

* `panel.margin` and `legend.margin` have been renamed to `panel.spacing` and 
  `legend.spacing` respectively, to better communicate intent (they only
  affect spacing between legends and panels, not the margins around them)

* `legend.margin` now controls margin around individual legends.

* New `legend.box.background`, `legend.box.spacing`, and `legend.box.margin`
  control the background, spacing, and margin of the legend box (the region
  that contains all legends).

## Bug fixes and minor improvements

* ggplot2 now imports tibble. This ensures that all built-in datasets print 
  compactly even if you haven't explicitly loaded tibble or dplyr (#1677).

* Class of aesthetic mapping is preserved when adding `aes()` objects (#1624).

* `+.gg` now works for lists that include data frames.

* `annotation_x()` now works in the absense of global data (#1655)

* `geom_*(show.legend = FALSE)` now works for `guide_colorbar`.

* `geom_boxplot()` gains new `outlier.alpha` (@jonathan-g) and 
  `outlier.fill` (@schloerke, #1787) parameters to control the alpha/fill of
   outlier points independently of the alpha of the boxes. 

* `position_jitter()` (and hence `geom_jitter()`) now correctly computes 
  the jitter width/jitter when supplied by the user (#1775, @has2k1).

* `geom_contour()` more clearly describes what inputs it needs (#1577).

* `geom_curve()` respects the `lineend` parameter (#1852).

* `geom_histogram()` and `stat_bin()` understand the `breaks` parameter once 
  more. (#1665). The floating point adjustment for histogram bins is now 
  actually used - it was previously inadvertently ignored (#1651).

* `geom_violin()` no longer transforms quantile lines with the alpha aesthetic
  (@mnbram, #1714). It no longer errors when quantiles are requested but data
  have zero range (#1687). When `trim = FALSE` it once again has a nice 
  range that allows the density to reach zero (by extending the range 3 
  bandwidths to either side of the data) (#1700).

* `geom_dotplot()` works better when faceting and binning on the y-axis. 
  (#1618, @has2k1).
  
* `geom_hexbin()` once again supports `..density..` (@mikebirdgeneau, #1688).

* `geom_step()` gives useful warning if only one data point in layer (#1645).

* `layer()` gains new `check.aes` and `check.param` arguments. These allow
  geom/stat authors to optional suppress checks for known aesthetics/parameters.
  Currently this is used only in `geom_blank()` which powers `expand_limits()` 
  (#1795).

* All `stat_*()` display a better error message when required aesthetics are
  missing.
  
* `stat_bin()` and `stat_summary_hex()` now accept length 1 `binwidth` (#1610)

* `stat_density()` gains new argument `n`, which is passed to underlying function
  `stats::density` ("number of equally spaced points at which the
  density is to be estimated"). (@hbuschme)

* `stat_binhex()` now again returns `count` rather than `value` (#1747)

* `stat_ecdf()` respects `pad` argument (#1646).

* `stat_smooth()` once again informs you about the method it has chosen.
  It also correctly calculates the size of the largest group within facets.

* `x` and `y` scales are now symmetric regarding the list of
  aesthetics they accept: `xmin_final`, `xmax_final`, `xlower`,
  `xmiddle` and `xupper` are now valid `x` aesthetics.

* `Scale` extensions can now override the `make_title` and `make_sec_title` 
  methods to let the scale modify the axis/legend titles.

* The random stream is now reset after calling `.onAttach()` (#2409).

# ggplot2 2.1.0

## New features

* When mapping an aesthetic to a constant (e.g. 
  `geom_smooth(aes(colour = "loess")))`), the default guide title is the name 
  of the aesthetic (i.e. "colour"), not the value (i.e. "loess") (#1431).

* `layer()` now accepts a function as the data argument. The function will be
  applied to the data passed to the `ggplot()` function and must return a
  data.frame (#1527, @thomasp85). This is a more general version of the 
  deprecated `subset` argument.

* `theme_update()` now uses the `+` operator instead of `%+replace%`, so that
  unspecified values will no longer be `NULL`ed out. `theme_replace()`
  preserves the old behaviour if desired (@oneillkza, #1519). 

* `stat_bin()` has been overhauled to use the same algorithm as ggvis, which 
  has been considerably improved thanks to the advice of Randy Prium (@rpruim).
  This includes:
  
    * Better arguments and a better algorithm for determining the origin.
      You can now specify either `boundary` or the `center` of a bin.
      `origin` has been deprecated in favour of these arguments.
      
    * `drop` is deprecated in favour of `pad`, which adds extra 0-count bins
      at either end (needed for frequency polygons). `geom_histogram()` defaults 
      to `pad = FALSE` which considerably improves the default limits for 
      the histogram, especially when the bins are big (#1477).
      
    * The default algorithm does a (somewhat) better job at picking nice widths 
      and origins across a wider range of input data.
      
    * `bins = n` now gives a histogram with `n` bins, not `n + 1` (#1487).

## Bug fixes

* All `\donttest{}` examples run.

* All `geom_()` and `stat_()` functions now have consistent argument order:
  data + mapping, then geom/stat/position, then `...`, then specific arguments, 
  then arguments common to all layers (#1305). This may break code if you were
  previously relying on partial name matching, but in the long-term should make 
  ggplot2 easier to use. In particular, you can now set the `n` parameter
  in `geom_density2d()` without it partially matching `na.rm` (#1485).

* For geoms with both `colour` and `fill`, `alpha` once again only affects
  fill (Reverts #1371, #1523). This was causing problems for people.

* `facet_wrap()`/`facet_grid()` works with multiple empty panels of data 
  (#1445).

* `facet_wrap()` correctly swaps `nrow` and `ncol` when faceting vertically
  (#1417).

* `ggsave("x.svg")` now uses svglite to produce the svg (#1432).

* `geom_boxplot()` now understands `outlier.color` (#1455).

* `geom_path()` knows that "solid" (not just 1) represents a solid line (#1534).

* `geom_ribbon()` preserves missing values so they correctly generate a 
  gap in the ribbon (#1549).

* `geom_tile()` once again accepts `width` and `height` parameters (#1513). 
  It uses `draw_key_polygon()` for better a legend, including a coloured 
  outline (#1484).

* `layer()` now automatically adds a `na.rm` parameter if none is explicitly
  supplied.

* `position_jitterdodge()` now works on all possible dodge aesthetics, 
  e.g. `color`, `linetype` etc. instead of only based on `fill` (@bleutner)

* `position = "nudge"` now works (although it doesn't do anything useful)
  (#1428).

* The default scale for columns of class "AsIs" is now "identity" (#1518).

* `scale_*_discrete()` has better defaults when used with purely continuous
  data (#1542).

* `scale_size()` warns when used with categorical data.

* `scale_size()`, `scale_colour()`, and `scale_fill()` gain date and date-time
  variants (#1526).

* `stat_bin_hex()` and `stat_bin_summary()` now use the same underlying 
  algorithm so results are consistent (#1383). `stat_bin_hex()` now accepts
  a `weight` aesthetic. To be consistent with related stats, the output variable 
  from `stat_bin_hex()` is now value instead of count.

* `stat_density()` gains a `bw` parameter which makes it easy to get consistent 
   smoothing between facets (@jiho)

* `stat-density-2d()` no longer ignores the `h` parameter, and now accepts 
  `bins` and `binwidth` parameters to control the number of contours 
  (#1448, @has2k1).

* `stat_ecdf()` does a better job of adding padding to -Inf/Inf, and gains
  an argument `pad` to suppress the padding if not needed (#1467).

* `stat_function()` gains an `xlim` parameter (#1528). It once again works 
  with discrete x values (#1509).

* `stat_summary()` preserves sorted x order which avoids artefacts when
  display results with `geom_smooth()` (#1520).

* All elements should now inherit correctly for all themes except `theme_void()`.
  (@Katiedaisey, #1555) 

* `theme_void()` was completely void of text but facets and legends still
  need labels. They are now visible (@jiho). 

* You can once again set legend key and height width to unit arithmetic
  objects (like `2 * unit(1, "cm")`) (#1437).

* Eliminate spurious warning if you have a layer with no data and no aesthetics
  (#1451).

* Removed a superfluous comma in `theme-defaults.r` code (@jschoeley)

* Fixed a compatibility issue with `ggproto` and R versions prior to 3.1.2.
  (#1444)

* Fixed issue where `coord_map()` fails when given an explicit `parameters`
  argument (@tdmcarthur, #1729)
  
* Fixed issue where `geom_errorbarh()` had a required `x` aesthetic (#1933)  

# ggplot2 2.0.0

## Major changes

* ggplot no longer throws an error if your plot has no layers. Instead it 
  automatically adds `geom_blank()` (#1246).
  
* New `cut_width()` is a convenient replacement for the verbose
  `plyr::round_any()`, with the additional benefit of offering finer
  control.

* New `geom_count()` is a convenient alias to `stat_sum()`. Use it when you
  have overlapping points on a scatterplot. `stat_sum()` now defaults to 
  using counts instead of proportions.

* New `geom_curve()` adds curved lines, with a similar specification to 
  `geom_segment()` (@veraanadi, #1088).

* Date and datetime scales now have `date_breaks`, `date_minor_breaks` and
  `date_labels` arguments so that you never need to use the long
  `scales::date_breaks()` or `scales::date_format()`.
  
* `geom_bar()` now has it's own stat, distinct from `stat_bin()` which was
  also used by `geom_histogram()`. `geom_bar()` now uses `stat_count()` 
  which counts values at each distinct value of x (i.e. it does not bin
  the data first). This can be useful when you want to show exactly which 
  values are used in a continuous variable.

* `geom_point()` gains a `stroke` aesthetic which controls the border width of 
  shapes 21-25 (#1133, @SeySayux). `size` and `stroke` are additive so a point 
  with `size = 5` and `stroke = 5` will have a diameter of 10mm. (#1142)

* New `position_nudge()` allows you to slightly offset labels (or other 
  geoms) from their corresponding points (#1109).

* `scale_size()` now maps values to _area_, not radius. Use `scale_radius()`
  if you want the old behaviour (not recommended, except perhaps for lines).

* New `stat_summary_bin()` works like `stat_summary()` but on binned data. 
  It's a generalisation of `stat_bin()` that can compute any aggregate,
  not just counts (#1274). Both default to `mean_se()` if no aggregation
  functions are supplied (#1386).

* Layers are now much stricter about their arguments - you will get an error
  if you've supplied an argument that isn't an aesthetic or a parameter.
  This is likely to cause some short-term pain but in the long-term it will make
  it much easier to spot spelling mistakes and other errors (#1293).
  
    This change does break a handful of geoms/stats that used `...` to pass 
    additional arguments on to the underlying computation. Now 
    `geom_smooth()`/`stat_smooth()` and `geom_quantile()`/`stat_quantile()` 
    use `method.args` instead (#1245, #1289); and `stat_summary()` (#1242), 
    `stat_summary_hex()`, and `stat_summary2d()` use `fun.args`.

### Extensibility

There is now an official mechanism for defining Stats, Geoms, and Positions in 
other packages. See `vignette("extending-ggplot2")` for details.

* All Geoms, Stats and Positions are now exported, so you can inherit from them
  when making your own objects (#989).

* ggplot2 no longer uses proto or reference classes. Instead, we now use 
  ggproto, a new OO system designed specifically for ggplot2. Unlike proto
  and RC, ggproto supports clean cross-package inheritance. Creating a new OO
  system isn't usually the right way to solve a problem, but I'm pretty sure
  it was necessary here. Read more about it in the vignette.

* `aes_()` replaces `aes_q()`. It also supports formulas, so the most concise 
  SE version of `aes(carat, price)` is now `aes_(~carat, ~price)`. You may
  want to use this form in packages, as it will avoid spurious `R CMD check` 
  warnings about undefined global variables.

### Text

* `geom_text()` has been overhauled to make labelling your data a little
  easier. It:
  
    * `nudge_x` and `nudge_y` arguments let you offset labels from their
      corresponding points (#1120). 
      
    * `check_overlap = TRUE` provides a simple way to avoid overplotting 
      of labels: labels that would otherwise overlap are omitted (#1039).
      
    * `hjust` and `vjust` can now be character vectors: "left", "center", 
      "right", "bottom", "middle", "top". New options include "inward" and 
      "outward" which align text towards and away from the center of the plot 
      respectively.

* `geom_label()` works like `geom_text()` but draws a rounded rectangle 
  underneath each label (#1039). This is useful when you want to label plots
  that are dense with data.

### Deprecated features

* The little used `aes_auto()` has been deprecated. 

* `aes_q()` has been replaced with `aes_()` to be consistent with SE versions
  of NSE functions in other packages.

* The `order` aesthetic is officially deprecated. It never really worked, and 
  was poorly documented.

* The `stat` and `position` arguments to `qplot()` have been deprecated.
  `qplot()` is designed for quick plots - if you need to specify position
  or stat, use `ggplot()` instead.

* The theme setting `axis.ticks.margin` has been deprecated: now use the margin 
  property of `axis.text`.
  
* `stat_abline()`, `stat_hline()` and `stat_vline()` have been removed:
  these were never suitable for use other than with `geom_abline()` etc
  and were not documented.

* `show_guide` has been renamed to `show.legend`: this more accurately
  reflects what it does (controls appearance of layer in legend), and uses the 
  same convention as other ggplot2 arguments (i.e. a `.` between names).
  (Yes, I know that's inconsistent with function names with use `_`, but it's
  too late to change now.)

A number of geoms have been renamed to be internally consistent:

* `stat_binhex()` and `stat_bin2d()` have been renamed to `stat_bin_hex()` 
  and `stat_bin_2d()` (#1274). `stat_summary2d()` has been renamed to 
  `stat_summary_2d()`, `geom_density2d()`/`stat_density2d()` has been renamed 
  to `geom_density_2d()`/`stat_density_2d()`.

* `stat_spoke()` is now `geom_spoke()` since I realised it's a
  reparameterisation of `geom_segment()`.

* `stat_bindot()` has been removed because it's so tightly coupled to
  `geom_dotplot()`. If you happened to use `stat_bindot()`, just change to
  `geom_dotplot()` (#1194).

All defunct functions have been removed.

### Default appearance

* The default `theme_grey()` background colour has been changed from "grey90" 
  to "grey92": this makes the background a little less visually prominent.

* Labels and titles have been tweaked for readability:

    * Axes labels are darker.
    
    * Legend and axis titles are given the same visual treatment.
    
    * The default font size dropped from 12 to 11. You might be surprised that 
      I've made the default text size smaller as it was already hard for
      many people to read. It turns out there was a bug in RStudio (fixed in 
      0.99.724), that shrunk the text of all grid based graphics. Once that
      was resolved the defaults seemed too big to my eyes.
    
    * More spacing between titles and borders.
    
    * Default margins scale with the theme font size, so the appearance at 
      larger font sizes should be considerably improved (#1228). 

* `alpha` now affects both fill and colour aesthetics (#1371).

* `element_text()` gains a margins argument which allows you to add additional
  padding around text elements. To help see what's going on use `debug = TRUE` 
  to display the text region and anchors.

* The default font size in `geom_text()` has been decreased from 5mm (14 pts)
  to 3.8 mm (11 pts) to match the new default theme sizes.

* A diagonal line is no longer drawn on bar and rectangle legends. Instead, the
  border has been tweaked to be more visible, and more closely match the size of 
  line drawn on the plot.

* `geom_pointrange()` and `geom_linerange()` get vertical (not horizontal)
  lines in the legend (#1389).

* The default line `size` for `geom_smooth()` has been increased from 0.5 to 1 
  to make it easier to see when overlaid on data.
  
* `geom_bar()` and `geom_rect()` use a slightly paler shade of grey so they
  aren't so visually heavy.
  
* `geom_boxplot()` now colours outliers the same way as the boxes.

* `geom_point()` now uses shape 19 instead of 16. This looks much better on 
  the default Linux graphics device. (It's very slightly smaller than the old 
  point, but it shouldn't affect any graphics significantly)

* Sizes in ggplot2 are measured in mm. Previously they were converted to pts 
  (for use in grid) by multiplying by 72 / 25.4. However, grid uses printer's 
  points, not Adobe (big pts), so sizes are now correctly multiplied by 
  72.27 / 25.4. This is unlikely to noticeably affect display, but it's
  technically correct (<https://youtu.be/hou0lU8WMgo>).

* The default legend will now allocate multiple rows (if vertical) or
  columns (if horizontal) in order to make a legend that is more likely to
  fit on the screen. You can override with the `nrow`/`ncol` arguments
  to `guide_legend()`

    ```R
    p <- ggplot(mpg, aes(displ,hwy, colour = model)) + geom_point()
    p
    p + theme(legend.position = "bottom")
    # Previous behaviour
    p + guides(colour = guide_legend(ncol = 1))
    ```

### New and updated themes

* New `theme_void()` is completely empty. It's useful for plots with non-
  standard coordinates or for drawings (@jiho, #976).

* New `theme_dark()` has a dark background designed to make colours pop out
  (@jiho, #1018)

* `theme_minimal()` became slightly more minimal by removing the axis ticks:
  labels now line up directly beneath grid lines (@tomschloss, #1084)

* New theme setting `panel.ontop` (logical) make it possible to place 
  background elements (i.e., gridlines) on top of data. Best used with 
  transparent `panel.background` (@noamross. #551).

### Labelling

The facet labelling system was updated with many new features and a
more flexible interface (@lionel-). It now works consistently across
grid and wrap facets. The most important user visible changes are:

* `facet_wrap()` gains a `labeller` option (#25).

* `facet_grid()` and `facet_wrap()` gain a `switch` argument to
  display the facet titles near the axes. When switched, the labels
  become axes subtitles. `switch` can be set to "x", "y" or "both"
  (the latter only for grids) to control which margin is switched.

The labellers (such as `label_value()` or `label_both()`) also get
some new features:

* They now offer the `multi_line` argument to control whether to
  display composite facets (those specified as `~var1 + var2`) on one
  or multiple lines.

* In `label_bquote()` you now refer directly to the names of
  variables. With this change, you can create math expressions that
  depend on more than one variable. This math expression can be
  specified either for the rows or the columns and you can also
  provide different expressions to each margin.

  As a consequence of these changes, referring to `x` in backquoted
  expressions is deprecated.

* Similarly to `label_bquote()`, `labeller()` now take `.rows` and
  `.cols` arguments. In addition, it also takes `.default`.
  `labeller()` is useful to customise how particular variables are
  labelled. The three additional arguments specify how to label the
  variables are not specifically mentioned, respectively for rows,
  columns or both. This makes it especially easy to set up a
  project-wide labeller dispatcher that can be reused across all your
  plots. See the documentation for an example.

* The new labeller `label_context()` adapts to the number of factors
  facetted over. With a single factor, it displays only the values,
  just as before. But with multiple factors in a composite margin
  (e.g. with `~cyl + am`), the labels are passed over to
  `label_both()`. This way the variables names are displayed with the
  values to help identifying them.

On the programming side, the labeller API has been rewritten in order
to offer more control when faceting over multiple factors (e.g. with
formulae such as `~cyl + am`). This also means that if you have
written custom labellers, you will need to update them for this
version of ggplot.

* Previously, a labeller function would take `variable` and `value`
  arguments and return a character vector. Now, they take a data frame
  of character vectors and return a list. The input data frame has one
  column per factor facetted over and each column in the returned list
  becomes one line in the strip label. See documentation for more
  details.

* The labels received by a labeller now contain metadata: their margin
  (in the "type" attribute) and whether they come from a wrap or a
  grid facet (in the "facet" attribute).

* Note that the new `as_labeller()` function operator provides an easy
  way to transform an existing function to a labeller function. The
  existing function just needs to take and return a character vector.

## Documentation

* Improved documentation for `aes()`, `layer()` and much much more.

* I've tried to reduce the use of `...` so that you can see all the 
  documentation in one place rather than having to integrate multiple pages.
  In some cases this has involved adding additional arguments to geoms
  to make it more clear what you can do:
  
    *  `geom_smooth()` gains explicit `method`, `se` and `formula` arguments.
    
    * `geom_histogram()` gains `binwidth`, `bins`, `origin` and `right` 
      arguments.
      
    * `geom_jitter()` gains `width` and `height` arguments to make it easier
      to control the amount of jittering without using the lengthy 
      `position_jitter()` function (#1116)

* Use of `qplot()` in examples has been minimised (#1123, @hrbrmstr). This is
  inline with the 2nd edition of the ggplot2 box, which minimises the use of 
  `qplot()` in favour of `ggplot()`.

* Tightly linked geoms and stats (e.g. `geom_boxplot()` and `stat_boxplot()`) 
  are now documented in the same file so you can see all the arguments in one
  place. Variations of the same idea (e.g. `geom_path()`, `geom_line()`, and
  `geom_step()`) are also documented together.

* It's now obvious that you can set the `binwidth` parameter for
  `stat_bin_hex()`, `stat_summary_hex()`, `stat_bin_2d()`, and
  `stat_summary_2d()`. 

* The internals of positions have been cleaned up considerably. You're unlikely
  to notice any external changes, although the documentation should be a little
  less confusing since positions now don't list parameters they never use.

## Data

* All datasets have class `tbl_df` so if you also use dplyr, you get a better
  print method.

* `economics` has been brought up to date to 2015-04-01.

* New `economics_long` is the economics data in long form.

* New `txhousing` dataset containing information about the Texas housing
  market. Useful for examples that need multiple time series, and for
  demonstrating model+vis methods.

* New `luv_colours` dataset which contains the locations of all
  built-in `colors()` in Luv space.

* `movies` has been moved into its own package, ggplot2movies, because it was 
  large and not terribly useful. If you've used the movies dataset, you'll now 
  need to explicitly load the package with `library(ggplot2movies)`.

## Bug fixes and minor improvements

* All partially matched arguments and `$` have been been replaced with 
  full matches (@jimhester, #1134).

* ggplot2 now exports `alpha()` from the scales package (#1107), and `arrow()` 
  and `unit()` from grid (#1225). This means you don't need attach scales/grid 
  or do `scales::`/`grid::` for these commonly used functions.

* `aes_string()` now only parses character inputs. This fixes bugs when
  using it with numbers and non default `OutDec` settings (#1045).

* `annotation_custom()` automatically adds a unique id to each grob name,
  making it easier to plot multiple grobs with the same name (e.g. grobs of
  ggplot2 graphics) in the same plot (#1256).

* `borders()` now accepts xlim and ylim arguments for specifying the geographical 
  region of interest (@markpayneatwork, #1392).

* `coord_cartesian()` applies the same expansion factor to limits as for scales. 
  You can suppress with `expand = FALSE` (#1207).

* `coord_trans()` now works when breaks are suppressed (#1422).

* `cut_number()` gives error message if the number of requested bins can
  be created because there are two few unique values (#1046).

* Character labels in `facet_grid()` are no longer (incorrectly) coerced into
  factors. This caused problems with custom label functions (#1070).

* `facet_wrap()` and `facet_grid()` now allow you to use non-standard
  variable names by surrounding them with backticks (#1067).

* `facet_wrap()` more carefully checks its `nrow` and `ncol` arguments
  to ensure that they're specified correctly (@richierocks, #962)

* `facet_wrap()` gains a `dir` argument to control the direction the
  panels are wrapped in. The default is "h" for horizontal. Use "v" for
  vertical layout (#1260).

* `geom_abline()`, `geom_hline()` and `geom_vline()` have been rewritten to
  have simpler behaviour and be more consistent:

    * `stat_abline()`, `stat_hline()` and `stat_vline()` have been removed:
      these were never suitable for use other than with `geom_abline()` etc
      and were not documented.

    * `geom_abline()`, `geom_vline()` and `geom_hline()` are bound to
      `stat_identity()` and `position_identity()`

    * Intercept parameters can no longer be set to a function.

    * They are all documented in one file, since they are so closely related.

* `geom_bin2d()` will now let you specify one dimension's breaks exactly,
  without touching the other dimension's default breaks at all (#1126).

* `geom_crossbar()` sets grouping correctly so you can display multiple
  crossbars on one plot. It also makes the default `fatten` argument a little
  bigger to make the middle line more obvious (#1125).

* `geom_histogram()` and `geom_smooth()` now only inform you about the
  default values once per layer, rather than once per panel (#1220).

* `geom_pointrange()` gains `fatten` argument so you can control the
  size of the point relative to the size of the line.

* `geom_segment()` annotations were not transforming with scales 
  (@BrianDiggs, #859).

* `geom_smooth()` is no longer so chatty. If you want to know what the default
  smoothing method is, look it up in the documentation! (#1247)

* `geom_violin()` now has the ability to draw quantile lines (@DanRuderman).

* `ggplot()` now captures the parent frame to use for evaluation,
  rather than always defaulting to the global environment. This should
  make ggplot more suitable to use in more situations (e.g. with knitr)

* `ggsave()` has been simplified a little to make it easier to maintain.
  It no longer checks that you're printing a ggplot2 object (so now also
  works with any grid grob) (#970), and always requires a filename.
  Parameter `device` now supports character argument to specify which supported
  device to use ('pdf', 'png', 'jpeg', etc.), for when it cannot be correctly
  inferred from the file extension (for example when a temporary filename is
  supplied server side in shiny apps) (@sebkopf, #939). It no longer opens
  a graphics device if one isn't already open - this is annoying when you're
  running from a script (#1326).

* `guide_colorbar()` creates correct legend if only one color (@krlmlr, #943).

* `guide_colorbar()` no longer fails when the legend is empty - previously
  this often masked misspecifications elsewhere in the plot (#967).

* New `layer_data()` function extracts the data used for plotting for a given
  layer. It's mostly useful for testing.

* User supplied `minor_breaks` can now be supplied on the same scale as 
  the data, and will be automatically transformed with by scale (#1385).

* You can now suppress the appearance of an axis/legend title (and the space
  that would allocated for it) with `NULL` in the `scale_` function. To
  use the default label, use `waiver()` (#1145).

* Position adjustments no longer warn about potentially varying ranges
  because the problem rarely occurs in practice and there are currently a
  lot of false positives since I don't understand exactly what FP criteria
  I should be testing.

* `scale_fill_grey()` now uses red for missing values. This matches
  `scale_colour_grey()` and makes it obvious where missing values lie.
  Override with `na.value`.

* `scale_*_gradient2()` defaults to using Lab colour space.

* `scale_*_gradientn()` now allows `colours` or `colors` (#1290)

* `scale_y_continuous()` now also transforms the `lower`, `middle` and `upper`
  aesthetics used by `geom_boxplot()`: this only affects
  `geom_boxplot(stat = "identity")` (#1020).

* Legends no longer inherit aesthetics if `inherit.aes` is FALSE (#1267).

* `lims()` makes it easy to set the limits of any axis (#1138).

* `labels = NULL` now works with `guide_legend()` and `guide_colorbar()`.
  (#1175, #1183).

* `override.aes` now works with American aesthetic spelling, e.g. color

* Scales no longer round data points to improve performance of colour
  palettes. Instead the scales package now uses a much faster colour
  interpolation algorithm (#1022).

* `scale_*_brewer()` and `scale_*_distiller()` add new `direction` argument of 
  `scales::brewer_pal`, making it easier to change the order of colours 
  (@jiho, #1139).

* `scale_x_date()` now clips dates outside the limits in the same way as
  `scale_x_continuous()` (#1090).

* `stat_bin()` gains `bins` arguments, which denotes the number of bins. Now
  you can set `bins=100` instead of `binwidth=0.5`. Note that `breaks` or
  `binwidth` will override it (@tmshn, #1158, #102).

* `stat_boxplot()` warns if a continuous variable is used for the `x` aesthetic
  without also supplying a `group` aesthetic (#992, @krlmlr).

* `stat_summary_2d()` and `stat_bin_2d()` now share exactly the same code for 
  determining breaks from `bins`, `binwidth`, and `origin`. 
  
* `stat_summary_2d()` and `stat_bin_2d()` now output in tile/raster compatible 
  form instead of rect compatible form. 

* Automatically computed breaks do not lead to an error for transformations like
  "probit" where the inverse can map to infinity (#871, @krlmlr)

* `stat_function()` now always evaluates the function on the original scale.
  Previously it computed the function on transformed scales, giving incorrect
  values (@BrianDiggs, #1011).

* `strip_dots` works with anonymous functions within calculated aesthetics 
  (e.g. `aes(sapply(..density.., function(x) mean(x))))` (#1154, @NikNakk)

* `theme()` gains `validate = FALSE` parameter to turn off validation, and 
  hence store arbitrary additional data in the themes. (@tdhock, #1121)

* Improved the calculation of segments needed to draw the curve representing
  a line when plotted in polar coordinates. In some cases, the last segment
  of a multi-segment line was not drawn (@BrianDiggs, #952)
````
