## Supplementary material for "Identification of QTL-by-Environment Interaction by Controlling Polygenic Background Effect": DESCRIPTION

```
Package: ggplot2movies
Version: 0.0.1
Title: Movies Data
Description: A dataset about movies. This was previously contained in ggplot2,
   but has been moved its own package to reduce the download size of ggplot2.
Authors@R: c(
    person("Hadley", "Wickham", , "hadley@rstudio.com", role = c("aut", "cre")),
    person("RStudio", role = "cph")
  )
Depends: R (>= 2.10.0)
License: GPL-3
LazyData: true
NeedsCompilation: no
Packaged: 2015-08-25 13:37:51 UTC; hadley
Author: Hadley Wickham [aut, cre],
  RStudio [cph]
Maintainer: Hadley Wickham <hadley@rstudio.com>
Repository: CRAN
Date/Publication: 2015-08-25 16:05:24
Built: R 4.2.0; ; 2022-04-24 01:27:28 UTC; windows
```
