## Supplementary material for "Identification of QTL-by-Environment Interaction by Controlling Polygenic Background Effect": MD5

```
fe794a4160708d0b0c967d2220ce5cee *DESCRIPTION
06a1bdf625cab6eabd2feab3262786f0 *INDEX
97fde3c74e4f848cd047815d2a28dc0b *Meta/Rd.rds
29bac03cc398306389599c91ee72337f *Meta/data.rds
9c6fc9444f1d52dca2f8e75b612d7e36 *Meta/features.rds
86933b4513f5d090a8a24db7164271a1 *Meta/hsearch.rds
9ce5c3ba18e58b5a9b8930d66c493c74 *Meta/links.rds
5390db5d2e7c7cec895627799a5d2774 *Meta/nsInfo.rds
98504c6ebc26d342a2274a32ac267889 *Meta/package.rds
012592abf4b40a8d741b299df2ded05a *NAMESPACE
d6c68f1fe41ced6e98a766a3757313da *R/ggplot2movies
c7cdf431dd9a7046c3a512896fdc43ba *R/ggplot2movies.rdb
ad35856045bd121f8be812db6907c350 *R/ggplot2movies.rdx
24ce0c40d6266f39d6c07fbf01e61627 *data/Rdata.rdb
be339a32c9758bbf6b5f89a9f02ecdc9 *data/Rdata.rds
f166ec50f52282c9e48dfc82bf945e96 *data/Rdata.rdx
74017b5a8a2b21fbcb242f0d89bf7161 *help/AnIndex
5ef5ff2672fe4dfda2e9067cd778373a *help/aliases.rds
85637b3c4050a9e49e524433951dd687 *help/ggplot2movies.rdb
486de592d41759149b3ffb1f7ea87a46 *help/ggplot2movies.rdx
963334d3b9e16c009ab79cfd5b37058b *help/paths.rds
da864539cc6e17b234f1e30de2cc97be *html/00Index.html
3845aef6126cf18c45937f292f23508c *html/R.css
```
