## Supplementary material for "Identification of QTL-by-Environment Interaction by Controlling Polygenic Background Effect": DESCRIPTION

```
Package: ggpubr
Type: Package
Title: 'ggplot2' Based Publication Ready Plots
Version: 0.6.0
Date: 2023-02-05
Authors@R: c(
    person("Alboukadel", "Kassambara", role = c("aut", "cre"), email = "alboukadel.kassambara@gmail.com"))
Description: The 'ggplot2' package is excellent and flexible for elegant data
    visualization in R. However the default generated plots requires some formatting
    before we can send them for publication. Furthermore, to customize a 'ggplot',
    the syntax is opaque and this raises the level of difficulty for researchers
    with no advanced R programming skills. 'ggpubr' provides some easy-to-use
    functions for creating and customizing 'ggplot2'- based publication ready plots.
License: GPL (>= 2)
LazyData: TRUE
Encoding: UTF-8
Depends: R (>= 3.1.0), ggplot2 (>= 3.4.0)
Imports: ggrepel (>= 0.9.2), grid, ggsci, stats, utils, tidyr (>=
        1.3.0), purrr, dplyr (>= 0.7.1), cowplot (>= 1.1.1), ggsignif,
        scales, gridExtra, glue, polynom, rlang (>= 0.4.6), rstatix (>=
        0.7.2), tibble, magrittr
Suggests: grDevices, knitr, RColorBrewer, gtable, testthat
URL: https://rpkgs.datanovia.com/ggpubr/
BugReports: https://github.com/kassambara/ggpubr/issues
RoxygenNote: 7.2.3
Collate: 'utilities_color.R' 'utilities_base.R' 'desc_statby.R'
        'utilities.R' 'add_summary.R' 'annotate_figure.R' 'as_ggplot.R'
        'as_npc.R' 'axis_scale.R' 'background_image.R' 'bgcolor.R'
        'border.R' 'compare_means.R' 'create_aes.R' 'diff_express.R'
        'facet.R' 'font.R' 'gene_citation.R' 'gene_expression.R'
        'geom_bracket.R' 'geom_exec.R' 'utils-aes.R'
        'utils_stat_test_label.R' 'geom_pwc.R' 'get_breaks.R'
        'get_coord.R' 'get_legend.R' 'get_palette.R' 'ggadd.R'
        'ggadjust_pvalue.R' 'ggarrange.R' 'ggballoonplot.R' 'ggpar.R'
        'ggbarplot.R' 'ggboxplot.R' 'ggdensity.R' 'ggpie.R'
        'ggdonutchart.R' 'stat_conf_ellipse.R' 'stat_chull.R'
        'ggdotchart.R' 'ggdotplot.R' 'ggecdf.R' 'ggerrorplot.R'
        'ggexport.R' 'gghistogram.R' 'ggline.R' 'ggmaplot.R'
        'ggpaired.R' 'ggparagraph.R' 'ggpubr-package.R' 'ggpubr_args.R'
        'ggpubr_options.R' 'ggqqplot.R' 'utilities_label.R'
        'stat_cor.R' 'stat_stars.R' 'ggscatter.R' 'ggscatterhist.R'
        'ggstripchart.R' 'ggsummarystats.R' 'ggtext.R' 'ggtexttable.R'
        'ggviolin.R' 'gradient_color.R' 'grids.R' 'npc_to_data_coord.R'
        'reexports.R' 'rotate.R' 'rotate_axis_text.R' 'rremove.R'
        'set_palette.R' 'show_line_types.R' 'show_point_shapes.R'
        'stat_anova_test.R' 'stat_central_tendency.R'
        'stat_compare_means.R' 'stat_friedman_test.R'
        'stat_kruskal_test.R' 'stat_mean.R'
        'stat_overlay_normal_density.R' 'stat_pvalue_manual.R'
        'stat_regline_equation.R' 'stat_welch_anova_test.R'
        'text_grob.R' 'theme_pubr.R' 'theme_transparent.R'
        'utils-geom-signif.R' 'utils-pipe.R' 'utils-tidyr.R'
NeedsCompilation: no
Packaged: 2023-02-06 02:39:47 UTC; kassambara
Author: Alboukadel Kassambara [aut, cre]
Maintainer: Alboukadel Kassambara <alboukadel.kassambara@gmail.com>
Repository: CRAN
Date/Publication: 2023-02-10 16:20:02 UTC
Built: R 4.2.3; ; 2024-04-24 03:48:51 UTC; windows
```
