## Supplementary material for "Identification of QTL-by-Environment Interaction by Controlling Polygenic Background Effect": INDEX

```
add_summary             Add Summary Statistics onto a ggplot.
annotate_figure         Annotate Arranged Figure
as_ggplot               Storing grid.arrange() arrangeGrob() and plots
as_npc                  Convert Character Coordinates into Normalized
                        Parent Coordinates (NPC)
axis_scale              Change Axis Scale: log2, log10 and more
background_image        Add Background Image to ggplot2
bgcolor                 Change ggplot Panel Background Color
border                  Set ggplot Panel Border Line
compare_means           Comparison of Means
create_aes              Create Aes Mapping from a List
desc_statby             Descriptive statistics by groups
diff_express            Differential gene expression analysis results
facet                   Facet a ggplot into Multiple Panels
font                    Change the Appearance of Titles and Axis Labels
gene_citation           Gene Citation Index
gene_expression         Gene Expression Data
geom_exec               Execute ggplot2 functions
get_breaks              Easy Break Creation for Numeric Axes
get_coord               Checks and Returns Data Coordinates from
                        Multiple Input Options
get_legend              Extract Legends from a ggplot object
get_palette             Generate Color Palettes
ggadd                   Add Summary Statistics or a Geom onto a ggplot
ggadjust_pvalue         Adjust p-values Displayed on a GGPlot
ggarrange               Arrange Multiple ggplots
ggballoonplot           Ballon plot
ggbarplot               Bar plot
ggboxplot               Box plot
ggdensity               Density plot
ggdonutchart            Donut chart
ggdotchart              Cleveland's Dot Plots
ggdotplot               Dot plot
ggecdf                  Empirical cumulative density function
ggerrorplot             Visualizing Error
ggexport                Export ggplots
gghistogram             Histogram plot
ggline                  Line plot
ggmaplot                MA-plot from means and log fold changes
ggpaired                Plot Paired Data
ggpar                   Graphical parameters
ggparagraph             Draw a Paragraph of Text
ggpie                   Pie chart
ggpubr_args             ggpubr General Arguments Description
ggpubr_options          Global Options for GGPubr
ggqqplot                QQ Plots
ggscatter               Scatter plot
ggscatterhist           Scatter Plot with Marginal Histograms
ggstripchart            Stripcharts
ggsummarytable          GGPLOT with Summary Stats Table Under the Plot
ggtext                  Text
ggtexttable             Draw a Textual Table
ggviolin                Violin plot
gradient_color          Set Gradient Color
grids                   Add Grids to a ggplot
npc_to_data_coord       Convert NPC to Data Coordinates
rotate                  Rotate a ggplot Horizontally
rotate_axis_text        Rotate Axes Text
rremove                 Remove a ggplot Component
set_palette             Set Color Palette
show_line_types         Line types available in R
show_point_shapes       Point shapes available in R
stat_anova_test         Add Anova Test P-values to a GGPlot
stat_bracket            Add Brackets with Labels to a GGPlot
stat_central_tendency   Add Central Tendency Measures to a GGPLot
stat_chull              Plot convex hull of a set of points
stat_compare_means      Add Mean Comparison P-values to a ggplot
stat_conf_ellipse       Plot confidence ellipses.
stat_cor                Add Correlation Coefficients with P-values to a
                        Scatter Plot
stat_friedman_test      Add Friedman Test P-values to a GGPlot
stat_kruskal_test       Add Kruskal-Wallis Test P-values to a GGPlot
stat_mean               Draw group mean points
stat_overlay_normal_density
                        Overlay Normal Density Plot
stat_pvalue_manual      Add Manually P-values to a ggplot
stat_pwc                Add Pairwise Comparisons P-values to a GGPlot
stat_regline_equation   Add Regression Line Equation and R-Square to a
                        GGPLOT.
stat_stars              Add Stars to a Scatter Plot
stat_welch_anova_test   Add Welch One-Way ANOVA Test P-values to a
                        GGPlot
text_grob               Create a Text Graphical object
theme_pubr              Publication ready theme
theme_transparent       Create a ggplot with Transparent Background
```
