## Supplementary material for "Identification of QTL-by-Environment Interaction by Controlling Polygenic Background Effect": MD5

```
da83c5560ee259fcdd3b845f03c53453 *DESCRIPTION
be16b8f265dcfff889cd8cc2b0288386 *INDEX
fc1c2cd4d37e809117f77b800573402c *Meta/Rd.rds
cddd513b32755592898a91c1f9162432 *Meta/data.rds
9f7a4637f056aa0787fb29bc9c21a1ff *Meta/features.rds
c05f32b1be9bbdb51e7b5853f9d576d1 *Meta/hsearch.rds
cc52fb04ab495308ce9adcb14f06ca50 *Meta/links.rds
5b5ff595ba35fbe7e531e050dc751997 *Meta/nsInfo.rds
1919bf57a86cf9688d17d89f7e4d5d07 *Meta/package.rds
2f42f08b736c0b3beba2bec37f722420 *NAMESPACE
973899d5c435a2bead373719b79d3820 *NEWS.md
d6c68f1fe41ced6e98a766a3757313da *R/ggpubr
1db816737080387566c695e1f2078152 *R/ggpubr.rdb
d857c404e644ff6d0df01c584d47683f *R/ggpubr.rdx
48552ec6afa9d1b46edc74b50d3ae42e *data/Rdata.rdb
50a9b8da31d9da5be8052c1c9e8a1dfb *data/Rdata.rds
38936df726bac7e62e9825e767d2cb43 *data/Rdata.rdx
f74ed0de009c0309006735d08f20292a *demo-data/housetasks.txt
88dc169fb497a35b6437476587fd1ed1 *help/AnIndex
4584693ac9bee72bad9574160a377fed *help/aliases.rds
786daec0d0291dd53de3ffb7cd2a4085 *help/ggpubr.rdb
fe2abbb5226af93acb13722dacc02f9a *help/ggpubr.rdx
afb8d409ca2f663ee71947b0aebe9318 *help/paths.rds
bdc78b49053a3bd30b2e025175d3fed7 *html/00Index.html
3845aef6126cf18c45937f292f23508c *html/R.css
61ce47096380514bb9d73f2c60ac3dba *images/background-image.png
```
