## Supplementary material for "Identification of QTL-by-Environment Interaction by Controlling Polygenic Background Effect": NAMESPACE

```
# Generated by roxygen2: do not edit by hand

S3method(drawDetails,splitText)
S3method(print,ggscatterhist)
S3method(print,ggsummarystats)
S3method(print,ggsummarystats_list)
export("%>%")
export(add_summary)
export(annotate_figure)
export(as_ggplot)
export(as_npc)
export(as_npcx)
export(as_npcy)
export(background_image)
export(bgcolor)
export(border)
export(change_palette)
export(clean_table_theme)
export(clean_theme)
export(colnames_style)
export(color_palette)
export(compare_means)
export(create_aes)
export(desc_statby)
export(facet)
export(fill_palette)
export(font)
export(geom_bracket)
export(geom_exec)
export(geom_pwc)
export(geom_signif)
export(get_breaks)
export(get_coord)
export(get_legend)
export(get_palette)
export(get_summary_stats)
export(ggadd)
export(ggadjust_pvalue)
export(ggarrange)
export(ggballoonplot)
export(ggbarplot)
export(ggboxplot)
export(ggdensity)
export(ggdonutchart)
export(ggdotchart)
export(ggdotplot)
export(ggecdf)
export(ggerrorplot)
export(ggexport)
export(gghistogram)
export(ggline)
export(ggmaplot)
export(ggpaired)
export(ggpar)
export(ggparagraph)
export(ggpie)
export(ggpubr_options)
export(ggqqplot)
export(ggscatter)
export(ggscatterhist)
export(ggstripchart)
export(ggsummarystats)
export(ggsummarytable)
export(ggtext)
export(ggtexttable)
export(ggviolin)
export(gradient_color)
export(gradient_fill)
export(grids)
export(group_by)
export(labs_pubr)
export(mean_ci)
export(mean_range)
export(mean_sd)
export(mean_se_)
export(median_hilow_)
export(median_iqr)
export(median_mad)
export(median_q1q3)
export(median_range)
export(mutate)
export(npc_to_data_coord)
export(rotate)
export(rotate_x_text)
export(rotate_y_text)
export(rownames_style)
export(rremove)
export(set_palette)
export(show_line_types)
export(show_point_shapes)
export(stat_anova_test)
export(stat_bracket)
export(stat_central_tendency)
export(stat_chull)
export(stat_compare_means)
export(stat_conf_ellipse)
export(stat_cor)
export(stat_friedman_test)
export(stat_kruskal_test)
export(stat_mean)
export(stat_overlay_normal_density)
export(stat_pvalue_manual)
export(stat_pwc)
export(stat_regline_equation)
export(stat_stars)
export(stat_welch_anova_test)
export(tab_add_border)
export(tab_add_footnote)
export(tab_add_hline)
export(tab_add_title)
export(tab_add_vline)
export(tab_cell_crossout)
export(tab_ncol)
export(tab_nrow)
export(table_cell_bg)
export(table_cell_font)
export(tbody_add_border)
export(tbody_style)
export(text_grob)
export(thead_add_border)
export(theme_classic2)
export(theme_cleveland)
export(theme_pubclean)
export(theme_pubr)
export(theme_transparent)
export(ttheme)
export(xscale)
export(yscale)
import(ggplot2)
importFrom(dplyr,arrange)
importFrom(dplyr,desc)
importFrom(dplyr,distinct)
importFrom(dplyr,do)
importFrom(dplyr,everything)
importFrom(dplyr,group_by)
importFrom(dplyr,group_nest)
importFrom(dplyr,mutate)
importFrom(dplyr,mutate_if)
importFrom(dplyr,pull)
importFrom(dplyr,select)
importFrom(dplyr,summarise)
importFrom(ggsignif,geom_signif)
importFrom(glue,glue)
importFrom(grid,drawDetails)
importFrom(magrittr,"%>%")
importFrom(purrr,map)
importFrom(purrr,map2)
importFrom(rlang,"!!!")
importFrom(rlang,"!!")
importFrom(rlang,.data)
importFrom(rlang,syms)
importFrom(rstatix,df_arrange)
importFrom(rstatix,df_group_by)
importFrom(rstatix,df_nest_by)
importFrom(rstatix,df_select)
importFrom(rstatix,df_split_by)
importFrom(rstatix,get_summary_stats)
importFrom(tibble,as_tibble)
importFrom(tidyr,unite)
```
