## Supplementary material for "Identification of QTL-by-Environment Interaction by Controlling Polygenic Background Effect": NEWS.md

````
# ggpubr 0.6.0

## New features

- New function `ggadjust_pvalue()` added to adjust p-values produced by `geom_pwc()` on a ggplot (#522).
- New data added: `gene_expression`
- Global options: New available package options: `ggpubr.null_device`, which value should be a function that creates an appropriate null device. These include: `cowplot::pdf_null_device`, `cowplot::png_null_device`, `cowplot::cairo_null_device` and `cowplot::agg_null_device`. Default is `cowplot::pdf_null_device`. This is used in function like `as_ggplot()`, which needs to open a graphics device to render ggplot objects into grid graphics objects. This function is used to open null device for avoiding the display of unnecessary blank page when calling `ggarrange()` or `as_ggplot()` (#306 and #158).  The default option can be changed using, for example, `options(ggpubr.null_device = cowplot::png_null_device)`.

  
## Major changes

- `gadd()`: Restoring back random state after setting seed when adding jittered points. To do so, the seed number is just passed to `position_jitter()` and `position_jitterdodge()`, which preserve the initial random state ( #177 and #349) .
- `ggpubr` requires now a version of `ggrepel >= 0.9.2.9999`, which restores now the initial random state after set.seed(). see https://github.com/slowkow/ggrepel/issues/228
- `ggpubr` requires now a version of `cowplot >= 1.1.1`

    
  
## Minor changes

- `ggtexttable()`: doc updated with another example; text justification for individual cells/rows/columns (#335).
- `ggpie()`: setting the default of `clip = "off"` in `coord_polar()` so that `ggpie()` does not crop labels (#429)
- `as_ggplot()`: using null_device to avoid blank page #306 and #158
- `ggarrange()`: using null_device to avoid blank page #306 and #158
- Indexing variable in a data frame: using df[[x]] instead of df[, x] to make sure that the result is a vector even if the `df` is a tibble.
- `ggexport()`: support added for graphics device svg (#469)
- `ggpie()` and `ggdonutchart()` now fully reacts to the option `lab.font` (#502)
- Replacing deprecated `gather_()` in both internal (`.check_data()`) and exported functions (`compare_means()`) (#513)
- `stat_compare_means()`: The dot-dot notation (`..p.signif..`) was deprecated in ggplot2 3.4.0; `after_stat(p.signif)` should be used; updated so that `..p.signif..` is automatically converted into `after_stat()` format without warning for bacward compatibility.
- Enable faceting by column names with spaces (#391)
- Licence changed to GPL (>= 2) (#482)
- `desc_statby()` doc updated to clarify the difference between SD (standard deviation) and SE (standard error) (#492)
- The message `geom_smooth() using formula 'y ~ x'` is now turned off in `ggscatter()`(#488)


## Bug fixes
  
- `ggtext()`: fix warning "`filter_()` was deprecated in dplyr 0.7.0".
- `ggqqplot()`: the argument `conf.int` is taken into account now when specified (#524). 
- `ggqqplot()`: Fixing the warning: "The following aesthetics were dropped during statistical transformation: sample" (#523)
- Requiring `rstatix v >=0.7.1.999` for preserving factor class in `emmeans_test()` (#386)
- `ggmaplot()`: Suppressing ggmaplot warning: *Unlabeled data points (too many overlaps). Consider increasing max.overlaps* (#520)
- `compare_means()`: works now when the grouping variable levels contain the key words group2 or group1 (#450)
- `ggparagraph()` : fixing bug about minimum paragraph length (#408)
- `ggexport()`: the verbose argument is now considered when specifyed by user (#474)

# ggpubr 0.5.0


## New features

- New functions `stat_anova_test()`, `stat_kruskal_test()`, `stat_welch_anova_test()`, `stat_friedman_test()` and `geom_pwc()` added. These are flexible functions to add p-values onto ggplot with more options. The function `geom_pwc()` is for adding pairwise comparisons p-values to a ggplot; supportted statistical methods include "wilcox_test", "t_test", "sign_test", "dunn_test", "emmeans_test", "tukey_hsd" and "games_howell_test". 
- New functions to convert character vector coordinates into NPC (normalized parent coordinates) and data coordinates: `as_npc()`, `npc_to_data_coordinates()` and `get_coord()`. 
- Global options:
    - New function `ggpubr_options()` to display allowed global options in ggpubr
    - New available package options: `ggpubr.parse_aes`. logical indicating whether to parse or not the aesthetics variables names. Default is `TRUE`. For example, if you want ggpubr to handle non-standard column names, like A-A, without parsing, then set this option to FALSE using `options(ggpubr.parse_aes = FALSE)`.


## Minor changes

- Minimum rstatix version needed is set to 0.7.1
- Minimum ggplot2 version needed is set to 3.4.0
- `stat_conf_ellipse`: ensure stat returns a data.frame for compatibility with ggplot2 v>=3.4.0
- `stat_compare_means()`:  
    - Unit tests added
    - Updated to use `after_stat(p.signif)` as the dot-dot notation (`..p.signif..`) was deprecated in ggplot2 3.4.0 (#509).
- `ggdensity()` and `gghistogram()`: dot-dot notation (`..density..`, `..count..`) replaced by `after_stat(density)` and `after_stat(count)`, respectively for compatibility with ggplot2 3.4.0.
- `create_aes()`:
    - Default is now to parse its input, which can be an expression (#348). If you want ggpubr to handle non-standard column names (#229), like A-A, without parsing, then set this option to FALSE using `options(ggpubr.parse_aes = FALSE)`.
    - Supports space in column names like "Dimension 1"
    - Unittest added
- Arguments (`digits` and `table.font.size`) added to `ggsummarystats()` for changing the summary table decimal place and text size (#341).
- In `stat_pvalue_manual()` the argument `hide.ns` can be either a logical value (TRUE or FALSE) or a character value ("p" or "p.adj" for filtering out non significant by p-value or adjusted p-values).
- Now, the x-axis tick label names correctly align with the corresponding ticks when the rotation angle of the texts is set to 90. This is automatically achieved by setting internally `vjust = 0.5` (#301).
- `Capital NS.` is no longer displayed by `stat_compare_means()` (#171)
- Unit tests added for`ggshistogram()` to make sure that it works when:
    - using `after_stat()`,
    - using after_stat() with trailing space inside parentheses.
- Unit tests added for`ggscatter()` to make sure that:
    - it works when there is spaces in variable names
    - it can handle non-standard column names when `ggpubr.parse_aes` global option is set to FALSE (#229)
    


# ggpubr 0.4.0
  

## New features

- New functions added to customize `ggtexttable()` (#125, #129 and #283):
    - `tab_cell_crossout()`: cross out a table cell.
    - `tab_ncol(), tab_nrow()`: returns, respectively, the number of columns and rows in a ggtexttable.
    - `tab_add_hline()`: Creates horizontal lines or separators at the top or the bottom side of a given specified row.
    - `tab_add_vline()`: Creates vertical lines or separators at the right or the left side of a given specified column.
    - `tab_add_border(), tbody_add_border(), thead_add_border()`: Add borders to table; tbody is for table body and thead is for table head.
    - `tab_add_title()` and `tab_add_footnote()` to add titles and footnotes (#243).
- ggpubr functions updated to handle non-standard column names, for example ("A-A") (#229).
- New function `create_aes()` added to create aes mapping from a list. Makes programming easy with ggplot2 (#229).
- New argument `coord.flip` added to support adding p-values onto horizontal ggplots (#179). When adding the p-values to a horizontal ggplot (generated using `coord_flip()`), you need to specify the option `coord.flip = TRUE`.
- New errorbar functions - `median_hilow_()` and `median_q1q3()` -  added ([@davidlorenz, #209](https://github.com/kassambara/ggpubr/issues/209)):
    - `median_hilow_()`: computes the sample median and a selected pair of outer quantiles having equal tail areas. This function is a reformatted version of `Hmisc::smedian.hilow()`. The confidence limits are computed as follow: `lower.limits = (1-ci)/2` percentiles; `upper.limits = (1+ci)/2` percentiles. By default (`ci = 0.95`), the 2.5th and the 97.5th percentiles are used as the lower and the upper confidence limits, respectively. If you want to use the 25th and the 75th percentiles as the confidence limits, then specify `ci = 0.5` or use the function `median_q1q3()`.
    - `median_q1q3()`: computes the sample median and, the 25th and 75th percentiles. Wrapper around the function median_hilow_() using ci = 0.5.
- New function `get_breaks()` added to easily create breaks for numeric axes. Can be used to increase the number of x and y ticks by specifying the option `n`. It's also possible to control axis breaks by specifying a step between ticks. For example, if by = 5, a tick mark is shown on every 5 ([@Chitanda-Satou, #258](https://github.com/kassambara/ggpubr/issues/258)).

   
## Major changes
   
- The following enhancement has been added to `ggscatterhist()` ([@juliechevalier, #176](https://github.com/kassambara/ggpubr/issues/176)):
    - the output of `ggscatterhist()` is now a list of ggplots, containing the main scatter plot (`sp`) and the marginal plots (`xplot` and `yplot`), which can be customized by the end user using the standard ggplot verbs
    - An S3 printing method is now available for an object of class ggscatterhist. The printing method displays the arranged final figure.

## Minor changes

- Now, when creating a box plot with error bars, color and fill argiments are taken into account in the errorbar function (#105).
- New argument `alternative` supported in `stat_cor()` (#276).
- New argument `position` in `ggline()` to make position "dodged" (#52).
- New argument `outlier.shape` in ggboxplot(). Default is 19. To hide outlier, specify outlier.shape = NA. When jitter is added, then outliers will be automatically hidden. 
- Sorting can be now disabled in `ggdotchart()` using the option `sorting = "none"` (#115, #223).
- New argument `weight` added in `gghistogram()` for creating a weighted histogram (#215)
- Now `ggscaterhist()` takes into account the argument `position` in `margin.params` when marginal plot is a histogram (#286). 
- `ggbarplot()` enhanced to better handle the creation of dodged bar plots combined with jitter points ([@aherholt, #176](https://github.com/kassambara/ggpubr/issues/282))
- New argument `bracket.shorten` added in `stat_pvalue_manual()` and `geom_bracket()`. a small numeric value in [0-1] for shortening the with of bracket (#285).
- New argument `bracket.nudge.y` added in `stat_pvalue_manual()` and `geom_bracket()`. Vertical adjustment to nudge brackets by. Useful to move up or move down the bracket. If positive value, brackets will be moved up; if negative value, brackets are moved down ([#281](https://github.com/kassambara/ggpubr/issues/281)).
- New argument `numeric.x.axis` added in `ggerrorplot()`; logical value, If TRUE, x axis will be treated as numeric. Default is FALSE ([#280](https://github.com/kassambara/ggpubr/issues/280)).
- The option `width` is now considered in `ggadd()` for plotting error bars ([#278](https://github.com/kassambara/ggpubr/issues/278)).
- New argument `linetype` in `ggpaired()`.
- `geom_exec()` used in `ggpaired()` to add lines between paired points.
- `ggmaplot()` now supports two input formats (#198):
    1. baseMean | log2FoldChange|padj: Here, we'll use log2(baseMean) as the x-axis variable
    2. baseMeanLog2 | log2FoldChange|padj: here, baseMeanLog2 is assumed to be the mean of logged values; so we'll use it as x-axis variable without any transformation. 
- new arguments added in `ggmaplot()`:
    - `alpha` for controlling point transparency/density ([@apcamargo, #152](https://github.com/kassambara/ggpubr/issues/152)).
    - `label.select` to select specific genes to show on the plot ([@apastore, #70](https://github.com/kassambara/ggpubr/issues/70))
- In `ggadd()` the `fill` argument is considered for jitter points only when the point shape is in 21:25 ([@atakanekiz, #148](https://github.com/kassambara/ggpubr/issues/148)).
- New argument `parse` added in `ggscatter()` and in `ggtext()`. If TRUE, the labels will be parsed into expressions and displayed as described in ?plotmath (#250).
- New argument `stroke` supported in `ggscatter()` and in `ggline()`. Used only for shapes 21-24 to control the thickness of points border ([@bioguy2018, #258](https://github.com/kassambara/ggpubr/issues/236)).
- the `stat_cor()` function code has been simplified. New arguments `p.accuracy` and `r.accuracy` added; a real value specifying the number of decimal places of precision for the p-value and the correlation coefficient, respectively. Default is NULL. Use (e.g.) 0.01 to show 2 decimal places of precision ([@garthtarr, #186](https://github.com/kassambara/ggpubr/issues/186), [@raedevan6, #114](https://github.com/kassambara/ggpubr/issues/114), [#270](https://github.com/kassambara/ggpubr/issues/270)). 
  
  
## Bug fixes
   
- `annotate_figure()` manual updated to show how to use of superscript/subscript in the axis labels (#165). 
- `ggtextable()` now supports further customization when theme is specified (#283).
- the argument `font.family` is now correctly handled by `ggscatter()` (#149)
- `ggpar()` arguments are correctly applied using `ggpie()` (#277).
- `ggscatter()`: When `conf.int = FALSE`, fill color is set to "lightgray" for the regression line confidence band ([@zhan6073, #111](https://github.com/kassambara/ggpubr/issues/111)).
- Now, `gghistogram()` supports the paramter `yticks.by` ([@Chitanda-Satou, #258](https://github.com/kassambara/ggpubr/issues/258)).

   
# ggpubr 0.3.0
  
  
## New features
  
- New functions:
    - `ggsummarystats()` to create  a GGPLOT with summary stats table under the plot ( [#251](https://github.com/kassambara/ggpubr/pull/251)).
    - `clean_table_theme()` to clean the the theme of a table, such as those created by `ggsummarytable()`
- `ggbarplot()` now supports stacked barplots with error bars ([#245](https://github.com/kassambara/ggpubr/pull/245)).
   

   
## Minor changes
   
- New arguments:
    - `vjsut` in `stat_compare_means()` to move the text up or down relative to the bracket.
    - `type` in `geom_bracket()` to specify label type. Can be "text" or "expression" (for parsing plotmath expression); [#253](https://github.com/kassambara/ggpubr/issues/253).
    - `labeller` to the function `facet()`
    - `position` in `get_legend()` to specify legend position
    - `legend.grob` in `ggarrange()` to specify a common legend you want to add onto the combined plot.
- Maintenance adaptation to dplyr new version by removing deprecated functions, such as group_by_, select_, arrange_, etc
  
## Bug fixes
   
- Now, Barplots are correctly labelled when custom labels are specified by users ([@sekharcu, #234](https://github.com/kassambara/ggpubr/issues/234))
  
  
# ggpubr 0.2.5

## Minor changes

- New arguments `cor.coef.name` in the function `stat_cor()`. Can be one of "R" (pearson coef), "rho" (spearman coef) and "tau" (kendall coef). Uppercase and lowercase are allowed ([@andhamel, #216](https://github.com/kassambara/ggpubr/issues/228)).
- New arguments `digits, r.digits, p.digits` in the function `stat_cor()`. Integer indicating the number of decimal places (round) or significant digits (signif) to be used for the correlation coefficient and the p-value ([@raedevan6, #216](https://github.com/kassambara/ggpubr/issues/114)).
- `compare_means()` adapted to tidyr v>= 1.0.0 by specifying cols in the unnest() function ([@Youguang, #216](https://github.com/kassambara/ggpubr/issues/216)).
 

# ggpubr 0.2.4


## Minor change
   
- unnest adapted to tidyr 1.0.0
- `stat_pvalue_manual()` can now handle an rstatix test result containing only one group column.

# ggpubr 0.2.3
  
## New features
   
- New function `stat_central_tendency()` to add central tendency measures (mean, median, mode) to density and histogram plots
- New function `stat_overlay_normal_density()` to overlay normal density plot (with the same mean and SD) to the density distribution of 'x'. 
  
## Minor changes
  
- The option `exact = FALSE` is no longer used when computing correlation in `stat_cor()` ([@tiagochst, #205](https://github.com/kassambara/ggpubr/issues/205))
  
  
## Bug fixes
   
- `ggpie()` keeps now the default order of labels ([@WortJohn, #203](https://github.com/kassambara/ggpubr/pull/203))


# ggpubr 0.2.2
  
## New fatures

- New function `geom_bracket()` for adding brackets with label annotation to a ggplot. Helpers for adding p-value or significance levels to a plot.

## Minor changes

- `compare_means()` has been adapted to tidyr v1.0.0 ([@jennybc, #196](https://github.com/kassambara/ggpubr/pull/196))
- `geom_exec()` now handles `geom_bracket()` arguments
- New arguments `vjust`, `hide.ns`, `step.increase`, `step.group.by`, `color` and `linetype` added in `stat_pvalue_manual()`
- `stat_pvalue_manual()` can now guess automatically the significance label column.
- New argument `show.legend` added to `ggadd()` and `add_summary()` functions.
  
## Bug fixes
   
- Bug fixes in `gghistogram()`. Works now when the x variable is R keyword, such as var, mean, etc. ([#192](https://github.com/kassambara/ggpubr/issues/192))
- In `ggline()`, error bars now react automatically to grouping by line type ([#191](https://github.com/kassambara/ggpubr/issues/191))


# ggpubr 0.2.1
   
## Minor changes

- New arguments `step.increase` added in `stat_compare_means()` to avoid overlap between brackets.
- In `stat_pvalue_manual()` x axis variable is no longer automatically converted into factor. If your x variable is a factor, make sure that it is converted into factor.
- `stat_pvalue_manual()` can automatically handle the output of rstatix tests
- `ggbarplot()` and `ggviolin()` now automatically create error bars by groups when users forget the option `add.params = list(group = )` ([#183](https://github.com/kassambara/ggpubr/issues/183)).  
- Now, `ggarrange()` works when either `ncol = 1` or `nrow = 1` ([@GegznaV, #141](https://github.com/kassambara/ggpubr/issues/144).
- When method = "wilcox.test", the function `compare_means()` set automatically the option `exact = FALSE`. This is no longer the case ([@stemicha, #141](https://github.com/kassambara/ggpubr/issues/141). 
- `stat_pvalue_manual()` now supports dodged grouped plots ([@emcnerny, #104](https://github.com/kassambara/ggpubr/issues/104)).
- the argument `position` is now handled by `ggdotplot()` ([@Adam-JJJJJ, #178](https://github.com/kassambara/ggpubr/issues/178))

## Bug fixes

- Adding points works now for barplots grouped by fill color ([@elenichri](https://github.com/kassambara/ggpubr/issues/173)) 
- `label.sep` argument works now in `ggscatter()` and `stat_cor()` ([@sbbmu, #150](https://github.com/kassambara/ggpubr/issues/150))
- Fix in `ggscatter()` to avoid freezing when the `add` argument is incorrect ([@atakanekiz, #135](https://github.com/kassambara/ggpubr/issues/180)). 
  

# ggpubr 0.2

## Bug fixes
   
- P-value for multiple comparisons by group (stat_compare_means()) are now correctly displayed ([@elisheva100, #135](https://github.com/kassambara/ggpubr/issues/135)).


# ggpubr 0.1.9
  
## Minor changes
   
- ggsci palettes have been updated to add new palettes: nejm, jama, ucscgb, d3, locuszoom, igv, startrek, tron, futurama, simpsons ([@cbrueffer, #118](https://github.com/kassambara/ggpubr/pull/127)


## Bug fixes
   
- The option `ref.group` was only considered when the grouping variable contains more than two levels. In that case, each level is compared against the specified reference group. Now, `ref.group` option is also considereded in two samples mean comparisons ([@OwenDonohoe, #118](https://github.com/kassambara/ggpubr/issues/118))

- Now, `ggqqplot()` reacts to the argument `conf.int.level` ([@vsluydts, #123](https://github.com/kassambara/ggpubr/issues/123)
- Added error bar color is now inherited from the main plot ([@JesseRop, #109](https://github.com/kassambara/ggpubr/issues/109)


# ggpubr 0.1.8
  
  
## New features
 
- New arguments `bxp.errorbar` added to `ggboxplot()` for adding error bars at the top of the box plots ([@j3ypi, #105](https://github.com/kassambara/ggpubr/issues/105).
- New function `stat_pvalue_manual()` for adding p-values generated elswhere ([@achamess, #81](https://github.com/kassambara/ggpubr/issues/81), [@grst, #65](https://github.com/kassambara/ggpubr/issues/65)).


## Minor changes
   
- `alpha`option added to `ggviolin()` [@mtmatter, #77](https://github.com/kassambara/ggpubr/pull/77)
- New argument `bracket.size` added to `stat_compare_means()` [@mtmatter, #43](https://github.com/kassambara/ggpubr/issues/43)
- Now, the function `stat_cor()` supports R^2 as an option [@philament, #32](https://github.com/kassambara/ggpubr/issues/32)
- New argument `position` added in `gghistogram()`. Allowed values include "identity", "stack", "dodge".
- New argument `ci` added in `ggerrorplot()` [@abrar-alshaer, #94](https://github.com/kassambara/ggpubr/issues/94)

## Bug fixes
  
- Now, `ggscatter()` can remove the letter 'a' from the legend, when the argument `show.legend.text = FALSE` specified [@atsyplenkov, #106](https://github.com/kassambara/ggpubr/issues/106).
- Now, adding a `size` option to ggscatter `add.params` is supported [@retrogenomics, #94](https://github.com/kassambara/ggpubr/issues/53).

# ggpubr 0.1.7

## New features

- New function `ggdonutchart()` added.
   
## Minor changes

- Significance levels can be now customized and passed to `stat_compare_means()` ([@jaison75, #45](https://github.com/kassambara/ggpubr/issues/30)).

- Editing pdf size is now supported in `ggexport()` ([@JauntyJJS, #45](https://github.com/kassambara/ggpubr/issues/63)).

## Bug fixes

- In `ggscatterhist()` the x variable was plotted two times, on both the plot x & y margins, instead of having, as expected, a) the x variable on the main plot x margin and 2) the y variable on the main plot y margin. This has been now fixed. 
- In previous version, `ggdotchart()` sorted automatically within groups when the `color` argument is specified, even when groups = NULL. This default behaviour has been now removed. Sorting withi groups is performed only when the argument `group` is specified ([@sfeds, #90](https://github.com/kassambara/ggpubr/issues/90)).
- Now, `yticks.by` and  `xticks.by` work with NAs ([@j3ypi, #89](https://github.com/kassambara/ggpubr/issues/89)).
   
   
# ggpubr 0.1.6

## New features
   
- New function `ggballoonplot()` added to visualize a contingency table.

- `ggdotchart()` can be now used to plot multiple groups with `position = position_dodge()` ([@ManuelSpinola, #45](https://github.com/kassambara/ggpubr/issues/45)).

- New function `ggscatterhist()` to create a scatter plot with marginal histograms, density plots and box plots.

- New theme `theme_pubclean()`: a clean theme without axis lines, to direct more attention to the data.

- New arguments in `ggarrange()` to customize plot labels ([@G-Thomson, #41](https://github.com/kassambara/ggpubr/issues/38)):  
    - font.label
    - label.x and label.y
    - hjust and vjust
    
- New argument `method.args` added to `stat_compare_means()`. A list of additional arguments used for the test method. For example one might use method.args = list(alternative = "greater") for wilcoxon test ([@Nicktz, #41](https://github.com/kassambara/ggpubr/issues/41)).

- New argument `symnum.args` added to `stat_compare_means()`. A list of arguments to pass to the function symnum for symbolic number coding of p-values. For example, `symnum.args <- list(cutpoints = c(0, 0.0001, 0.001, 0.01, 0.05, 1), symbols = c("****", "***", "**", "*", "ns"))`

- New functions `table_cell_font()` and `table_cell_bg()` to easily access and change the text font and the background of `ggtexttable()` cells ([@ProbleMaker, #29](https://github.com/kassambara/ggpubr/issues/29)).
  
- New argument `numeric.x.axis` in `ggline()`. logical. If TRUE, x axis will be treated as numeric. Default is FALSE. ([@mdphan, #35](https://github.com/kassambara/ggpubr/issues/35))

- New argument `lab.nb.digits` in `ggbarplot()`. Integer indicating the number of decimal places (round) to be used ([#28](https://github.com/kassambara/ggpubr/issues/28)). Example: lab.nb.digits = 2.

- New argument `tip.length` in `stat_compare_means()`. Numeric vector with the fraction of total height that the bar goes down to indicate the precise column. Default is 0.03. Can be of same length as the number of comparisons to adjust specifically the tip lenth of each comparison. For example tip.length = c(0.01, 0.03).
   

## Minor changes

- Now `get_legend()` returns NULL when the plot doesn't have legend.  
   
   
## Bug fixes

- Now data argument are supported in  `stat_compare_means()` when the option comparisons are specified ([@emcnerny, #48](https://github.com/kassambara/ggpubr/issues/48))

- Now `compare_means()` returns the same p-values as `stat_compare_means()` ([@wydty, #15](https://github.com/kassambara/ggpubr/issues/34)).
- `stat_compare_means()` now reacts to label = "p.format" when comparisons specified ([#28](https://github.com/kassambara/ggpubr/issues/28)).
- Now, the p.values are displayed correctly when ref.group is not the first group ([@sehufnkjesktgna, #15](https://github.com/kassambara/ggpubr/issues/27)).
 
# ggpubr 0.1.5
  
## Minor changes

- In `ggpar()`, now `legend.title` can be either a character vector, e.g.: legend.title = "Species" or a list, `legend.title = list(color = "Species", linetype = "Species", shape = "Species")`.

- New argument `ellipse.border.remove` in `ggscatter()` to remove ellipse border lines.
   
```r
ggscatter(mtcars, x = "mpg", y = "wt", 
          color = "cyl",
          ellipse = TRUE, mean.point = TRUE, 
          ellipse.border.remove = TRUE)
```

- In `ggscatter`(), the argument `mean.point` now reacts to fill color.
- Support for text justification added in `ggtexttable()` ([@cj-wilson, #15](https://github.com/kassambara/ggpubr/issues/18))

- The function `ggpie()` can now display japanese texts. New argument `font.family` in `ggpie`() and in `ggpar()` ([@tomochan001, #15](https://github.com/kassambara/ggpubr/issues/15)).

- Using time on x axis works know with `ggline()` and `ggbarplot()` ([@jcpsantiago, #15](https://github.com/kassambara/ggpubr/issues/17)).


## Bug fixes
   
- `stat_compare_means()` now reacts to `hide.ns` properly.
- `drawDetails.splitText()` exported so that the function `ggparagraph()` works properly.
- Now, ggpubr functions accept expression for label text
- In `ggbarplot()`, now labels correspond to the true size of bars ([@tdelhomme, #15](https://github.com/kassambara/ggpubr/issues/15)).
- `stat_compare_means()` now keep the default order of factor levels ([@RoKant, #12](https://github.com/kassambara/ggpubr/issues/12)).


# ggpubr 0.1.4

## New features

- New helper functions:
    - `gradient_color()` and `gradient_color()`: change gradient color and fill palettes.
    - `clean_theme()`: remove axis lines, ticks, texts and titles.
    - `get_legend()`: to extract the legend labels from a ggplot object.
    - `as_ggplot()`: Transform the output of `gridExtra::arrangeGrob()` and `gridExtra::grid.arrange()` to a an object of class ggplot.
    - `ggtexttable()`: to draw a textual table.
    - `ggparagraph()`: to draw a paragraph of text.
    - fill_palette() and color_palette() to change the fill and color palette, respectively.
    - `annotate_figure()` to annotate (arranged) ggplots.
    - `text_grob()` to create easily a customized text graphical object. 
    - `background_image()` to add a background image to a ggplot.
    
- New theme function `theme_transparent()` to create a ggplot with transparent background.
 
## Minor changes

- In `gghistogram()`, density curve and rug react to the fill color.
- `ggarrange()`:
    - New  argument `àlign` to specify whether graphs in the grid should be horizontally ("h") or vertically ("v") aligned. 
    - New argument `legend` to remove or specify the legend position when arranging multiple plots.
    - New argument `common.legend` to create a common unique legend for multiple plots.
     

# ggpubr 0.1.3
   
## New features
   
- New functions:
    - `ggarrange()` to arrange multiple ggplots on the same page.
    - `ggexport()` to export one or multiple ggplots to a file (pdf, eps, png, jpeg).
    - `ggpaired()` to plot paired data.
    - `compare_means()` to compare the means of two or multiple groups. Returns a data frame.
    - `stat_compare_means()` to add p-values and significance levels to plots.
    - `stat_cor()` to add correlation coefficients with p-values to a scatter plot.
    - `stat_stars()` to add stars to a scatter plot.
      
      
      
- Now, the argument `y` can be a character vector of multiple variables to plot at once. This might be useful in genomic fields to plot the gene expression levels of multiple genes at once. see `ggboxplot()`, `ggdotplot()`, `ggstripchart()`, `ggviolin()`, `ggbarplot()` and `ggline`.
   
- The argument `x` can be a vector of multiple variables in `gghistogram()`, `ggdensity()`, `ggecdf()` and `ggqqplot()`.
     
     
- New functions to edit ggplot graphical parameters:
    - `font()` to change the appearance of titles and labels.
    - `rotate_x_text()` and `rotate_y_text()` to rotate x and y axis texts.
    - `rotate()` to rotate a ggplot for creating horizontal plot.
    - `set_palette()` or `change_palette()` to change a ggplot color palette.
    - `border()` to add/change border lines around a ggplot.
    - `bgcolor()` to change ggplot panel background color.
    - `rremove()` to remove a specific component from a ggplot.
    - `grids()` to add grid lines.
    - `xscale()` and `yscale()` to change axis scale.
       
       
- New helper functions:
    - `facet()` added to create multi-panel plots ([#5](https://github.com/kassambara/ggpubr/issues/5)).
    - `add_summary()` to add summary statistics.
    - `ggadd()` to add summary statistics or a geometry onto a ggplot.
      
      
- New data set added: `gene_citation`    
     
     
- New arguments in `ggpar()`: `x.text.angle` and `y.text.angle`

      
      
## Major changes
   
- New arguments in ggpubr functions, see `ggboxplot()`, `ggdotplot()`, `ggstripchart()`, `ggviolin()`, `ggbarplot()` and `ggline`:
    - `combine` added to combine multiple y variables on the same graph.
    - `merge` to merge multiple y variables in the same ploting area.
    - `select` to select which item to display.
    - `remove` to remove a specific item from a plot.
    - `order` to order plot items.
    - `label, font.label, label.select, repel, label.rectangle` to add and customize labels
    - `facet.by, panel.labs and short.panel.labs`: support for faceting and customization of plot panels
        
        
- New argument `grouping.vars`  in `ggtext()`. Grouping variables to sort the data by, when the user wants to display the top n up/down labels.
      
      
- New arguments in `theme_pubr()`: 
    - border,
    - margin, 
    - legend,
    - x.text.angle

   
## Minor changes


- Now, the argument `palette` Can be also a numeric vector of length(groups); in this case a basic color palette is created using the function `grDevices::palette()`.
   
## Bug fixes
   
- Now, `ggpar()` reacts to palette when length(palette) = 1 and palette is a color name [#3](https://github.com/kassambara/ggpubr/issues/3).

- `ggmaplot()` now handles situations, where there is only upregulated, or downlegulated gnes.
  

# ggpubr 0.1.2
   
    
## New features
   
- New function `get_palette()` to generate a palette of k colors from ggsci palettes, RColorbrewer palettes and custom color palettes. Useful to extend RColorBrewer and ggsci to support more colors.
  
## Minor changes
   
- Now the `ggpar()` function can handle a list of ggplots.
- Now the default legend position is `right`.
- New argument `show.legend.text` in the `ggscatter()` function. Use show.legend.text = FALSE to hide text in the legend.
- New arguments `title, submain, subtitle, caption, font.submain, font.subtitle, font.caption` in the `ggpar()` function.
- New argument `font.family` in `ggscatter()`.
   
## Bug fixed
   
- The mean within group for `ggdensity` (`gghistogram`) are now shown if data have NA values [@chunkaowang, #1](https://github.com/kassambara/ggpubr/issues/1)
   
   
# ggpubr 0.1.1
   
  
## New features
   
- New function `ggtext()` for textual annotation.
- New argument star.plot in `ggscatter()`. A logical value. If TRUE, a star plot is generated.
- New helper function `geom_exec()`. A helper function used by ggpubr functions to execute any geom_xx functions in ggplot2. Useful only when you want to call a geom_xx function without carrying about the arguments to put in `ggplot2::aes()`.
- New arguments sort.val and top in `ggbarplot()`. 
    - sort.val: a string specifying whether the value should be sorted. Allowed values are "none" (no sorting), "asc" (for ascending) or "desc" (for descending).
    - top: a numeric value specifying the number of top elements to be shown.
- New function `theme_classic2()` added. Classic theme with axis lines.
    
    
## Minor changes

- `ggboxplot()`, `ggviolin()`, `ggdotplot()`, `ggstripchart()`, `gghistogram()`, `ggdensity()`, `ggecdf()` and `ggqqplot()` can now handle one single numeric vector.

```
# Example
ggboxplot(iris$Sepal.Length)
```

- Now, in `gghistogram()`, when add_density = TRUE, y scale remains = "..count..".
- Now, default theme changed to theme_classic2()
- Default point size and line size set to NULL

   

# ggpubr 0.1.0


## Plot one variable - X: Continuous

- ggdensity(): Density plot
- gghistogram(): Histogram plot
- ggecdf(): Empirical cumulative density function
- ggqqplot(): QQ plots


## Plot two variables - X & Y: Discrete X and Continuous Y

- ggboxplot(): Box plot
- ggviolin(): Violin plot
- ggdotplot(): Dot plot
- ggstripchart(): Stripchart (jitter)
- ggbarplot(): Bar plot
- ggline(): Line plot
- ggerrorplot(): Error plot
- ggpie(): Pie chart
- ggdotchart(): Cleveland's dot plots


## Plot two continuous variables

- ggscatter(): Scatter plot
  
  
## Graphical paramters
   
- ggpar(): Change graphical parameters
- show_line_type(): Line types available in R
- show_point_shapes(): Point shapes available in R
- theme_pubr(): Create a publication ready theme
- labs_pubr(): Format only plot labels to a publication ready style
   
   
## Genomics
    
- ggmaplot(): MA-plot from means and log fold changes
   
   
## Data
   
- diff_express: Differential gene expression analysis results
   
   
## Other
   
- desc_statby(): Descriptive statistics by groups
- stat_chull(): Plot convex hull of a set of points
- stat_conf_ellipse(): Plot confidence ellipses
- stat_mean(): Draw group mean points
````
