## Supplementary material for "Identification of QTL-by-Environment Interaction by Controlling Polygenic Background Effect": DESCRIPTION

```
Package: ggrepel
Version: 0.9.5
Authors@R: c(
    person("Kamil", "Slowikowski", email = "kslowikowski@gmail.com", role = c("aut", "cre"), comment = c(ORCID = "0000-0002-2843-6370")),
    person("Alicia", "Schep", role = "ctb", comment = c(ORCID = "0000-0002-3915-0618")),
    person("Sean", "Hughes", role = "ctb", comment = c(ORCID = "0000-0002-9409-9405")),
    person("Trung Kien", "Dang", role = "ctb", comment = c(ORCID = "0000-0001-7562-6495")),
    person("Saulius", "Lukauskas", role = "ctb"),
    person("Jean-Olivier", "Irisson", role = "ctb", comment = c(ORCID = "0000-0003-4920-3880")),
    person("Zhian N", "Kamvar", role = "ctb", comment = c(ORCID = "0000-0003-1458-7108")),
    person("Thompson", "Ryan", role = "ctb", comment = c(ORCID = "0000-0002-0450-8181")),
    person("Dervieux", "Christophe", role = "ctb", comment = c(ORCID = "0000-0003-4474-2498")),
    person("Yutani", "Hiroaki", role = "ctb"),
    person("Pierre", "Gramme", role = "ctb"),
    person("Amir Masoud", "Abdol", role = "ctb"),
    person("Malcolm", "Barrett", role = "ctb", comment = c(ORCID = "0000-0003-0299-5825")),
    person("Robrecht", "Cannoodt", role = "ctb", comment = c(ORCID = "0000-0003-3641-729X")),
    person("Michał", "Krassowski", role = "ctb", comment = c(ORCID = "0000-0002-9638-7785")),
    person("Michael", "Chirico", role = "ctb", comment = c(ORCID = "0000-0003-0787-087X")),
    person("Pedro", "Aphalo", role = "ctb", comment = c(ORCID = "0000-0003-3385-972X")),
    person("Francis", "Barton", role = "ctb")
    )
Title: Automatically Position Non-Overlapping Text Labels with
        'ggplot2'
Description: Provides text and label geoms for 'ggplot2' that help to avoid
    overlapping text labels. Labels repel away from each other and away from the
    data points.
Depends: R (>= 3.0.0), ggplot2 (>= 2.2.0)
Imports: grid, Rcpp, rlang (>= 0.3.0), scales (>= 0.5.0), withr (>=
        2.5.0)
Suggests: knitr, rmarkdown, testthat, svglite, vdiffr, gridExtra, ggpp,
        patchwork, devtools, prettydoc, ggbeeswarm, dplyr, magrittr,
        readr, stringr
VignetteBuilder: knitr
License: GPL-3 | file LICENSE
URL: https://ggrepel.slowkow.com/, https://github.com/slowkow/ggrepel
BugReports: https://github.com/slowkow/ggrepel/issues
RoxygenNote: 7.2.3
LinkingTo: Rcpp
Encoding: UTF-8
NeedsCompilation: yes
Packaged: 2024-01-10 16:39:29 UTC; ks38
Author: Kamil Slowikowski [aut, cre] (<https://orcid.org/0000-0002-2843-6370>),
  Alicia Schep [ctb] (<https://orcid.org/0000-0002-3915-0618>),
  Sean Hughes [ctb] (<https://orcid.org/0000-0002-9409-9405>),
  Trung Kien Dang [ctb] (<https://orcid.org/0000-0001-7562-6495>),
  Saulius Lukauskas [ctb],
  Jean-Olivier Irisson [ctb] (<https://orcid.org/0000-0003-4920-3880>),
  Zhian N Kamvar [ctb] (<https://orcid.org/0000-0003-1458-7108>),
  Thompson Ryan [ctb] (<https://orcid.org/0000-0002-0450-8181>),
  Dervieux Christophe [ctb] (<https://orcid.org/0000-0003-4474-2498>),
  Yutani Hiroaki [ctb],
  Pierre Gramme [ctb],
  Amir Masoud Abdol [ctb],
  Malcolm Barrett [ctb] (<https://orcid.org/0000-0003-0299-5825>),
  Robrecht Cannoodt [ctb] (<https://orcid.org/0000-0003-3641-729X>),
  Michał Krassowski [ctb] (<https://orcid.org/0000-0002-9638-7785>),
  Michael Chirico [ctb] (<https://orcid.org/0000-0003-0787-087X>),
  Pedro Aphalo [ctb] (<https://orcid.org/0000-0003-3385-972X>),
  Francis Barton [ctb]
Maintainer: Kamil Slowikowski <kslowikowski@gmail.com>
Repository: CRAN
Date/Publication: 2024-01-10 21:03:02 UTC
Built: R 4.2.3; x86_64-w64-mingw32; 2024-04-24 02:15:36 UTC; windows
ExperimentalWindowsRuntime: ucrt
Archs: x64
```
