## Supplementary material for "Identification of QTL-by-Environment Interaction by Controlling Polygenic Background Effect": ggrepel.R

```
## ----setup, echo=FALSE, results='hide', warning=FALSE, error=FALSE, message=FALSE, cache=FALSE----
# output:
#   prettydoc::html_pretty:
#     theme: hpstr
#     highlight: github
#     toc: true
#     mathjax: null
#     self_contained: true
# output:
#   html_document:
#     css: style.css
#     highlight: pygments
#     mathjax: null
#     self_contained: true
#     toc: true
#     toc_float:
#       collapsed: false
#       smooth_scroll: false
library(knitr)
opts_chunk$set(
  cache       = FALSE,
  autodep     = TRUE,
  echo        = FALSE,
  warning     = FALSE,
  error       = FALSE,
  message     = FALSE,
  out.width   = 700,
  fig.width   = 12,
  fig.height  = 8,
  dpi         = 300,
  # cache.path  = "cache/ggrepel/",
  # fig.path    = "figures/ggrepel/",
  pngquant    = "--speed=1 --quality=0-10",
  concordance = TRUE
)
knit_hooks$set(
  pngquant = hook_pngquant
)
library(gridExtra)
library(ggplot2)
theme_set(theme_classic(base_size = 18) %+replace% theme(
  # axis.line.y = element_line(colour = "black", size = 0.2),
  # axis.line.x = element_line(colour = "black", size = 0.2),
  axis.ticks   = element_line(colour = "black", size = 0.3),
  panel.background = element_rect(size = 0.3, fill = NA),
  axis.line    = element_blank(),
  plot.title   = element_text(size = 18, vjust = 2, hjust = 0.5),
  strip.text   = element_text(size = 18),
  strip.background = element_blank()
))

## ----comparison, echo=TRUE, fig.width=9, fig.height=4-------------------------
library(ggrepel)
set.seed(42)

dat <- subset(mtcars, wt > 2.75 & wt < 3.45)
dat$car <- rownames(dat)

p <- ggplot(dat, aes(wt, mpg, label = car)) +
  geom_point(color = "red")

p1 <- p + geom_text() + labs(title = "geom_text()")

p2 <- p + geom_text_repel() + labs(title = "geom_text_repel()")

gridExtra::grid.arrange(p1, p2, ncol = 2)

## ----install-cran, echo=TRUE, eval=FALSE--------------------------------------
#  install.packages("ggrepel")

## ----install-github, echo=TRUE, eval=FALSE------------------------------------
#  # Use the devtools package
#  # install.packages("devtools")
#  devtools::install_github("slowkow/ggrepel")
```
