## Supplementary material for "Identification of QTL-by-Environment Interaction by Controlling Polygenic Background Effect": ggrepel.Rmd

````
---
title: "Getting started with ggrepel"
author: "Kamil Slowikowski"
date: "`r Sys.Date()`"
output:
  prettydoc::html_pretty:
    theme: hpstr
    highlight: github
    toc: true
    mathjax: null
    self_contained: true
vignette: >
  %\VignetteIndexEntry{ggrepel examples}
  %\VignetteEncoding{UTF-8}
  %\VignetteEngine{knitr::rmarkdown}
editor_options: 
  chunk_output_type: console
---

```{r setup, echo=FALSE, results='hide', warning=FALSE, error=FALSE, message=FALSE, cache=FALSE}
# output:
#   prettydoc::html_pretty:
#     theme: hpstr
#     highlight: github
#     toc: true
#     mathjax: null
#     self_contained: true
# output:
#   html_document:
#     css: style.css
#     highlight: pygments
#     mathjax: null
#     self_contained: true
#     toc: true
#     toc_float:
#       collapsed: false
#       smooth_scroll: false
library(knitr)
opts_chunk$set(
  cache       = FALSE,
  autodep     = TRUE,
  echo        = FALSE,
  warning     = FALSE,
  error       = FALSE,
  message     = FALSE,
  out.width   = 700,
  fig.width   = 12,
  fig.height  = 8,
  dpi         = 300,
  # cache.path  = "cache/ggrepel/",
  # fig.path    = "figures/ggrepel/",
  pngquant    = "--speed=1 --quality=0-10",
  concordance = TRUE
)
knit_hooks$set(
  pngquant = hook_pngquant
)
library(gridExtra)
library(ggplot2)
theme_set(theme_classic(base_size = 18) %+replace% theme(
  # axis.line.y = element_line(colour = "black", size = 0.2),
  # axis.line.x = element_line(colour = "black", size = 0.2),
  axis.ticks   = element_line(colour = "black", size = 0.3),
  panel.background = element_rect(size = 0.3, fill = NA),
  axis.line    = element_blank(),
  plot.title   = element_text(size = 18, vjust = 2, hjust = 0.5),
  strip.text   = element_text(size = 18),
  strip.background = element_blank()
))
```

## Overview

ggrepel provides geoms for [ggplot2] to repel overlapping text labels:

- `geom_text_repel()`
- `geom_label_repel()`

[ggplot2]: https://ggplot2.tidyverse.org/

Text labels repel away from each other, away from data points, and away
from edges of the plotting area (panel).

Let's compare `geom_text()` and `geom_text_repel()`:

```{r comparison, echo=TRUE, fig.width=9, fig.height=4}
library(ggrepel)
set.seed(42)

dat <- subset(mtcars, wt > 2.75 & wt < 3.45)
dat$car <- rownames(dat)

p <- ggplot(dat, aes(wt, mpg, label = car)) +
  geom_point(color = "red")

p1 <- p + geom_text() + labs(title = "geom_text()")

p2 <- p + geom_text_repel() + labs(title = "geom_text_repel()")

gridExtra::grid.arrange(p1, p2, ncol = 2)
```

## Installation

ggrepel is available on [CRAN]:

```{r install-cran, echo=TRUE, eval=FALSE}
install.packages("ggrepel")
```

The [latest development version][github] may have new features, and you can get
it from GitHub:

```{r install-github, echo=TRUE, eval=FALSE}
# Use the devtools package
# install.packages("devtools")
devtools::install_github("slowkow/ggrepel")
```

[CRAN]: https://CRAN.R-project.org/package=ggrepel
[github]: https://github.com/slowkow/ggrepel

## Usage

See the [examples] page to learn more about how to use ggrepel in your project.

[examples]: https://ggrepel.slowkow.com/articles/examples.html
````
