## Supplementary material for "Identification of QTL-by-Environment Interaction by Controlling Polygenic Background Effect": MD5

```
a254f6d39da1ec338417b8f3bca6f183 *DESCRIPTION
395df2d81a8daa3f180f73f958cbd6a2 *INDEX
84dcc94da3adb52b53ae4fa38fe49e5d *LICENSE
df8692a05232ab4bafdf21ee93cd25d3 *Meta/Rd.rds
9f7a4637f056aa0787fb29bc9c21a1ff *Meta/features.rds
e0a852b64a1a4482f05fc31cefa46650 *Meta/hsearch.rds
1a1f10ae8b087d0e33ba30e1e1972b97 *Meta/links.rds
54ae3761d5a36d94c79b47b60f4c720b *Meta/nsInfo.rds
ca13ec2194d345f2a5c5c2e3ec0a63f0 *Meta/package.rds
e5760f584b1b60dcb0862c654d247be6 *Meta/vignette.rds
d14880a452b1bb93682d67c28cf99c5d *NAMESPACE
2c563a7f94cbd265ce4b75577664431c *NEWS.md
d6c68f1fe41ced6e98a766a3757313da *R/ggrepel
11aa2ee2f1ba941e3f04fac1a3f6e323 *R/ggrepel.rdb
13b7325202d1e22977430f5e3ea1ae14 *R/ggrepel.rdx
69c6a92302a50c1289cb387ecd963755 *doc/ggrepel.R
3973a0d3ae7bcbea90321ec228ab198c *doc/ggrepel.Rmd
d7a8c0c01e71cdff47f96675b38d7720 *doc/ggrepel.html
f5bf34b410256046068a62329a5cec81 *doc/index.html
1900244a5063bcf028acfcf33c56a443 *help/AnIndex
8c30a8748a1c8179d70906a93aae5c90 *help/aliases.rds
494d18435e71ba56c7e9c752c4757b4d *help/figures/logo.svg
9b552a0a22364b6eb124462d6b08fd3e *help/ggrepel.rdb
a94073643c19babf39a7e09125c18254 *help/ggrepel.rdx
0f6644e31d489371f63ad0575b941b5f *help/paths.rds
4a03b2f7dc09916a8560977b1cc6eb39 *html/00Index.html
3845aef6126cf18c45937f292f23508c *html/R.css
6ad064dc158e177bd7200df3888941be *libs/x64/ggrepel.dll
b7ea6427f207424f72ee93ca1dd489db *libs/x64/symbols.rds
```
