## Supplementary material for "Identification of QTL-by-Environment Interaction by Controlling Polygenic Background Effect": NAMESPACE

```
# Generated by roxygen2: do not edit by hand

S3method(makeContent,labelrepeltree)
S3method(makeContent,textrepeltree)
export(GeomLabelRepel)
export(GeomTextRepel)
export(PositionNudgeRepel)
export(geom_label_repel)
export(geom_text_repel)
export(position_nudge_repel)
import(Rcpp)
import(ggplot2)
importFrom(grid,convertHeight)
importFrom(grid,convertWidth)
importFrom(grid,curveGrob)
importFrom(grid,gList)
importFrom(grid,gTree)
importFrom(grid,gpar)
importFrom(grid,grobHeight)
importFrom(grid,grobName)
importFrom(grid,grobTree)
importFrom(grid,grobWidth)
importFrom(grid,grobX)
importFrom(grid,grobY)
importFrom(grid,is.grob)
importFrom(grid,is.unit)
importFrom(grid,makeContent)
importFrom(grid,resolveHJust)
importFrom(grid,resolveVJust)
importFrom(grid,roundrectGrob)
importFrom(grid,segmentsGrob)
importFrom(grid,setChildren)
importFrom(grid,stringHeight)
importFrom(grid,stringWidth)
importFrom(grid,textGrob)
importFrom(grid,unit)
importFrom(rlang,warn)
useDynLib(ggrepel)
```
