## Supplementary material for "Identification of QTL-by-Environment Interaction by Controlling Polygenic Background Effect": NEWS.md

```
ggrepel 0.9.5
========================

## Changes

- Change `expect_equal()` to include a tolerance, to satisfy CRAN testing.

- Delete note about old (before 2.2.1) versions of ggplot2, thanks to @olivroy for [pull request 246].

- Add website link to `DESCRIPTION`, thanks to @olivroy for [pull request 241].

[pull request 241]: https://github.com/slowkow/ggrepel/pull/241
[pull request 246]: https://github.com/slowkow/ggrepel/pull/246


ggrepel 0.9.4
========================

## Changes

* Add `min.segment.length` to the options table in the examples page, thanks to
  @jwhendy for [mentioning this][issue 213].

* Add example for how to use ggrepel with sf objects, i.e.
  `geom_text_repel(..., stat = "sf_coordinates")`, thanks to @francisbarton for [pull request 236].

* Use `expect_equal(x, y)` instead of `expect_true(identical(x, y))`, see [issue 242] for details.

[issue 213]: https://github.com/slowkow/ggrepel/issues/213
[pull request 236]: https://github.com/slowkow/ggrepel/pull/236
[issue 242]: https://github.com/slowkow/ggrepel/issues/242


ggrepel 0.9.3
========================

## Bug fixes

* When we set the seed in `ggrepel::geom_text_repel(seed = 1)`, this will
  no longer override the seed for other unrelated code. Thanks to
  @kassambara for reporting this in [issue 228].

[issue 228]: https://github.com/slowkow/ggrepel/issues/228


ggrepel 0.9.2
========================

## Bug fixes

* Fix compiler errors for C++ expressions like `v[i] = {0,0}` that arise
  for some versions of the clang compiler. Thanks to @Krascal and @vrognas
  for reporting this in [issue 184].

[issue 184]: https://github.com/slowkow/ggrepel/issues/184

* Fix warning from CRAN `warning: use of bitwise '&' with boolean operands`

## Changes

* Change internal column names, so that `ggrepel::position_nudge_repel()` can now be used
  with `ggplot2::geom_text()`. This should also allow us to use new nudge functions
  from the [ggpp] package by @aphalo. Thanks to @aphalo for [pull request 193].
  
* Improve handling of justification for `angle` different from zero in
  `ggrepel::geom_text_repel()` [pull request 196].
  
[ggpp]: https://github.com/aphalo/ggpp
[pull request 193]: https://github.com/slowkow/ggrepel/pull/193
[pull request 196]: https://github.com/slowkow/ggrepel/pull/196


ggrepel 0.9.1 2021-01-09
========================

## Bug fixes

* Fix label positions (only for `geom_label_repel()`). The same plot would look
  OK with ggrepel 0.8.2, but incorrect with ggrepel 0.9.0. Thanks to
  Ben Baumer (@beanumber) for reporting this in [issue 182].

[issue 182]: https://github.com/slowkow/ggrepel/issues/182

* Fix a bug that caused R to crash (only on Windows, not on Linux or macOS) for
  some specific code examples. Thanks to Pedro Aphalo (@aphalo) for reporting
  this in [issue 179] and for testing the patched code.

[issue 179]: https://github.com/slowkow/ggrepel/issues/179


ggrepel 0.9.0 2020-12-14
========================

## Changes

* Points can be different sizes. Repel text labels from large points and small
  points. New examples in the vignette show how to do this. See discussion about
  this feature in [issue 83].

[issue 83]: https://github.com/slowkow/ggrepel/issues/83

* New parameter `max.overlaps` stops ggrepel from trying to label overcrowded
  data points. The default setting is `max.overlaps = 10`, so text labels that
  overlap more than 10 things (points or labels) will be excluded from further
  calculations and rendering. Of course, we can set `max.overlaps = Inf` to
  restore the behavior in ggrepel 0.8.1. See [issue 48] for more discussion.
  We can also use `option(ggrepel.max.overlaps = Inf)` to disable this new
  functionality and display all labels, regardless of too many overlaps.

[pull request 48]: https://github.com/slowkow/ggrepel/pull/48

* Add examples to the [vignette] for `ggplot2::position_jitter()` and
  `ggbeeswarm::position_quasirandom()`
  
* Line segments can now be curved (#131, @malcolmbarrett). Add examples
  to the [vignette] showing different options.

* Add support for new aesthetics:
  - segment.size
  - segment.colour
  - segment.alpha
  - segment.curvature
  - segment.angle
  - segment.ncp

* Add `max.time` option to limit the number of seconds spent trying to position
  the text labels.

* Add `verbose` option to show timing information: seconds elapse, iteration count,
  number of remaining overlaps (thanks to @MichaelChirico #159).
  
* Add `bg.color` and `bg.r` aesthetics for `geom_text()` to display shadows
  behind text labels. Thanks to @rcannood for adding this feature with
  [pull request 142].
  
[pull request 142]: https://github.com/slowkow/ggrepel/pull/142

## Bug fixes and improvements

* Line segments are the same color as the text by default (#164, @lishinkou).

* Text justification for multi-line text labels should be working as expected.
  Thanks to @johnhenrypezzuto and @phalteman for comments in [issue 137].

[issue 137]: https://github.com/slowkow/ggrepel/issues/137

* Put text labels on top of all line segments (@kiendang). This fixes
  [issue 35], where line segments sometimes appear on top of text.

[issue 35]: https://github.com/slowkow/ggrepel/issues/35

* Thanks to Paul Murrell (@pmur002) for notifying us to use `is.unit(x)`
  instead of `class(x) == "unit"` in [issue 141]. This should future-proof
  ggrepel for new versions of the grid package.

[issue 141]: https://github.com/slowkow/ggrepel/issues/141

* Fix the way `xlim = c(-Inf, Inf)` is treated. Thanks to @thomasp85 for
  pointing out the bug in [issue 136].

[issue 136]: https://github.com/slowkow/ggrepel/issues/136

* Add new segment options. Thanks to @krassowski for adding this feature with
  [pull request 151].
  - segment.shape
  - segment.square
  - segment.squareShape
  - segment.inflect

[pull request 151]: https://github.com/slowkow/ggrepel/pull/151

ggrepel 0.8.1 2019-05-07
========================

## Bug fixes and improvements

* Fix heap buffer overflow that causes R to crash. See [issue 115]. Thanks to
  Brodie Gaslam (@brodieG) for helping me to setup an environment to reproduce
  the bug on my own system.

[issue 115]: https://github.com/slowkow/ggrepel/issues/115

ggrepel 0.8.0 2018-05-09
========================

## Bug fixes and improvements

* Fix `geom_label_repel(..., point.padding=NA)`. Reported by @mlell in
  [issue 104].

[issue 104]: https://github.com/slowkow/ggrepel/issues/104

ggrepel 0.7.3 2018-02-09
========================

## Changes

* Add support for `position` parameter. See [issue 69]. This allows us to
  add text labels to points positioned with `position_jitter()`,
  `position_dodge()`, `position_jitterdodge()`, etc.

  Please note that this feature will not work with ggplot2 2.2.1 or older.

[issue 69]: https://github.com/slowkow/ggrepel/issues/69

ggrepel 0.7.2 2018-01-14
========================

## Bug fixes and improvements

Thanks to @AliciaSchep and @aphalo

* Fix warning about `hjust`. See [issue 93].

* Fix bug when subset of points is labeled in `geom_label_repel`.
  See [issue 92].

[issue 92]: https://github.com/slowkow/ggrepel/issues/92
[issue 93]: https://github.com/slowkow/ggrepel/issues/93

ggrepel 0.7.1 2017-11-18
========================

## Changes

Thanks to @AliciaSchep

* Add support for `hjust` and `vjust` parameters. See [issue 69].
  Also see new examples in the [vignette].

* Add code to avoid intersecting line segments. See [issue 34].

[issue 69]: https://github.com/slowkow/ggrepel/issues/69
[issue 34]: https://github.com/slowkow/ggrepel/issues/34

ggrepel 0.7.0 2017-09-28
========================

## Bug fixes

* Fix intersection between lines and rectangles, to reproduce the same
  aesthetically pleasant behavior as in version 0.6.5. 
  
  This is an improvement on the sloppy implementation introduced in 0.6.8. See
  [commit 28633d] for more information.

[commit 28633d]: https://github.com/slowkow/ggrepel/commit/28633db5eb3d3cc2bd935bd438a8bb36b5673951

ggrepel 0.6.12 2017-07-16
========================

## Changes

* Reproduce identical plots by using `seed = 1` to set the seed in
  `geom_text_repel()` or `geom_label_repel()`. By default, no seed will be set.
  
  This is an improvement on the sloppy implementation introduced in 0.6.2. See
  [issue 33] and [issue 73] for more discussion of this feature. Thanks to
  Pierre Gramme for reminding me about this via email.

[issue 33]: https://github.com/slowkow/ggrepel/issues/33
[issue 73]: https://github.com/slowkow/ggrepel/issues/73

ggrepel 0.6.11 2017-07-08
========================

## Changes

Thanks to @seaaan

* Allow certain parameters to be passed as numbers or `unit()`
  instead of only units. See [issue 79].

[issue 79]: https://github.com/slowkow/ggrepel/issues/79

ggrepel 0.6.10 2017-03-07
========================

## Bug fixes

Thanks to @zkamvar

* Fix the crash for plots that do not specify `xlim` or `ylim`.
  See [pull 74].

[pull 74]: https://github.com/slowkow/ggrepel/pull/74

ggrepel 0.6.9 2017-03-07
========================

## Bug fixes

* Fix the crash for plots with `facet_wrap` or `facet_grid` that have no
  labeled points. Thanks to @pcroteau for [pull 70].

[pull 70]: https://github.com/slowkow/ggrepel/pull/70

ggrepel 0.6.8 2017-02-12
========================

## Changes

* Constrain repulsion force to x-axis "x" or y-axis "y" with `direction` in
  `geom_text_repel()` and `geom_label_repel()`. Thanks to @AliciaSchep for [pull 68].

[pull 68]: https://github.com/slowkow/ggrepel/pull/68

ggrepel 0.6.7 2017-01-09
========================

## Changes

* Constrain text labels to specific areas of the plot with `xlim` and `ylim` in
  `geom_text_repel()` and `geom_label_repel()`. Thanks to @lukauskas for [pull 67].

[pull 67]: https://github.com/slowkow/ggrepel/pull/67

ggrepel 0.6.6 2016-11-28
========================

## Bug fixes

* Mathematical expressions as labels with `parse = TRUE` in 
  `geom_text_repel()` and `geom_label_repel()`.
  Thanks to @fawda123 for [issue 60].

[issue 60]: https://github.com/slowkow/ggrepel/issues/60

ggrepel 0.6.5 2016-11-22
========================

## Changes

Thanks to @jiho for these:

* changed `alpha` in `geom_label_repel()` to control text, label
  background, label border, and segment.

* Allow `segment.colour` as well as `segment.color`.

* By default, map text color and text alpha to the segment color unless they
  are overridden.

* Call `scales::alpha()` instead of `alpha()`.

ggrepel 0.6.4 2016-11-08
========================

## Bug fixes

* Fix a bug that caused ggrepel to fail on polar coordinates `coord_polar()`.
  See [issue 56].

[issue 56]: https://github.com/slowkow/ggrepel/issues/56

ggrepel 0.6.3 2016-10-14
========================

## Changes

* Use `point.padding=NA` to ignore data points in repulsion calculations.

ggrepel 0.6.2 2016-10-06
========================

## Bug fixes

* Stop the labels from escaping the plot boundaries instead of applying
  a force at the boundary.

* Call `set.seed` within `geom_text_repel()` and `geom_label_repel()` to
  allow recreating identical plots. Thanks to @erikor for [issue 33].

[issue 33]: https://github.com/slowkow/ggrepel/issues/33

## Changes

* Add `min.segment.length` to `geom_text_repel()` and `geom_label_repel()`.

ggrepel 0.6.1 2016-10-04
========================

## Changes

* Tweak `repel_boxes.cpp`. Dampen forces to tune how the labels move. The
  result looks better, at least for the examples in the [vignette].

ggrepel 0.6.0 2016-10-03
========================

## Changes

* Do not draw labels with empty strings. When a label is an empty string,
  the text will not be shown, the segment will not be drawn, but the
  corresponding data point will repel other labels. See [issue 51].

[issue 51]: https://github.com/slowkow/ggrepel/issues/51

* Add `segment.alpha` as an option for `geom_text_repel()` and
  `geom_label_repel()`.

* Implement `angle` aesthetic for `geom_text_repel()`, the same way as done in
  ggplot2 `geom_text()`.

* Move `nudge_x` and `nudge_y` out of the aesthetics function `aes()`. This
  makes ggrepel consistent with ggplot2 functions `geom_text()` and
  `geom_label()`. Backwards incompatible with 0.5.1.

* Restore `segment.color` as an option for `geom_text_repel()` and
  `geom_label_repel()`.

* Tweak `repel_boxes.cpp`. Do not weight repulsion force by ratios of bounding
  box heights and widths. This seems to perform better, especially after
  rotating text labels.

ggrepel 0.5.1 2016-02-22
========================

* Optimize C++ code further by reducing number of calls to `rnorm()`.

ggrepel 0.5 2016-02-08
========================

* First push to CRAN.

ggrepel 0.4.6 2016-02-07
========================

## Changes

* Tweak `point.padding` so that users can configure how far labels are pushed
  away from data points.

ggrepel 0.4.5 2016-02-06
========================

## Changes

* Optimize C++ code for a 2.5X speed improvment.

* Delete unnecessary .Rd files.

ggrepel 0.4.4 2016-02-05
========================

FIXES

* Fix the bug when the line segment from the data point points to the origin
  at (0,0) instead of the text label.

## Changes

* Automatically recompute repulsion between labels after resizing the plot.

ggrepel 0.4.3 2016-01-18
========================

## Changes

* Change distance between segment and label in `geom_label_repel()`. Now there
  is no gap between the end of the segment and the label border.

ggrepel 0.4.2 2016-01-15
========================

FIXES

* Fix `spring_force()` so that it never returns NaN.

## Changes

* Add `nudge_x` and `nudge_y` to better control positioning of labels.

ggrepel 0.4.1 2016-01-13
========================

## Changes

* Add `arrow` parameter to allow plotting arrows that point to the labeled data
  points rather than plain line segments.

* Always draw segments, even if the labeled point is very close to the label.

FIXES

* Fix `point.padding` so that horizontal and vertical padding is calculated
  correctly.

* Tweak forces to improve layout near borders and in crowded areas.

ggrepel 0.4 2016-01-12
========================

## Bug fixes

* Fix [issue 7]. Labels can now be placed anywhere in the plotting area
  instead of being limited to the x and y ranges of their corresponding data
  points.

[issue 7]: https://github.com/slowkow/ggrepel/issues/7

* Fix DESCRIPTION to require ggplot2 >= 2.0.0

## Changes

* Add new parameter `point.padding` to add padding around the labeled points.
  The line segment will stop before reaching the coordinates of the point. The
  text labels are also now padded from the line segment to improve legibility.

* Add volcano plot to the [vignette] usage examples.

* Add Travis continuous integration to test against R-devel, R-release, and
  R-oldrel.

* Dampen repulsion force to slightly improve algorithm efficiency.

* Move `intersect_line_rectangle()` to `src/repel_boxes.cpp`.

ggrepel 0.3 2016-01-08
========================

## Changes

* Remove unused imports: `colorspace`.

* Update NAMESPACE with new version of roxygen.

* Use spring force to attract each label to its own point.

* Change default maximum iterations from 10,000 to 2000.

* Update man pages.

* Remove unused code.

ggrepel 0.2.0 2016-01-07
========================

## Changes

* Update `geom_text_repel()` and `geom_label_repel()`.

    * Change `label.padding` to `box.padding`.

    * Remove unsupported parameters:
        * position
        * nudge_x
        * nudge_y
        * hjust
        * vjust

* Remove unused imports.

## Documentation

* Add roxygen docs to all functions.

ggrepel 0.1.0 2016-01-05
========================

## Changes

* Add `geom_label_repel()`.

* Add fudge width to help with legends.

* Add `expand=TRUE` to allow text to be placed in the expanded plot area.

* Add man/ folder.

* Add links to ggplot2 docs in [vignette].

* Add unused R implementation of `repel_boxes()`, just for your reference.

ggrepel 0.0.1 2016-01-04
========================

* Initial release to github.

[vignette]: https://github.com/slowkow/ggrepel/blob/master/vignettes/ggrepel.Rmd
```
