## Supplementary material for "Identification of QTL-by-Environment Interaction by Controlling Polygenic Background Effect": DESCRIPTION

```
Package: ggsci
Type: Package
Title: Scientific Journal and Sci-Fi Themed Color Palettes for
        'ggplot2'
Version: 3.2.0
Authors@R: c(
    person("Nan", "Xiao", email = "me@nanx.me", role = c("aut", "cre"),
           comment = c(ORCID = "0000-0002-0250-5673")),
    person("Joshua", "Cook", email = "joshuacook0023@gmail.com", role = "ctb"),
    person("Clara", "Jégousse", email = "cat3@hi.is", role = "ctb"),
    person("Hui", "Chen", email = "huichen@zju.edu.cn", role = "ctb"),
    person("Miaozhu", "Li", email = "miaozhu.li@duke.edu", role = "ctb")
    )
Maintainer: Nan Xiao <me@nanx.me>
Description: A collection of 'ggplot2' color palettes inspired by
    plots in scientific journals, data visualization libraries,
    science fiction movies, and TV shows.
License: GPL (>= 3)
URL: https://nanx.me/ggsci/, https://github.com/nanxstats/ggsci
BugReports: https://github.com/nanxstats/ggsci/issues
Depends: R (>= 3.5.0)
Imports: ggplot2 (>= 2.0.0), grDevices, scales
Suggests: gridExtra, knitr, ragg, rmarkdown
VignetteBuilder: knitr
Encoding: UTF-8
RoxygenNote: 7.3.1
NeedsCompilation: no
Packaged: 2024-06-17 22:47:29 UTC; nanx
Author: Nan Xiao [aut, cre] (<https://orcid.org/0000-0002-0250-5673>),
  Joshua Cook [ctb],
  Clara Jégousse [ctb],
  Hui Chen [ctb],
  Miaozhu Li [ctb]
Repository: CRAN
Date/Publication: 2024-06-18 00:20:02 UTC
Built: R 4.2.1; ; 2024-12-25 15:23:28 UTC; windows
```
