## Supplementary material for "Identification of QTL-by-Environment Interaction by Controlling Polygenic Background Effect": ggsci-faq.R

```
## ----include=FALSE------------------------------------------------------------
knitr::knit_hooks$set(pngquant = knitr::hook_pngquant)

knitr::opts_chunk$set(
  message = FALSE,
  collapse = TRUE,
  comment = "#>",
  dev = "ragg_png",
  dpi = 72,
  fig.retina = 2,
  fig.width = 3.3334 / 0.618,
  fig.height = 3.3334,
  fig.align = "center",
  out.width = "65%",
  pngquant = "--speed=1 --quality=50"
)

## -----------------------------------------------------------------------------
#' Define a custom color scale
#'
#' @param pal Name of the color palette, as part of the
#'   original palette function name.
#' @param palette Palette type, as defined in the
#'   original palette function (optional).
#' @param n Number of (first) colors to fetch from the original palette.
#' @param order A vector of color index (optional).
#' @param alpha Transparency level.
#'
#' @return A custom color scale function.
scale_color_custom <- function(pal, palette, n, order, alpha = 1) {
  pal <- getFromNamespace(paste0("pal_", pal), "ggsci")

  colors <- if (missing(palette)) {
    pal(alpha = alpha)(n)
  } else {
    pal(palette = palette, alpha = alpha)(n)
  }

  if (length(order) > length(colors)) {
    stop("The length of order exceeds the number of colors.", call. = FALSE)
  }
  colors <- if (!missing(order)) colors[order]

  ggplot2::scale_color_manual(values = colors)
}

## -----------------------------------------------------------------------------
library(ggplot2)
library(ggsci)

set.seed(42)
df <- data.frame(
  x = rnorm(100),
  y = rnorm(100),
  group = factor(sample(1:5, 100, replace = TRUE))
)

p <- ggplot(df, aes(x = x, y = y, color = group)) +
  geom_point(size = 3) +
  theme_minimal()

p + scale_color_custom("d3", palette = "category20", n = 20, order = c(14, 11, 13, 12, 15))
```
