## Supplementary material for "Identification of QTL-by-Environment Interaction by Controlling Polygenic Background Effect": ggsci.R

```
## ----include=FALSE------------------------------------------------------------
knitr::knit_hooks$set(pngquant = knitr::hook_pngquant)

knitr::opts_chunk$set(
  message = FALSE,
  collapse = TRUE,
  comment = "#>",
  dev = "ragg_png",
  dpi = 72,
  fig.retina = 2,
  fig.width = 10.6667,
  fig.height = 3.3334,
  fig.align = "center",
  out.width = "100%",
  pngquant = "--speed=1 --quality=50"
)

## -----------------------------------------------------------------------------
library("ggsci")
library("ggplot2")
library("gridExtra")

data("diamonds")

p1 <- ggplot(
  subset(diamonds, carat >= 2.2),
  aes(x = table, y = price, colour = cut)
) +
  geom_point(alpha = 0.7) +
  geom_smooth(method = "loess", alpha = 0.05, linewidth = 1, span = 1) +
  theme_bw()

p2 <- ggplot(
  subset(diamonds, carat > 2.2 & depth > 55 & depth < 70),
  aes(x = depth, fill = cut)
) +
  geom_histogram(colour = "black", binwidth = 1, position = "dodge") +
  theme_bw()

## -----------------------------------------------------------------------------
p1_npg <- p1 + scale_color_npg()
p2_npg <- p2 + scale_fill_npg()
grid.arrange(p1_npg, p2_npg, ncol = 2)

## -----------------------------------------------------------------------------
p1_aaas <- p1 + scale_color_aaas()
p2_aaas <- p2 + scale_fill_aaas()
grid.arrange(p1_aaas, p2_aaas, ncol = 2)

## -----------------------------------------------------------------------------
p1_nejm <- p1 + scale_color_nejm()
p2_nejm <- p2 + scale_fill_nejm()
grid.arrange(p1_nejm, p2_nejm, ncol = 2)

## -----------------------------------------------------------------------------
p1_lancet <- p1 + scale_color_lancet()
p2_lancet <- p2 + scale_fill_lancet()
grid.arrange(p1_lancet, p2_lancet, ncol = 2)

## -----------------------------------------------------------------------------
p1_jama <- p1 + scale_color_jama()
p2_jama <- p2 + scale_fill_jama()
grid.arrange(p1_jama, p2_jama, ncol = 2)

## -----------------------------------------------------------------------------
p1_bmj <- p1 + scale_color_bmj()
p2_bmj <- p2 + scale_fill_bmj()
grid.arrange(p1_bmj, p2_bmj, ncol = 2)

## -----------------------------------------------------------------------------
p1_jco <- p1 + scale_color_jco()
p2_jco <- p2 + scale_fill_jco()
grid.arrange(p1_jco, p2_jco, ncol = 2)

## -----------------------------------------------------------------------------
p1_ucscgb <- p1 + scale_color_ucscgb()
p2_ucscgb <- p2 + scale_fill_ucscgb()
grid.arrange(p1_ucscgb, p2_ucscgb, ncol = 2)

## -----------------------------------------------------------------------------
p1_d3 <- p1 + scale_color_d3()
p2_d3 <- p2 + scale_fill_d3()
grid.arrange(p1_d3, p2_d3, ncol = 2)

## -----------------------------------------------------------------------------
p1_observable <- p1 + scale_color_observable()
p2_observable <- p2 + scale_fill_observable()
grid.arrange(p1_observable, p2_observable, ncol = 2)

## -----------------------------------------------------------------------------
p1_locuszoom <- p1 + scale_color_locuszoom()
p2_locuszoom <- p2 + scale_fill_locuszoom()
grid.arrange(p1_locuszoom, p2_locuszoom, ncol = 2)

## -----------------------------------------------------------------------------
p1_igv_default <- p1 + scale_color_igv()
p2_igv_default <- p2 + scale_fill_igv()
grid.arrange(p1_igv_default, p2_igv_default, ncol = 2)

## -----------------------------------------------------------------------------
p1_cosmic_hallmarks_light <- p1 + scale_color_cosmic("hallmarks_light")
p2_cosmic_hallmarks_light <- p2 + scale_fill_cosmic("hallmarks_light")
grid.arrange(p1_cosmic_hallmarks_light, p2_cosmic_hallmarks_light, ncol = 2)

## -----------------------------------------------------------------------------
p1_cosmic_hallmarks_dark <- p1 + scale_color_cosmic("hallmarks_dark")
p2_cosmic_hallmarks_dark <- p2 + scale_fill_cosmic("hallmarks_dark")
grid.arrange(p1_cosmic_hallmarks_dark, p2_cosmic_hallmarks_dark, ncol = 2)

## -----------------------------------------------------------------------------
p1_cosmic_signature <- p1 + scale_color_cosmic("signature_substitutions")
p2_cosmic_signature <- p2 + scale_fill_cosmic("signature_substitutions")
grid.arrange(p1_cosmic_signature, p2_cosmic_signature, ncol = 2)

## -----------------------------------------------------------------------------
p1_uchicago <- p1 + scale_color_uchicago()
p2_uchicago <- p2 + scale_fill_uchicago()
grid.arrange(p1_uchicago, p2_uchicago, ncol = 2)

## -----------------------------------------------------------------------------
p1_startrek <- p1 + scale_color_startrek()
p2_startrek <- p2 + scale_fill_startrek()
grid.arrange(p1_startrek, p2_startrek, ncol = 2)

## -----------------------------------------------------------------------------
p1_tron <- p1 + theme_dark() + theme(
  panel.background = element_rect(fill = "#2D2D2D"),
  legend.key = element_rect(fill = "#2D2D2D")
) +
  scale_color_tron()
p2_tron <- p2 + theme_dark() + theme(
  panel.background = element_rect(fill = "#2D2D2D")
) +
  scale_fill_tron()
grid.arrange(p1_tron, p2_tron, ncol = 2)

## -----------------------------------------------------------------------------
p1_futurama <- p1 + scale_color_futurama()
p2_futurama <- p2 + scale_fill_futurama()
grid.arrange(p1_futurama, p2_futurama, ncol = 2)

## -----------------------------------------------------------------------------
p1_rickandmorty <- p1 + scale_color_rickandmorty()
p2_rickandmorty <- p2 + scale_fill_rickandmorty()
grid.arrange(p1_rickandmorty, p2_rickandmorty, ncol = 2)

## -----------------------------------------------------------------------------
p1_simpsons <- p1 + scale_color_simpsons()
p2_simpsons <- p2 + scale_fill_simpsons()
grid.arrange(p1_simpsons, p2_simpsons, ncol = 2)

## -----------------------------------------------------------------------------
p1_flatui <- p1 + scale_color_flatui()
p2_flatui <- p2 + scale_fill_flatui()
grid.arrange(p1_flatui, p2_flatui, ncol = 2)

## -----------------------------------------------------------------------------
p1_frontiers <- p1 + scale_color_frontiers()
p2_frontiers <- p2 + scale_fill_frontiers()
grid.arrange(p1_frontiers, p2_frontiers, ncol = 2)

## -----------------------------------------------------------------------------
data("mtcars")
cor <- cor(unname(mtcars))
cor_melt <- data.frame(
  Var1 = rep(seq_len(nrow(cor)), times = ncol(cor)),
  Var2 = rep(seq_len(ncol(cor)), each = nrow(cor)),
  value = as.vector(cor)
)

p3 <- ggplot(cor_melt, aes(x = Var1, y = Var2, fill = value)) +
  geom_tile(colour = "black", linewidth = 0.3) +
  theme_void() +
  theme(
    axis.title.x = element_blank(),
    axis.title.y = element_blank()
  )

## -----------------------------------------------------------------------------
set.seed(42)
k <- 6
x <- diag(k)
x[upper.tri(x)] <- runif(sum(1:(k - 1)), 0, 1)
x_melt <- data.frame(
  Var1 = rep(seq_len(nrow(x)), times = ncol(x)),
  Var2 = rep(seq_len(ncol(x)), each = nrow(x)),
  value = as.vector(x)
)

p4 <- ggplot(x_melt, aes(x = Var1, y = Var2, fill = value)) +
  geom_tile(colour = "black", linewidth = 0.3) +
  scale_x_continuous(expand = c(0, 0)) +
  scale_y_continuous(expand = c(0, 0)) +
  theme_bw() +
  theme(
    legend.position = "none", plot.background = element_blank(),
    axis.line = element_blank(), axis.ticks = element_blank(),
    axis.text.x = element_blank(), axis.text.y = element_blank(),
    axis.title.x = element_blank(), axis.title.y = element_blank(),
    panel.background = element_blank(), panel.border = element_blank(),
    panel.grid.major = element_blank(), panel.grid.minor = element_blank()
  )

## ----fig.height=4-------------------------------------------------------------
p3_gsea <- p3 + scale_fill_gsea()
p3_gsea_inv <- p3 + scale_fill_gsea(reverse = TRUE)
grid.arrange(p3_gsea, p3_gsea_inv, ncol = 2)

## ----fig.height=2.6-----------------------------------------------------------
grid.arrange(
  p4 + scale_fill_bs5("blue"), p4 + scale_fill_bs5("indigo"),
  p4 + scale_fill_bs5("purple"), p4 + scale_fill_bs5("pink"),
  p4 + scale_fill_bs5("red"), p4 + scale_fill_bs5("orange"),
  p4 + scale_fill_bs5("yellow"), p4 + scale_fill_bs5("green"),
  p4 + scale_fill_bs5("teal"), p4 + scale_fill_bs5("cyan"),
  p4 + scale_fill_bs5("gray"),
  ncol = 8
)

## ----fig.height=3.8-----------------------------------------------------------
grid.arrange(
  p4 + scale_fill_material("red"), p4 + scale_fill_material("pink"),
  p4 + scale_fill_material("purple"), p4 + scale_fill_material("deep-purple"),
  p4 + scale_fill_material("indigo"), p4 + scale_fill_material("blue"),
  p4 + scale_fill_material("light-blue"), p4 + scale_fill_material("cyan"),
  p4 + scale_fill_material("teal"), p4 + scale_fill_material("green"),
  p4 + scale_fill_material("light-green"), p4 + scale_fill_material("lime"),
  p4 + scale_fill_material("yellow"), p4 + scale_fill_material("amber"),
  p4 + scale_fill_material("orange"), p4 + scale_fill_material("deep-orange"),
  p4 + scale_fill_material("brown"), p4 + scale_fill_material("grey"),
  p4 + scale_fill_material("blue-grey"),
  ncol = 8
)

## ----fig.height=3.8-----------------------------------------------------------
grid.arrange(
  p4 + scale_fill_tw3("slate"), p4 + scale_fill_tw3("gray"),
  p4 + scale_fill_tw3("zinc"), p4 + scale_fill_tw3("neutral"),
  p4 + scale_fill_tw3("stone"), p4 + scale_fill_tw3("red"),
  p4 + scale_fill_tw3("orange"), p4 + scale_fill_tw3("amber"),
  p4 + scale_fill_tw3("yellow"), p4 + scale_fill_tw3("lime"),
  p4 + scale_fill_tw3("green"), p4 + scale_fill_tw3("emerald"),
  p4 + scale_fill_tw3("teal"), p4 + scale_fill_tw3("cyan"),
  p4 + scale_fill_tw3("sky"), p4 + scale_fill_tw3("blue"),
  p4 + scale_fill_tw3("indigo"), p4 + scale_fill_tw3("violet"),
  p4 + scale_fill_tw3("purple"), p4 + scale_fill_tw3("fuchsia"),
  p4 + scale_fill_tw3("pink"), p4 + scale_fill_tw3("rose"),
  ncol = 8
)

## ----fig.width=6.67, fig.height=6.67, out.width="60%"-------------------------
mypal <- pal_npg("nrc", alpha = 0.7)(9)
mypal

scales::show_col(mypal)
```
