## Supplementary material for "Identification of QTL-by-Environment Interaction by Controlling Polygenic Background Effect": ggsci.Rmd

````
---
title: "Scientific Journal and Sci-Fi Themed Color Palettes for ggplot2"
output:
  rmarkdown::html_document:
    toc: true
    toc_float: true
    toc_depth: 4
    number_sections: false
    highlight: "textmate"
    css: custom.css
vignette: >
  %\VignetteEngine{knitr::rmarkdown}
  %\VignetteIndexEntry{Scientific Journal and Sci-Fi Themed Color Palettes for ggplot2}
---

```{r, include=FALSE}
knitr::knit_hooks$set(pngquant = knitr::hook_pngquant)

knitr::opts_chunk$set(
  message = FALSE,
  collapse = TRUE,
  comment = "#>",
  dev = "ragg_png",
  dpi = 72,
  fig.retina = 2,
  fig.width = 10.6667,
  fig.height = 3.3334,
  fig.align = "center",
  out.width = "100%",
  pngquant = "--speed=1 --quality=50"
)
```

## Introduction

> My eyes were finally opened and I understood nature.
>
> I learned at the same time to love it.
>
> --- Claude Monet

ggsci offers a collection of high-quality color palettes inspired by
colors used in scientific journals, data visualization libraries,
science fiction movies, and TV shows. The color palettes in ggsci
are available as ggplot2 scales. For all the color palettes,
the corresponding scales are named as:

- `scale_color_palname()`
- `scale_fill_palname()`

We also provided aliases, such as `scale_colour_palname()` for
`scale_color_palname()`. All available color palettes are
summarized in the table below.

+-----------------+------------------------------+--------------------------------+----------------------+
| Name            | Scales                       | Palette Types                  | Palette Generator    |
+=================+==============================+================================+======================+
| NPG             | `scale_color_npg()`          | `"nrc"`                        | `pal_npg()`          |
|                 | `scale_fill_npg()`           |                                |                      |
+-----------------+------------------------------+--------------------------------+----------------------+
| AAAS            | `scale_color_aaas()`         | `"default"`                    | `pal_aaas()`         |
|                 | `scale_fill_aaas()`          |                                |                      |
+-----------------+------------------------------+--------------------------------+----------------------+
| NEJM            | `scale_color_nejm()`         | `"default"`                    | `pal_nejm()`         |
|                 | `scale_fill_nejm()`          |                                |                      |
+-----------------+------------------------------+--------------------------------+----------------------+
| Lancet          | `scale_color_lancet()`       | `"lanonc"`                     | `pal_lancet()`       |
|                 | `scale_fill_lancet()`        |                                |                      |
+-----------------+------------------------------+--------------------------------+----------------------+
| JAMA            | `scale_color_jama()`         | `"default"`                    | `pal_jama()`         |
|                 | `scale_fill_jama()`          |                                |                      |
+-----------------+------------------------------+--------------------------------+----------------------+
| BMJ             | `scale_color_bmj()`          | `"default"`                    | `pal_bmj()`          |
|                 | `scale_fill_bmj()`           |                                |                      |
+-----------------+------------------------------+--------------------------------+----------------------+
| JCO             | `scale_color_jco()`          | `"default"`                    | `pal_jco()`          |
|                 | `scale_fill_jco()`           |                                |                      |
+-----------------+------------------------------+--------------------------------+----------------------+
| UCSCGB          | `scale_color_ucscgb()`       | `"default"`                    | `pal_ucscgb()`       |
|                 | `scale_fill_ucscgb()`        |                                |                      |
+-----------------+------------------------------+--------------------------------+----------------------+
| D3              | `scale_color_d3()`<br>       | `"category10"`                 | `pal_d3()`           |
|                 | `scale_fill_d3()`            | `"category20"`                 |                      |
|                 |                              | `"category20b"`                |                      |
|                 |                              | `"category20c"`                |                      |
+-----------------+------------------------------+--------------------------------+----------------------+
| Observable      | `scale_color_observable()`   | `"observable10"`               | `pal_observable()`   |
|                 | `scale_fill_observable()`    |                                |                      |
+-----------------+------------------------------+--------------------------------+----------------------+
| LocusZoom       | `scale_color_locuszoom()`    | `"default"`                    | `pal_locuszoom()`    |
|                 | `scale_fill_locuszoom()`     |                                |                      |
+-----------------+------------------------------+--------------------------------+----------------------+
| IGV             | `scale_color_igv()`          | `"default"`<br>                | `pal_igv()`          |
|                 | `scale_fill_igv()`           | `"alternating"`                |                      |
+-----------------+------------------------------+--------------------------------+----------------------+
| COSMIC          | `scale_color_cosmic()`       | `"hallmarks_light"`<br>        | `pal_cosmic()`       |
|                 | `scale_fill_cosmic()`        | `"hallmarks_dark"`<br>         |                      |
|                 |                              | `"signature_substitutions"`    |                      |
+-----------------+------------------------------+--------------------------------+----------------------+
| UChicago        | `scale_color_uchicago()`     | `"default"`<br>                | `pal_uchicago()`     |
|                 | `scale_fill_uchicago()`      | `"light"`<br>                  |                      |
|                 |                              | `"dark"`                       |                      |
+-----------------+------------------------------+--------------------------------+----------------------+
| Star Trek       | `scale_color_startrek()`     | `"uniform"`                    | `pal_startrek()`     |
|                 | `scale_fill_startrek()`      |                                |                      |
+-----------------+------------------------------+--------------------------------+----------------------+
| Tron Legacy     | `scale_color_tron()`         | `"legacy"`                     | `pal_tron()`         |
|                 | `scale_fill_tron()`          |                                |                      |
+-----------------+------------------------------+--------------------------------+----------------------+
| Futurama        | `scale_color_futurama()`     | `"planetexpress"`              | `pal_futurama()`     |
|                 | `scale_fill_futurama()`      |                                |                      |
+-----------------+------------------------------+--------------------------------+----------------------+
| Rick and Morty  | `scale_color_rickandmorty()` | `"schwifty"`                   | `pal_rickandmorty()` |
|                 | `scale_fill_rickandmorty()`  |                                |                      |
+-----------------+------------------------------+--------------------------------+----------------------+
| The Simpsons    | `scale_color_simpsons()`     | `"springfield"`                | `pal_simpsons()`     |
|                 | `scale_fill_simpsons()`      |                                |                      |
+-----------------+------------------------------+--------------------------------+----------------------+
| Flat UI         | `scale_color_flatui()`       | `"default"`                    | `pal_flatui()`       |
|                 | `scale_fill_flatui()`        | `"flattastic"`                 |                      |
|                 |                              | `"aussie"`                     |                      |
+-----------------+------------------------------+--------------------------------+----------------------+
| Frontiers       | `scale_color_frontiers()`    | `"default"`                    | `pal_frontiers()`    |
|                 | `scale_fill_frontiers()`     |                                |                      |
+-----------------+------------------------------+--------------------------------+----------------------+
| GSEA            | `scale_color_gsea()`         | `"default"`                    | `pal_gsea()`         |
|                 | `scale_fill_gsea()`          |                                |                      |
+-----------------+------------------------------+--------------------------------+----------------------+
| Bootstrap 5     | `scale_color_bs5()`          | `"blue"` `"indigo"`<br>        | `pal_bs5()`          |
|                 | `scale_fill_bs5()`           | `"purple"` `"pink"`<br>        |                      |
|                 |                              | `"red"` `"orange"`<br>         |                      |
|                 |                              | `"yellow"` `"green"`<br>       |                      |
|                 |                              | `"teal"` `"cyan"`<br>          |                      |
|                 |                              | `"gray"`                       |                      |
+-----------------+------------------------------+--------------------------------+----------------------+
| Material Design | `scale_color_material()`     | `"red"` `"pink"`<br>           | `pal_material()`     |
|                 | `scale_fill_material()`      | `"purple"` `"deep-purple"`<br> |                      |
|                 |                              | `"indigo"` `"blue"`<br>        |                      |
|                 |                              | `"light-blue"` `"cyan"`<br>    |                      |
|                 |                              | `"teal"` `"green"`<br>         |                      |
|                 |                              | `"light-green"` `"lime"`<br>   |                      |
|                 |                              | `"yellow"` `"amber"`<br>       |                      |
|                 |                              | `"orange"` `"deep-orange"`<br> |                      |
|                 |                              | `"brown"` `"grey"`<br>         |                      |
|                 |                              | `"blue-grey"`                  |                      |
+-----------------+------------------------------+--------------------------------+----------------------+
| Tailwind CSS    | `scale_color_tw3()`          | `"slate"` `"gray"`<br>         | `pal_tw3()`          |
|                 | `scale_fill_tw3()`           | `"zinc"` `"neutral"`<br>       |                      |
|                 |                              | `"stone"` `"red"`<br>          |                      |
|                 |                              | `"orange"` `"amber"`<br>       |                      |
|                 |                              | `"yellow"` `"lime"`<br>        |                      |
|                 |                              | `"green"` `"emerald"`<br>      |                      |
|                 |                              | `"teal"` `"cyan"`<br>          |                      |
|                 |                              | `"sky"` `"blue"`<br>           |                      |
|                 |                              | `"indigo"` `"violet"`<br>      |                      |
|                 |                              | `"purple"` `"fuchsia"`<br>     |                      |
|                 |                              | `"pink"` `"rose"`              |                      |
+-----------------+------------------------------+--------------------------------+----------------------+

## Discrete color palettes

We will use scatterplots with smooth curves, and bar plots to demonstrate
the discrete color palettes in ggsci.

```{r}
library("ggsci")
library("ggplot2")
library("gridExtra")

data("diamonds")

p1 <- ggplot(
  subset(diamonds, carat >= 2.2),
  aes(x = table, y = price, colour = cut)
) +
  geom_point(alpha = 0.7) +
  geom_smooth(method = "loess", alpha = 0.05, linewidth = 1, span = 1) +
  theme_bw()

p2 <- ggplot(
  subset(diamonds, carat > 2.2 & depth > 55 & depth < 70),
  aes(x = depth, fill = cut)
) +
  geom_histogram(colour = "black", binwidth = 1, position = "dodge") +
  theme_bw()
```

### NPG

The NPG palette is inspired by the plots in the journals published by
Nature Publishing Group:

```{r}
p1_npg <- p1 + scale_color_npg()
p2_npg <- p2 + scale_fill_npg()
grid.arrange(p1_npg, p2_npg, ncol = 2)
```

### AAAS

The AAAS palette is inspired by the plots in the journals published by
American Association for the Advancement of Science:

```{r}
p1_aaas <- p1 + scale_color_aaas()
p2_aaas <- p2 + scale_fill_aaas()
grid.arrange(p1_aaas, p2_aaas, ncol = 2)
```

### NEJM

The NEJM palette is inspired by the plots in the
_New England Journal of Medicine_:

```{r}
p1_nejm <- p1 + scale_color_nejm()
p2_nejm <- p2 + scale_fill_nejm()
grid.arrange(p1_nejm, p2_nejm, ncol = 2)
```

### Lancet

The Lancet palette is inspired by the plots in _Lancet_ journals,
such as _Lancet Oncology_:

```{r}
p1_lancet <- p1 + scale_color_lancet()
p2_lancet <- p2 + scale_fill_lancet()
grid.arrange(p1_lancet, p2_lancet, ncol = 2)
```

### JAMA

The JAMA palette is inspired by the plots in the
_Journal of the American Medical Association_:

```{r}
p1_jama <- p1 + scale_color_jama()
p2_jama <- p2 + scale_fill_jama()
grid.arrange(p1_jama, p2_jama, ncol = 2)
```

### BMJ

The BMJ palette is from the
[BMJ living style guide](https://technology.bmj.com/living-style-guide/colour.html):

```{r}
p1_bmj <- p1 + scale_color_bmj()
p2_bmj <- p2 + scale_fill_bmj()
grid.arrange(p1_bmj, p2_bmj, ncol = 2)
```

### JCO

The JCO palette is inspired by the the plots in
_Journal of Clinical Oncology_:

```{r}
p1_jco <- p1 + scale_color_jco()
p2_jco <- p2 + scale_fill_jco()
grid.arrange(p1_jco, p2_jco, ncol = 2)
```

### UCSCGB

The UCSCGB palette is from the colors used by
[UCSC Genome Browser](https://genome.ucsc.edu) for
representing chromosomes. This palette (interpolated, with alpha)
is intensively used in visualizations generated by Circos.

```{r}
p1_ucscgb <- p1 + scale_color_ucscgb()
p2_ucscgb <- p2 + scale_fill_ucscgb()
grid.arrange(p1_ucscgb, p2_ucscgb, ncol = 2)
```

### D3

The D3 palette is from the categorical colors used by
[D3.js](https://d3js.org) (version 3.x and before).
There are four palette types (`category10`, `category20`,
`category20b`, `category20c`) available.

```{r}
p1_d3 <- p1 + scale_color_d3()
p2_d3 <- p2 + scale_fill_d3()
grid.arrange(p1_d3, p2_d3, ncol = 2)
```

### Observable

The [Observable 10 palette](https://observablehq.com/blog/crafting-data-colors)
is the default categorical colors scheme used by Observable.

```{r}
p1_observable <- p1 + scale_color_observable()
p2_observable <- p2 + scale_fill_observable()
grid.arrange(p1_observable, p2_observable, ncol = 2)
```

### LocusZoom

The LocusZoom palette is based on the colors used by
[LocusZoom](http://locuszoom.org/).

```{r}
p1_locuszoom <- p1 + scale_color_locuszoom()
p2_locuszoom <- p2 + scale_fill_locuszoom()
grid.arrange(p1_locuszoom, p2_locuszoom, ncol = 2)
```

### IGV

The IGV palette is from the colors used by
[Integrative Genomics Viewer](https://igv.org/doc/desktop/)
for representing chromosomes. There are two palette types
(`default`, `alternating`) available.

```{r}
p1_igv_default <- p1 + scale_color_igv()
p2_igv_default <- p2 + scale_fill_igv()
grid.arrange(p1_igv_default, p2_igv_default, ncol = 2)
```

### COSMIC

Color palettes inspired by the colors used in projects from the [Catalogue Of Somatic Mutations in Cancers (COSMIC)](https://cancer.sanger.ac.uk/cosmic).

```{r}
p1_cosmic_hallmarks_light <- p1 + scale_color_cosmic("hallmarks_light")
p2_cosmic_hallmarks_light <- p2 + scale_fill_cosmic("hallmarks_light")
grid.arrange(p1_cosmic_hallmarks_light, p2_cosmic_hallmarks_light, ncol = 2)
```

```{r}
p1_cosmic_hallmarks_dark <- p1 + scale_color_cosmic("hallmarks_dark")
p2_cosmic_hallmarks_dark <- p2 + scale_fill_cosmic("hallmarks_dark")
grid.arrange(p1_cosmic_hallmarks_dark, p2_cosmic_hallmarks_dark, ncol = 2)
```

```{r}
p1_cosmic_signature <- p1 + scale_color_cosmic("signature_substitutions")
p2_cosmic_signature <- p2 + scale_fill_cosmic("signature_substitutions")
grid.arrange(p1_cosmic_signature, p2_cosmic_signature, ncol = 2)
```

### UChicago

The UChicago palette is based on
[the colors](https://news.uchicago.edu/sites/default/files/attachments/_uchicago.identity.guidelines.pdf)
used by the University of Chicago.
There are three palette types (`default`, `light`, `dark`) available.

```{r}
p1_uchicago <- p1 + scale_color_uchicago()
p2_uchicago <- p2 + scale_fill_uchicago()
grid.arrange(p1_uchicago, p2_uchicago, ncol = 2)
```

### Star Trek

This palette is inspired by the (uniform) colors in _Star Trek_:

```{r}
p1_startrek <- p1 + scale_color_startrek()
p2_startrek <- p2 + scale_fill_startrek()
grid.arrange(p1_startrek, p2_startrek, ncol = 2)
```

### Tron Legacy

This palette is inspired by the colors used in _Tron Legacy_.
It is suitable for displaying data when using a dark theme:

```{r}
p1_tron <- p1 + theme_dark() + theme(
  panel.background = element_rect(fill = "#2D2D2D"),
  legend.key = element_rect(fill = "#2D2D2D")
) +
  scale_color_tron()
p2_tron <- p2 + theme_dark() + theme(
  panel.background = element_rect(fill = "#2D2D2D")
) +
  scale_fill_tron()
grid.arrange(p1_tron, p2_tron, ncol = 2)
```

### Futurama

This palette is inspired by the colors used in the TV show _Futurama_:

```{r}
p1_futurama <- p1 + scale_color_futurama()
p2_futurama <- p2 + scale_fill_futurama()
grid.arrange(p1_futurama, p2_futurama, ncol = 2)
```

### Rick and Morty

This palette is inspired by the colors used in the TV show _Rick and Morty_:

```{r}
p1_rickandmorty <- p1 + scale_color_rickandmorty()
p2_rickandmorty <- p2 + scale_fill_rickandmorty()
grid.arrange(p1_rickandmorty, p2_rickandmorty, ncol = 2)
```

### The Simpsons

This palette is inspired by the colors used in the TV show
_The Simpsons_:

```{r}
p1_simpsons <- p1 + scale_color_simpsons()
p2_simpsons <- p2 + scale_fill_simpsons()
grid.arrange(p1_simpsons, p2_simpsons, ncol = 2)
```

### Flat UI

Three flat UI color palettes from [Flat UI Colors 2](https://flatuicolors.com):

```{r}
p1_flatui <- p1 + scale_color_flatui()
p2_flatui <- p2 + scale_fill_flatui()
grid.arrange(p1_flatui, p2_flatui, ncol = 2)
```

### Frontiers

This color palette inspired by [Frontiers](https://www.frontiersin.org):

```{r}
p1_frontiers <- p1 + scale_color_frontiers()
p2_frontiers <- p2 + scale_fill_frontiers()
grid.arrange(p1_frontiers, p2_frontiers, ncol = 2)
```

## Continuous color palettes

There are two types of continuous color palettes in ggsci: diverging and sequential.
Diverging palettes have a central neutral color and contrasting colors at the ends,
making them suitable for visualizing data with a natural midpoint.
Sequential palettes use a gradient of colors that range from low to high
intensity or lightness, making them ideal for representing data with
increasing or decreasing values.

We will use a correlation matrix visualization (a special type of heatmap)
to demonstrate the diverging color palettes.

```{r}
data("mtcars")
cor <- cor(unname(mtcars))
cor_melt <- data.frame(
  Var1 = rep(seq_len(nrow(cor)), times = ncol(cor)),
  Var2 = rep(seq_len(ncol(cor)), each = nrow(cor)),
  value = as.vector(cor)
)

p3 <- ggplot(cor_melt, aes(x = Var1, y = Var2, fill = value)) +
  geom_tile(colour = "black", linewidth = 0.3) +
  theme_void() +
  theme(
    axis.title.x = element_blank(),
    axis.title.y = element_blank()
  )
```

To demonstrate sequential palettes, we use a random matrix:

```{r}
set.seed(42)
k <- 6
x <- diag(k)
x[upper.tri(x)] <- runif(sum(1:(k - 1)), 0, 1)
x_melt <- data.frame(
  Var1 = rep(seq_len(nrow(x)), times = ncol(x)),
  Var2 = rep(seq_len(ncol(x)), each = nrow(x)),
  value = as.vector(x)
)

p4 <- ggplot(x_melt, aes(x = Var1, y = Var2, fill = value)) +
  geom_tile(colour = "black", linewidth = 0.3) +
  scale_x_continuous(expand = c(0, 0)) +
  scale_y_continuous(expand = c(0, 0)) +
  theme_bw() +
  theme(
    legend.position = "none", plot.background = element_blank(),
    axis.line = element_blank(), axis.ticks = element_blank(),
    axis.text.x = element_blank(), axis.text.y = element_blank(),
    axis.title.x = element_blank(), axis.title.y = element_blank(),
    panel.background = element_blank(), panel.border = element_blank(),
    panel.grid.major = element_blank(), panel.grid.minor = element_blank()
  )
```

### GSEA

The GSEA palette (continuous) is inspired by the heatmaps generated by
[GSEA GenePattern](https://software.broadinstitute.org/cancer/software/genepattern/).

```{r, fig.height=4}
p3_gsea <- p3 + scale_fill_gsea()
p3_gsea_inv <- p3 + scale_fill_gsea(reverse = TRUE)
grid.arrange(p3_gsea, p3_gsea_inv, ncol = 2)
```

### Bootstrap 5

The Bootstrap 5 color palettes are from the
[Bootstrap 5 color system](https://getbootstrap.com/docs/5.3/customize/color/#all-colors).

```{r, fig.height=2.6}
grid.arrange(
  p4 + scale_fill_bs5("blue"), p4 + scale_fill_bs5("indigo"),
  p4 + scale_fill_bs5("purple"), p4 + scale_fill_bs5("pink"),
  p4 + scale_fill_bs5("red"), p4 + scale_fill_bs5("orange"),
  p4 + scale_fill_bs5("yellow"), p4 + scale_fill_bs5("green"),
  p4 + scale_fill_bs5("teal"), p4 + scale_fill_bs5("cyan"),
  p4 + scale_fill_bs5("gray"),
  ncol = 8
)
```

### Material Design

The Material Design color palettes are from the
[Material Design color system](https://m2.material.io/design/color/the-color-system.html).

```{r, fig.height=3.8}
grid.arrange(
  p4 + scale_fill_material("red"), p4 + scale_fill_material("pink"),
  p4 + scale_fill_material("purple"), p4 + scale_fill_material("deep-purple"),
  p4 + scale_fill_material("indigo"), p4 + scale_fill_material("blue"),
  p4 + scale_fill_material("light-blue"), p4 + scale_fill_material("cyan"),
  p4 + scale_fill_material("teal"), p4 + scale_fill_material("green"),
  p4 + scale_fill_material("light-green"), p4 + scale_fill_material("lime"),
  p4 + scale_fill_material("yellow"), p4 + scale_fill_material("amber"),
  p4 + scale_fill_material("orange"), p4 + scale_fill_material("deep-orange"),
  p4 + scale_fill_material("brown"), p4 + scale_fill_material("grey"),
  p4 + scale_fill_material("blue-grey"),
  ncol = 8
)
```

### Tailwind CSS

The Tailwind CSS color palettes are from the
[Tailwind default colors](https://tailwindcss.com/docs/customizing-colors).

```{r, fig.height=3.8}
grid.arrange(
  p4 + scale_fill_tw3("slate"), p4 + scale_fill_tw3("gray"),
  p4 + scale_fill_tw3("zinc"), p4 + scale_fill_tw3("neutral"),
  p4 + scale_fill_tw3("stone"), p4 + scale_fill_tw3("red"),
  p4 + scale_fill_tw3("orange"), p4 + scale_fill_tw3("amber"),
  p4 + scale_fill_tw3("yellow"), p4 + scale_fill_tw3("lime"),
  p4 + scale_fill_tw3("green"), p4 + scale_fill_tw3("emerald"),
  p4 + scale_fill_tw3("teal"), p4 + scale_fill_tw3("cyan"),
  p4 + scale_fill_tw3("sky"), p4 + scale_fill_tw3("blue"),
  p4 + scale_fill_tw3("indigo"), p4 + scale_fill_tw3("violet"),
  p4 + scale_fill_tw3("purple"), p4 + scale_fill_tw3("fuchsia"),
  p4 + scale_fill_tw3("pink"), p4 + scale_fill_tw3("rose"),
  ncol = 8
)
```

From the figure above, we can see that even though an identical matrix
was visualized by all plots, some palettes are more preferable
than the others because our eyes are more sensitive to the changes
of their saturation levels.

## Non-ggplot2 graphics

To apply the color palettes in ggsci to other graphics systems
(such as base graphics and lattice graphics), simply use the
palette generator functions in the table above. For example:

```{r, fig.width=6.67, fig.height=6.67, out.width="60%"}
mypal <- pal_npg("nrc", alpha = 0.7)(9)
mypal

scales::show_col(mypal)
```

You will be able to use the generated hex color codes for such
graphics systems accordingly. The transparent level of the
entire palette is easily adjustable via the argument `"alpha"`
in every generator or scale function.

## Discussion

Please note some of the palettes might not be the best choice for certain
purposes, such as color-blind safe, photocopy safe, or print friendly.
If you do have such considerations, you might want to check out
color palettes like [ColorBrewer](https://colorbrewer2.org)
and [viridis](https://cran.r-project.org/package=viridis).

The color palettes in this package are solely created for research purposes.
The authors are not responsible for the usage of such palettes.
````
