## Supplementary material for "Identification of QTL-by-Environment Interaction by Controlling Polygenic Background Effect": INDEX

```
pal_aaas                AAAS journal color palettes
pal_bmj                 BMJ color palettes
pal_bs5                 Bootstrap 5 color palettes
pal_cosmic              COSMIC color palettes
pal_d3                  D3.js color palettes
pal_flatui              Flat UI color palettes
pal_frontiers           Frontiers journal color palettes
pal_futurama            Futurama color palettes
pal_gsea                The GSEA GenePattern color palettes
pal_igv                 Integrative Genomics Viewer (IGV) color
                        palettes
pal_jama                Journal of the American Medical Association
                        color palettes
pal_jco                 Journal of Clinical Oncology color palettes
pal_lancet              Lancet journal color palettes
pal_locuszoom           LocusZoom color palette
pal_material            Material Design color palettes
pal_nejm                NEJM color palettes
pal_npg                 NPG journal color palettes
pal_observable          Observable 10 color palette
pal_rickandmorty        Rick and Morty color palettes
pal_simpsons            The Simpsons color palettes
pal_startrek            Star Trek color palettes
pal_tron                Tron Legacy color palettes
pal_tw3                 Tailwind CSS color palettes
pal_uchicago            The University of Chicago color palettes
pal_ucscgb              UCSC Genome Browser color palette
rgb_bs5                 Bootstrap 5 color palettes
rgb_gsea                The GSEA GenePattern color palettes
rgb_material            Material Design color palettes
rgb_tw3                 Tailwind CSS color palettes
scale_color_aaas        AAAS journal color scales
scale_color_bmj         BMJ color scales
scale_color_bs5         Bootstrap 5 color scales
scale_color_cosmic      COSMIC color scales
scale_color_d3          D3.js color scales
scale_color_flatui      Flat UI color scales
scale_color_frontiers   Frontiers journal color scales
scale_color_futurama    Futurama color scales
scale_color_gsea        The GSEA GenePattern color scales
scale_color_igv         Integrative Genomics Viewer (IGV) color scales
scale_color_jama        Journal of the American Medical Association
                        color scales
scale_color_jco         Journal of Clinical Oncology color scales
scale_color_lancet      Lancet journal color scales
scale_color_locuszoom   LocusZoom color scales
scale_color_material    Material Design color scales
scale_color_nejm        NEJM color scales
scale_color_npg         NPG journal color scales
scale_color_observable
                        Observable 10 color scales
scale_color_rickandmorty
                        Rick and Morty color scales
scale_color_simpsons    The Simpsons color scales
scale_color_startrek    Star Trek color scales
scale_color_tron        Tron Legacy color scales
scale_color_tw3         Tailwind CSS color scales
scale_color_uchicago    The University of Chicago color scales
scale_color_ucscgb      UCSC Genome Browser color scales
```
