## Supplementary material for "Identification of QTL-by-Environment Interaction by Controlling Polygenic Background Effect": logo.R

```
library("magick")
library("showtext")

font_add_google("Zilla Slab", "pf", regular.wt = 500)

hexSticker::sticker(
  subplot = ~ plot.new(), s_x = 1, s_y = 1, s_width = 0.1, s_height = 0.1,
  package = "ggsci", p_x = 1, p_y = 1, p_size = 12, h_size = 1.2, p_family = "pf",
  p_color = "#F06060", h_fill = "#FFF9F2", h_color = "#F06060",
  dpi = 320, filename = "man/figures/logo.png"
)

image_read("man/figures/logo.png")

rstudioapi::restartSession()
```
