## Supplementary material for "Identification of QTL-by-Environment Interaction by Controlling Polygenic Background Effect": NAMESPACE

```
# Generated by roxygen2: do not edit by hand

export(pal_aaas)
export(pal_bmj)
export(pal_bs5)
export(pal_cosmic)
export(pal_d3)
export(pal_flatui)
export(pal_frontiers)
export(pal_futurama)
export(pal_gsea)
export(pal_igv)
export(pal_jama)
export(pal_jco)
export(pal_lancet)
export(pal_locuszoom)
export(pal_material)
export(pal_nejm)
export(pal_npg)
export(pal_observable)
export(pal_rickandmorty)
export(pal_simpsons)
export(pal_startrek)
export(pal_tron)
export(pal_tw3)
export(pal_uchicago)
export(pal_ucscgb)
export(rgb_bs5)
export(rgb_gsea)
export(rgb_material)
export(rgb_tw3)
export(scale_color_aaas)
export(scale_color_bmj)
export(scale_color_bs5)
export(scale_color_cosmic)
export(scale_color_d3)
export(scale_color_flatui)
export(scale_color_frontiers)
export(scale_color_futurama)
export(scale_color_gsea)
export(scale_color_igv)
export(scale_color_jama)
export(scale_color_jco)
export(scale_color_lancet)
export(scale_color_locuszoom)
export(scale_color_material)
export(scale_color_nejm)
export(scale_color_npg)
export(scale_color_observable)
export(scale_color_rickandmorty)
export(scale_color_simpsons)
export(scale_color_startrek)
export(scale_color_tron)
export(scale_color_tw3)
export(scale_color_uchicago)
export(scale_color_ucscgb)
export(scale_colour_aaas)
export(scale_colour_bmj)
export(scale_colour_bs5)
export(scale_colour_cosmic)
export(scale_colour_d3)
export(scale_colour_flatui)
export(scale_colour_frontiers)
export(scale_colour_futurama)
export(scale_colour_gsea)
export(scale_colour_igv)
export(scale_colour_jama)
export(scale_colour_jco)
export(scale_colour_lancet)
export(scale_colour_locuszoom)
export(scale_colour_material)
export(scale_colour_nejm)
export(scale_colour_npg)
export(scale_colour_observable)
export(scale_colour_rickandmorty)
export(scale_colour_simpsons)
export(scale_colour_startrek)
export(scale_colour_tron)
export(scale_colour_tw3)
export(scale_colour_uchicago)
export(scale_colour_ucscgb)
export(scale_fill_aaas)
export(scale_fill_bmj)
export(scale_fill_bs5)
export(scale_fill_cosmic)
export(scale_fill_d3)
export(scale_fill_flatui)
export(scale_fill_frontiers)
export(scale_fill_futurama)
export(scale_fill_gsea)
export(scale_fill_igv)
export(scale_fill_jama)
export(scale_fill_jco)
export(scale_fill_lancet)
export(scale_fill_locuszoom)
export(scale_fill_material)
export(scale_fill_nejm)
export(scale_fill_npg)
export(scale_fill_observable)
export(scale_fill_rickandmorty)
export(scale_fill_simpsons)
export(scale_fill_startrek)
export(scale_fill_tron)
export(scale_fill_tw3)
export(scale_fill_uchicago)
export(scale_fill_ucscgb)
importFrom(ggplot2,discrete_scale)
importFrom(ggplot2,scale_color_gradientn)
importFrom(ggplot2,scale_fill_gradientn)
importFrom(grDevices,col2rgb)
importFrom(grDevices,colorRamp)
importFrom(grDevices,rgb)
importFrom(scales,manual_pal)
```
