## Supplementary material for "Identification of QTL-by-Environment Interaction by Controlling Polygenic Background Effect": NEWS.md

```
# ggsci 3.2.0

## New features

- Add the Observable 10 palette in `scale_color_observable()`
  and `scale_fill_observable()` (#41).
- Add Bootstrap 5 color palettes (continuous) in `scale_color_bs5()`
  and `scale_fill_bs5()` (#18).
- Add Tailwind CSS color palettes (continuous) in `scale_color_tw3()`
  and `scale_fill_tw3()` (#19).

## Improvements

- Move internal color palette data from `R/sysdata.rda` to `R/palettes.R`.
  This change enhances package development transparency, reduces unnecessary
  indirection, and simplifies contributions by avoiding the construction
  of the palette data using the R script in `data-raw/` (#42).
- For continuous palette examples, remove the reshape2 dependency and
  use more compact grid layout to reduce output image size (#45).

# ggsci 3.1.0

## New features

- The BMJ color palettes are implemented in `scale_color_bmj()`
  and `scale_fill_bmj()` (thanks, @huichen99, #32).

## Documentation

- Convert Rd syntax to Markdown in roxygen2 documentation.
  This simplifies documentation formatting and makes it much easier
  to add new color scales for contributors (#35).

# ggsci 3.0.3

## Improvements

- Detect ggplot2 version at runtime to determine if the argument `scale_name`
  is needed for all `discrete_scale()` calls. This ensures ggsci always works
  regardless of the ggplot2 version installed (thanks, @flyingicedragon, #29).

# ggsci 3.0.2

## Improvements

- Remove `scale_name` from all `discrete_scale()` calls because the
  argument has been deprecated in ggplot2 3.5.0 (thanks, @DanChaltiel, #25).

# ggsci 3.0.1

## Improvements

- Expand the FAQ vignette to include a solution for
  [customizing color selection and ordering in a palette](https://nanx.me/ggsci/articles/ggsci-faq.html#customize-color-ordering-in-a-palette)
  with self-defined color scale functions (#23).
- Fix "lost braces" check notes on r-devel by using Unicode characters
  ([a91faf1](https://github.com/nanxstats/ggsci/commit/a91faf183ae44fe43355283c173a1e2de70de6d2)).

# ggsci 3.0.0

## New features

- Added three Flat UI color palettes in
  - `scale_color_flatui()`
  - `scale_fill_flatui()`

  and one color palette inspired by the logo of frontiers.org in
  - `scale_color_frontiers()`
  - `scale_fill_frontiers()`
  (thanks, @clarajegousse, #14).
- Added three COSMIC color palettes in
  - `scale_color_cosmic()`
  - `scale_fill_cosmic()`

  (thanks, @jhrcook, #5, #7).

## Improvements

- Use a proper, three-component version number following Semantic Versioning.
- Reduce output figure size in vignettes and `README.Rmd` by switching to the
  ragg PNG device and using pngquant for compression.
- Added a new vignette on frequently asked questions.
  - A simple solution to interpolate the color palettes when the data has more
    categories than the number of colors in a discrete color scale.
  - A note on using a color scale consistently for multiple ggplot2 plots by
    setting global options (thanks, @DanChaltiel, #13).
- Replace `size` with `linewidth` in code examples for ggplot2 >= 3.4.0.
- Replaced the previous logo with a new hex sticker logo.
- Replaced previous CI/CD solutions with GitHub Actions workflows.
- Fixed broken or moved links in function documentation and vignettes.
- Removed the `LazyData` field from `DESCRIPTION`.

# ggsci 2.9

## Improvements

- New URL for the documentation website: <https://nanx.me/ggsci/>.

# ggsci 2.8

## Improvements

- Use system font stack instead of Google Fonts in vignettes to avoid pandoc SSL issue.

# ggsci 2.7

## New features

Two new discrete color palettes:

- JAMA
- Tron Legacy

One new collection of continuous palettes with 19 color options:

- Material Design

# ggsci 2.4

## New features

Four new discrete color palettes:

- NEJM
- LocusZoom
- IGV
- Star Trek

# ggsci 2.0

## New features

Two new discrete color palettes:

- D3.js (v3)
- Futurama (Planet Express)

The first continuous color palette:

- GSEA GenePattern

# ggsci 1.0

## New features

Eight discrete color palettes (2016-04-01):

- NPG
- AAAS
- Lancet
- JCO
- UCSCGB
- UChicago
- The Simpsons (Springfield)
- Rick and Morty (Schwifty)
```
