## Supplementary material for "Identification of QTL-by-Environment Interaction by Controlling Polygenic Background Effect": WORDLIST

```
AAAS
BMJ
Bioinformatics
CMD
Catalogue
Circos
ColorBrewer
Fi
Futurama
GSEA
GenePattern
Getz
Guttman
Hanahan
HeatMapImage
IGV
JAMA
JCO
LocusZoom
Mesirov
Morty
NEJM
NPG
ORCID
Pruim
RStudio
SSL
Schwifty
Thorvaldsdóttir
Translational
UCSC
UCSCGB
UChicago
UI
Winckler
al
et
ggplot
jhrcook
js
pandoc
pngquant
ragg
viridis
```
