## Supplementary material for "Identification of QTL-by-Environment Interaction by Controlling Polygenic Background Effect": CITATION

```
citHeader("To cite 'ggsignif' in publications use:")

citEntry(
  entry    = "Article",
  title    = "{ggsignif}: R Package for Displaying Significance Brackets for {'ggplot2'}",
  author   = c(person("Ahlmann-Eltze", "Constantin"), person("Indrajeet", "Patil")),
  year     = 2021,
  journal  = "PsyArxiv",
  url      = "https://psyarxiv.com/7awm6",
  doi      = "10.31234/osf.io/7awm6",
textVersion = "Ahlmann-Eltze, C., & Patil, I. (2021). ggsignif: R Package for Displaying Significance Brackets for 'ggplot2'. PsyArxiv. doi:10.31234/osf.io/7awm6"
)
```
