## Supplementary material for "Identification of QTL-by-Environment Interaction by Controlling Polygenic Background Effect": DESCRIPTION

```
Type: Package
Package: ggsignif
Title: Significance Brackets for 'ggplot2'
Version: 0.6.4
Authors@R: 
  c(
    person(given = "Constantin",
           family = "Ahlmann-Eltze",
           role = c("aut", "cre", "ctb"),
           email = "artjom31415@googlemail.com",
           comment = c(ORCID = "0000-0002-3762-068X", Twitter = "@const_ae")),
    person(given = "Indrajeet",
           family = "Patil",
           role = c("aut", "ctb"),
           email = "patilindrajeet.science@gmail.com",
           comment = c(ORCID = "0000-0003-1995-6531", Twitter = "@patilindrajeets"))
  )
Description: Enrich your 'ggplots' with group-wise comparisons.
    This package provides an easy way to indicate if two groups are
    significantly different. Commonly this is shown by a bracket on top
    connecting the groups of interest which itself is annotated with the
    level of significance (NS, *, **, ***).  The package provides a single
    layer (geom_signif()) that takes the groups for comparison and the
    test (t.test(), wilcox.text() etc.) as arguments and adds the
    annotation to the plot.
License: GPL-3 | file LICENSE
URL: https://const-ae.github.io/ggsignif/,
        https://github.com/const-ae/ggsignif
VignetteBuilder: knitr
Encoding: UTF-8
Language: en-US
Imports: ggplot2 (>= 3.3.5)
Suggests: knitr, rmarkdown, testthat, vdiffr (>= 1.0.2)
RoxygenNote: 7.2.1
Config/testthat/edition: 3
Config/testthat/parallel: true
NeedsCompilation: no
Packaged: 2022-10-13 13:31:09 UTC; ahlmanne
Author: Constantin Ahlmann-Eltze [aut, cre, ctb]
    (<https://orcid.org/0000-0002-3762-068X>, @const_ae),
  Indrajeet Patil [aut, ctb] (<https://orcid.org/0000-0003-1995-6531>,
    @patilindrajeets)
Maintainer: Constantin Ahlmann-Eltze <artjom31415@googlemail.com>
Repository: CRAN
Date/Publication: 2022-10-13 14:41:57 UTC
Built: R 4.2.3; ; 2024-04-24 02:15:40 UTC; windows
```
