## Supplementary material for "Identification of QTL-by-Environment Interaction by Controlling Polygenic Background Effect": intro.R

```
## ---- echo=FALSE--------------------------------------------------------------
knitr::opts_chunk$set(
  collapse = TRUE,
  comment = "#>",
  message = FALSE,
  warning = FALSE,
  dpi = 300,
  out.width = "100%",
  fig.width = 6,
  fig.height = 5
)

## -----------------------------------------------------------------------------
library(ggplot2)
library(ggsignif)

## ----simple-------------------------------------------------------------------
ggplot(iris, aes(x = Species, y = Sepal.Length)) +
  geom_boxplot() + # using `ggsignif` to display comparison of interest
  geom_signif(
    comparisons = list(c("versicolor", "virginica")),
    map_signif_level = TRUE
  )

## ----advanced-----------------------------------------------------------------
dat <- data.frame(
  Group = c("S1", "S1", "S2", "S2"),
  Sub = c("A", "B", "A", "B"),
  Value = c(3, 5, 7, 8)
)

ggplot(dat, aes(Group, Value)) +
  geom_bar(aes(fill = Sub), stat = "identity", position = "dodge", width = .5) +
  geom_signif(
    y_position = c(5.3, 8.3), xmin = c(0.8, 1.8), xmax = c(1.2, 2.2),
    annotation = c("**", "NS"), tip_length = 0
  ) +
  geom_signif(
    comparisons = list(c("S1", "S2")),
    y_position = 9.3, tip_length = 0, vjust = 0.2
  ) +
  scale_fill_manual(values = c("grey80", "grey20"))
```
