## Supplementary material for "Identification of QTL-by-Environment Interaction by Controlling Polygenic Background Effect": intro.Rmd

````
---
title: "Introduction to 'ggsignif' package"
author: "Constantin Ahlmann-Eltze and Indrajeet Patil"
date: "`r Sys.Date()`"
output: rmarkdown::html_vignette
vignette: >
  %\VignetteIndexEntry{Introduction to 'ggsignif' package}
  %\VignetteEngine{knitr::rmarkdown}
  %\VignetteEncoding{UTF-8}
---

```{r, echo=FALSE}
knitr::opts_chunk$set(
  collapse = TRUE,
  comment = "#>",
  message = FALSE,
  warning = FALSE,
  dpi = 300,
  out.width = "100%",
  fig.width = 6,
  fig.height = 5
)
```

# Statement of Need

Research hypotheses often concern with differences between two or multiple
groups and significance-based hypothesis testing can provide indices for
evidence for such differences. Naturally, when people are visualizing such group
differences, they might also wish to quickly annotate if the difference between
two levels of group in a plot is significantly different
([look](https://stackoverflow.com/questions/17084566/put-stars-on-ggplot-barplots-and-boxplots-to-indicate-the-level-of-significanc)
[at](https://stackoverflow.com/questions/14958159/indicating-the-statistically-significant-difference-in-bar-graph-using-r)
[all](https://stackoverflow.com/questions/29263046/how-to-draw-the-boxplot-with-significant-level)
[those](https://stackoverflow.com/questions/29186435/showing-significance-relationships-in-a-ggplot2-bar-graph)
[questions](https://groups.google.com/forum/#!topic/ggplot2/ntVlMqTc6PI)). This
package does exactly that! It provides a single layer `geom_signif` which can
calculate the significance of a difference between groups and add the annotation
to the plot in a single line. In doing so, it further extends the fundamental
strength of `ggplot`, which allows one to quickly make advanced plots by
combining layers of visualization, which can encapsulate complex statistical
methods (`geom_smooth`, `geom_contour` etc.).

# How to use it?

## Simple case

First step: load the needed packages.

```{r}
library(ggplot2)
library(ggsignif)
```

Second step: plot your data.

```{r simple}
ggplot(iris, aes(x = Species, y = Sepal.Length)) +
  geom_boxplot() + # using `ggsignif` to display comparison of interest
  geom_signif(
    comparisons = list(c("versicolor", "virginica")),
    map_signif_level = TRUE
  )
```

That's it, it is as simple as that!

Note that, if we were to statistically analyze this data, we would run a one-way
ANOVA to assess if *any* of the group means differ from each other and then
follow up with *post hoc* multiple comparisons to do more fine-grained
comparisons between different levels of the group. The `ggsignif` package
provides a way to graphically display all or a few (depending on the research
hypotheses context) of such comparisons.

## Advanced options

Sometimes one might need more advanced control over the display. For example,
instead of a one-way ANOVA design, you can have a complex multiway-ANOVA design.
In such instances, you may wish to have a much finer control over which
comparisons to include for pairwise comparison displays.

To specify exactly where the bracket is drawn use the `y_position`, `xmin` and
`xmax` parameters combined with a custom `annotations`. This is always necessary
if `geom_signif` is combined with another layer that uses `position="dodge"`,
because it changes the location of the visual elements *without* updating the
data.

```{r advanced}
dat <- data.frame(
  Group = c("S1", "S1", "S2", "S2"),
  Sub = c("A", "B", "A", "B"),
  Value = c(3, 5, 7, 8)
)

ggplot(dat, aes(Group, Value)) +
  geom_bar(aes(fill = Sub), stat = "identity", position = "dodge", width = .5) +
  geom_signif(
    y_position = c(5.3, 8.3), xmin = c(0.8, 1.8), xmax = c(1.2, 2.2),
    annotation = c("**", "NS"), tip_length = 0
  ) +
  geom_signif(
    comparisons = list(c("S1", "S2")),
    y_position = 9.3, tip_length = 0, vjust = 0.2
  ) +
  scale_fill_manual(values = c("grey80", "grey20"))
```

For more detailed documentation of the available parameters see the manual page
for the `geom_signif` function:
<https://const-ae.github.io/ggsignif/reference/stat_signif.html>

# Bugs, Comments or Questions?

If you have any problems with the package, just file an issue at https://github.com/const-ae/ggsignif.
````
