## Supplementary material for "Identification of QTL-by-Environment Interaction by Controlling Polygenic Background Effect": MD5

```
f14667069e7e1761b56927eaec5a3930 *CITATION
9d6afc0aaf5f48835880614e747f68a6 *DESCRIPTION
c686ac57ebd8a98ddc4dc3b03c988439 *INDEX
d32239bcb673463ab874e80d47fae504 *LICENSE
bcfe54d9d353fbb9b6167fe2d3fa9b85 *Meta/Rd.rds
9f7a4637f056aa0787fb29bc9c21a1ff *Meta/features.rds
8bb4f6ffa7958e457bae5c6f4fd08c1a *Meta/hsearch.rds
4da8b46318680df5c8fafdcb15637f92 *Meta/links.rds
d97ccba22fb375ec1ae6e3dddc722f01 *Meta/nsInfo.rds
48921aade7e50387935aa91f176c455b *Meta/package.rds
f2b933e432b6ca2c874b77794f3d9e51 *Meta/vignette.rds
3be750c01e493b8bccf2ae3cd898d506 *NAMESPACE
69bc7a82e68f6ad7a5c7941d0605e49b *NEWS.md
d6c68f1fe41ced6e98a766a3757313da *R/ggsignif
6c1c31a19265e7cf86532d13f698199f *R/ggsignif.rdb
e375a83498dcab17cccafc8645b9c0f2 *R/ggsignif.rdx
07e98ca9b1448ca3d35e84a2874bfd48 *WORDLIST
e62d70fa67a9009dd028d352e0fb823e *doc/index.html
40ab2ea725c4a05ad6756c0557c8581e *doc/intro.R
42c38ebfd261d9c1e234133e4b4048e2 *doc/intro.Rmd
c054c469e78ad7a4374e6afae509f75d *doc/intro.html
79dc610be76d5c23aaed01c7f6b752ac *help/AnIndex
f9b8c48a8448272a133123798961d5fa *help/aliases.rds
4a888233b165af6af15a30ca4c06df7e *help/figures/README-coord_flip-1.png
ea0cccbf6d069c8fd989442a959f5180 *help/figures/README-dodge_comparison-1.png
0a1540b1ee22afb5ff3e3ea546f8f480 *help/figures/README-faceted_comparison-1.png
128257315392d59d6a8d82f86ef5356d *help/figures/README-orientation_argument-1.png
ad29242635e3fd5717c9d8772e5ead42 *help/figures/README-simpe_comparison-1.png
bc5a3f5ad6d2e4cfae7dec38a3beebc2 *help/figures/logo.svg
d8b6ac178b1c342983ec0e734a08b939 *help/ggsignif.rdb
f67697c5b4a8b0b9d5d682b32196f3f1 *help/ggsignif.rdx
d7aae77f85c9687842f4edce7712d701 *help/paths.rds
e2b79b0d43b87c49748ec66b0a312c2a *html/00Index.html
3845aef6126cf18c45937f292f23508c *html/R.css
```
