## Supplementary material for "Identification of QTL-by-Environment Interaction by Controlling Polygenic Background Effect": NEWS.md

```
# Version 0.6.4

- Gets rid of `NOTE` in CRAN checks.

# Version 0.6.3

- Introducing `orientation` argument to control the direction (either `x` or
  `y`) of the layer and better compatible with `coord_flip()`. (@xiangpin,
  #104)

# Version 0.6.2

- Updates visual regression tests for `vdiffr 1.0.0` release.

- Removes `NOTE` about `lazyData` from CRAN's daily checks.

# Version 0.6.1

- @IndrajeetPatil is now a `ggsignif` author in recognition of his significant
  and sustained contributions.

- Add `extend_line` parameter to make the brackets shorter or wider (#70).
  Thanks to @romanhaa for making the PR.

- Adds a new package website: <https://const-ae.github.io/ggsignif/>.

- Minimum `ggplot2` version needed is bumped to `3.3.3`.

- Minor internal refactoring

- Adds snapshot and visual regression testing infrastructure.

# Version 0.6.0

- Support plotmath expression and add new parameter `parse` to function. Fixes
  issue #64. Thanks to @IndrajeetPatil for the idea.

# Version 0.5.0

- Fix typos in README.md (thanks to @SMargell)

- `map_signif_level` can now take a user-supplied function to format the p-value
  (PR #52, thanks to @ilia-kats)

# Version 0.4.0

- Fix bug that stopped textsize from working

- Add `manual=TRUE` mode, which allows the parameters to be given as a
  data.frame

# Version 0.3.0

- Simplify setting brackets at custom locations with xmin, xmax and y_position

- Extend documentation

- Bug fixes

# Version 0.2.0

- Fixed bug, when `alpha()` from another package was loaded (issue #2)

- Added additional parameters to customize bracket linetype, textsize, size
  (issue #5)

- Fixed bug when annotation was identical for different brackets (issue #6)

- Fixed bug when multiple comparisons referenced the same block (issue #8)

# Version 0.1.0

- Initial release on CRAN: https://CRAN.R-project.org/package=ggsignif
```
