## Supplementary material for "Identification of QTL-by-Environment Interaction by Controlling Polygenic Background Effect": WORDLIST

```
Ahlmann
CRAN's
Codecov
Eltze
NA’
ORCID
README
ae
behaviour
const
coord
ggplot
ggplots
github
https
io
lifecycle
linetype
md
multiway
patilindrajeets
plotmath
signif
textsize
wilcox
xmax
xmin
’
```
