## Supplementary material for "Identification of QTL-by-Environment Interaction by Controlling Polygenic Background Effect": DESCRIPTION

```
Package: glue
Title: Interpreted String Literals
Version: 1.7.0
Authors@R: c(
    person("Jim", "Hester", role = "aut",
           comment = c(ORCID = "0000-0002-2739-7082")),
    person("Jennifer", "Bryan", , "jenny@posit.co", role = c("aut", "cre"),
           comment = c(ORCID = "0000-0002-6983-2759")),
    person("Posit Software, PBC", role = c("cph", "fnd"))
  )
Description: An implementation of interpreted string literals, inspired by
    Python's Literal String Interpolation
    <https://www.python.org/dev/peps/pep-0498/> and Docstrings
    <https://www.python.org/dev/peps/pep-0257/> and Julia's Triple-Quoted
    String Literals
    <https://docs.julialang.org/en/v1.3/manual/strings/#Triple-Quoted-String-Literals-1>.
License: MIT + file LICENSE
URL: https://glue.tidyverse.org/, https://github.com/tidyverse/glue
BugReports: https://github.com/tidyverse/glue/issues
Depends: R (>= 3.6)
Imports: methods
Suggests: crayon, DBI (>= 1.2.0), dplyr, knitr, magrittr, rlang,
        rmarkdown, RSQLite, testthat (>= 3.2.0), vctrs (>= 0.3.0),
        waldo (>= 0.3.0), withr
VignetteBuilder: knitr
ByteCompile: true
Config/Needs/website: bench, forcats, ggbeeswarm, ggplot2, R.utils,
        rprintf, tidyr, tidyverse/tidytemplate
Config/testthat/edition: 3
Encoding: UTF-8
RoxygenNote: 7.2.3.9000
NeedsCompilation: yes
Packaged: 2024-01-08 16:10:57 UTC; jenny
Author: Jim Hester [aut] (<https://orcid.org/0000-0002-2739-7082>),
  Jennifer Bryan [aut, cre] (<https://orcid.org/0000-0002-6983-2759>),
  Posit Software, PBC [cph, fnd]
Maintainer: Jennifer Bryan <jenny@posit.co>
Repository: CRAN
Date/Publication: 2024-01-09 23:13:08 UTC
Built: R 4.2.3; x86_64-w64-mingw32; 2024-04-24 00:33:34 UTC; windows
ExperimentalWindowsRuntime: ucrt
Archs: x64
```
