## Supplementary material for "Identification of QTL-by-Environment Interaction by Controlling Polygenic Background Effect": engines.R

```
## ----setup, include=FALSE-----------------------------------------------------
knitr::opts_chunk$set(echo = TRUE)
library(glue)

## -----------------------------------------------------------------------------
con <- DBI::dbConnect(RSQLite::SQLite(), ":memory:")
mtcars$model <- rownames(mtcars)
DBI::dbWriteTable(con, "mtcars", mtcars)

## -----------------------------------------------------------------------------
var <- "mpg"
tbl <- "mtcars"
num <- 150
```
