## Supplementary material for "Identification of QTL-by-Environment Interaction by Controlling Polygenic Background Effect": engines.Rmd

`````
---
title: "glue custom knitr language engines"
output: rmarkdown::html_vignette
vignette: >
  %\VignetteIndexEntry{glue custom knitr language engines}
  %\VignetteEngine{knitr::rmarkdown}
  %\VignetteEncoding{UTF-8}
---

```{r setup, include=FALSE}
knitr::opts_chunk$set(echo = TRUE)
library(glue)
```

Glue provides a few [custom language engines](https://bookdown.org/yihui/rmarkdown-cookbook/custom-engine.html#custom-engine) for knitr, which allows you to use glue directly in knitr chunks.

## `glue` engine

The first engine is the `glue` engine, which evaluates the chunk contents as a glue template.

```{glue}
1 + 1 = {1 + 1}
```

Maybe the most useful use of the `glue` engine is to set the knitr option `results = 'asis'` and output markdown or HTML directly into the document.

````markdown
`r '' ````{glue, results = 'asis', echo = FALSE}
#### mtcars has **{nrow(mtcars)} rows** and _{ncol(mtcars)} columns_.
```
````

```{glue, results = 'asis', echo = FALSE}
#### mtcars has **{nrow(mtcars)} rows** and _{ncol(mtcars)} columns_.
```

If you want to pass additional arguments into the glue call, simply include them as chunk options.

````markdown
`r '' ````{glue, .open = "<<", .close = ">>", results = 'asis', echo = FALSE}
The **median waiting time** between eruptions is <<median(faithful$waiting)>>.
```
````

```{glue, .open = "<<", .close = ">>", results = 'asis', echo = FALSE}
The **median waiting time** between eruptions is <<median(faithful$waiting)>>.
```

## `glue_sql` engine

The second engine is `glue_sql`, which will use `glue::glue_sql()` to generate a SQL query and then run the query using the [sql engine](https://bookdown.org/yihui/rmarkdown/language-engines.html#sql).

First we create a new connection to an in-memory SQLite database, and write a new table to it.
```{r}
con <- DBI::dbConnect(RSQLite::SQLite(), ":memory:")
mtcars$model <- rownames(mtcars)
DBI::dbWriteTable(con, "mtcars", mtcars)
```

Next define some variables we that we can use with glue to interpolate.
```{r}
var <- "mpg"
tbl <- "mtcars"
num <- 150
```

Then we can use `glue_sql` to construct and run a query using those variables into that database. *Note* you need to provide the connection object as a `connection` chunk option.

In this example there are two type of quotes. The first is a bare backtick, these are passed directly to the SQL engine unchanged.
The second is backticks inside of braces, which are specially interpreted to do the proper quoting for the given SQL engine by glue.
In this example we use the `sqlite` engine, which uses backticks for quoting, but you would use the same backticks inside brace syntax for postgreSQL, and `glue_sql()` would automatically use double quotes for quoting instead.

````markdown
`r '' ````{glue_sql, connection = con}
SELECT `model`, `hp`, {`var`}
FROM {`tbl`}
WHERE {`tbl`}.`hp` > {num}
```
````

```{glue_sql, connection = con}
SELECT `model`, `hp`, {`var`}
  FROM {`tbl`}
  WHERE {`tbl`}.`hp` > {num}
```
`````
