## Supplementary material for "Identification of QTL-by-Environment Interaction by Controlling Polygenic Background Effect": transformers.R

```
## ----include = FALSE----------------------------------------------------------
knitr::opts_chunk$set(collapse = TRUE, comment = "#>")

## -----------------------------------------------------------------------------
library(glue)

## -----------------------------------------------------------------------------
collapse_transformer <- function(regex = "[*]$", ...) {
  function(text, envir) {
    collapse <- grepl(regex, text)
    if (collapse) {
      text <- sub(regex, "", text)
    }
    res <- identity_transformer(text, envir)
    if (collapse) {
      glue_collapse(res, ...)  
    } else {
      res
    }
  }
}

glue("{1:5*}\n{letters[1:5]*}", .transformer = collapse_transformer(sep = ", "))

glue("{1:5*}\n{letters[1:5]*}", .transformer = collapse_transformer(sep = ", ", last = " and "))

x <- c("one", "two")
glue("{x}: {1:5*}", .transformer = collapse_transformer(sep = ", "))

## -----------------------------------------------------------------------------
shell_transformer <- function(type = c("sh", "csh", "cmd", "cmd2")) {
  type <- match.arg(type)
  function(text, envir) {
    res <- identity_transformer(text, envir)
    shQuote(res)
  }
}

glue_sh <- function(..., .envir = parent.frame(), .type = c("sh", "csh", "cmd", "cmd2")) {
  .type <- match.arg(.type)
  glue(..., .envir = .envir, .transformer = shell_transformer(.type))

}

filename <- "test"
writeLines(con = filename, "hello!")

command <- glue_sh("cat {filename}")
command
system(command)

## ----include = FALSE----------------------------------------------------------
if (file.exists("test")) {
  unlink("test")
}

## ----eval = require("emo")----------------------------------------------------
#  emoji_transformer <- function(text, envir) {
#    if (grepl("[*]$", text)) {
#      text <- sub("[*]$", "", text)
#      glue_collapse(ji_find(text)$emoji)
#    } else {
#      ji(text)
#    }
#  }
#  
#  glue_ji <- function(..., .envir = parent.frame()) {
#    glue(..., .open = ":", .close = ":", .envir = .envir, .transformer = emoji_transformer)
#  }
#  glue_ji("one :heart:")
#  glue_ji("many :heart*:")

## -----------------------------------------------------------------------------
sprintf_transformer <- function(text, envir) {
  m <- regexpr(":.+$", text)
  if (m != -1) {
    format <- substring(regmatches(text, m), 2)
    regmatches(text, m) <- ""
    res <- identity_transformer(text, envir)
    do.call(sprintf, list(glue("%{format}"), res))
  } else {
    identity_transformer(text, envir)
  }
}

glue_fmt <- function(..., .envir = parent.frame()) {
  glue(..., .transformer = sprintf_transformer, .envir = .envir)
}
glue_fmt("π = {pi:.3f}")

## -----------------------------------------------------------------------------
signif_transformer <- function(digits = 3) {
    force(digits)
    function(text, envir) {
        x <- identity_transformer(text, envir)
        if (is.numeric(x)) {
            signif(x, digits = digits)
        } else {
            x
        }
    }
}
glue_signif <- function(..., .envir = parent.frame()) {
  glue(..., .transformer = signif_transformer(3), .envir = .envir)
}

glue_signif("π = {pi}; 10π = {10*pi}; 100π = {100*pi}")

## -----------------------------------------------------------------------------
safely_transformer <- function(otherwise = NA) {
  function(text, envir) {
    tryCatch(
      identity_transformer(text, envir),
      error = function(e) if (is.language(otherwise)) eval(otherwise) else otherwise)
  }
}

glue_safely <- function(..., .otherwise = NA, .envir = parent.frame()) {
  glue(..., .transformer = safely_transformer(.otherwise), .envir = .envir)
}

# Default returns missing if there is an error
glue_safely("foo: {xyz}")

# Or an empty string
glue_safely("foo: {xyz}", .otherwise = "Error")

# Or output the error message in red
library(crayon)
glue_safely("foo: {xyz}", .otherwise = quote(glue("{red}Error: {conditionMessage(e)}{reset}")))

## -----------------------------------------------------------------------------
vv_transformer <- function(text, envir) {
  regex <- "=$"
  if (!grepl(regex, text)) {
    return(identity_transformer(text, envir))
  }

  text <- sub(regex, "", text)
  res <- identity_transformer(text, envir)
  n <- length(res)
  res <- glue_collapse(res, sep = ", ")
  if (n > 1) {
    res <- c("[", res, "]")
  }
  glue_collapse(c(text, " = ", res))
}

## -----------------------------------------------------------------------------
set.seed(1234)
description <- "some random"
numbers <- sample(100, 4)
average <- mean(numbers)
sum <- sum(numbers)

glue("For {description} {numbers=}, {average=}, {sum=}.", .transformer = vv_transformer)

a <- 3
b <- 5.6
glue("{a=}\n{b=}\n{a * 9 + b * 2=}", .transformer = vv_transformer)
```
