## Supplementary material for "Identification of QTL-by-Environment Interaction by Controlling Polygenic Background Effect": transformers.Rmd

````
---
title: "Transformers"
output: rmarkdown::html_vignette
vignette: >
  %\VignetteIndexEntry{Transformers}
  %\VignetteEngine{knitr::rmarkdown}
  %\VignetteEncoding{UTF-8}
---

Transformers allow you to apply functions to the glue input and output, before
and after evaluation. This allows you to write things like `glue_sql()`, which
automatically quotes variables for you or add a syntax for automatically
collapsing outputs.

The transformer functions simply take two arguments `text` and `envir`, where
`text` is the unparsed string inside the glue block and `envir` is the
execution environment. Most transformers will then call `eval(parse(text = text,
keep.source = FALSE), envir)` which parses and evaluates the code.

You can then supply the transformer function to glue with the `.transformer`
argument. In this way users can manipulate the text before parsing and
change the output after evaluation.

It is often useful to write a `glue()` wrapper function which supplies a
`.transformer` to `glue()` or `glue_data()` and potentially has additional
arguments. One important consideration when doing this is to include
`.envir = parent.frame()` in the wrapper to ensure the evaluation environment
is correct.

Some example implementations of potentially useful transformers follow. The
aim right now is not to include most of these custom functions within the
`glue` package. Rather, users are encouraged to create custom functions using
transformers to fit their individual needs.

```{r, include = FALSE}
knitr::opts_chunk$set(collapse = TRUE, comment = "#>")
```

```{r}
library(glue)
```

### collapse transformer

A transformer which automatically collapses any glue block ending with `*`.

```{r}
collapse_transformer <- function(regex = "[*]$", ...) {
  function(text, envir) {
    collapse <- grepl(regex, text)
    if (collapse) {
      text <- sub(regex, "", text)
    }
    res <- identity_transformer(text, envir)
    if (collapse) {
      glue_collapse(res, ...)  
    } else {
      res
    }
  }
}

glue("{1:5*}\n{letters[1:5]*}", .transformer = collapse_transformer(sep = ", "))

glue("{1:5*}\n{letters[1:5]*}", .transformer = collapse_transformer(sep = ", ", last = " and "))

x <- c("one", "two")
glue("{x}: {1:5*}", .transformer = collapse_transformer(sep = ", "))
```

### Shell quoting transformer

A transformer which automatically quotes variables for use in shell commands,
e.g. via `system()` or `system2()`.

```{r}
shell_transformer <- function(type = c("sh", "csh", "cmd", "cmd2")) {
  type <- match.arg(type)
  function(text, envir) {
    res <- identity_transformer(text, envir)
    shQuote(res)
  }
}

glue_sh <- function(..., .envir = parent.frame(), .type = c("sh", "csh", "cmd", "cmd2")) {
  .type <- match.arg(.type)
  glue(..., .envir = .envir, .transformer = shell_transformer(.type))

}

filename <- "test"
writeLines(con = filename, "hello!")

command <- glue_sh("cat {filename}")
command
system(command)
```

```{r include = FALSE}
if (file.exists("test")) {
  unlink("test")
}
```

### emoji transformer

A transformer which converts the text to the equivalent emoji.

```{r, eval = require("emo")}
emoji_transformer <- function(text, envir) {
  if (grepl("[*]$", text)) {
    text <- sub("[*]$", "", text)
    glue_collapse(ji_find(text)$emoji)
  } else {
    ji(text)
  }
}

glue_ji <- function(..., .envir = parent.frame()) {
  glue(..., .open = ":", .close = ":", .envir = .envir, .transformer = emoji_transformer)
}
glue_ji("one :heart:")
glue_ji("many :heart*:")
```

### sprintf transformer

A transformer which allows succinct `sprintf` format strings.

```{r}
sprintf_transformer <- function(text, envir) {
  m <- regexpr(":.+$", text)
  if (m != -1) {
    format <- substring(regmatches(text, m), 2)
    regmatches(text, m) <- ""
    res <- identity_transformer(text, envir)
    do.call(sprintf, list(glue("%{format}"), res))
  } else {
    identity_transformer(text, envir)
  }
}

glue_fmt <- function(..., .envir = parent.frame()) {
  glue(..., .transformer = sprintf_transformer, .envir = .envir)
}
glue_fmt("π = {pi:.3f}")
```

### signif transformer

A transformer generator that represents numbers with a given number of significant digits.
This is useful if we want to represent all numbers using the same significant digits

```{r}
signif_transformer <- function(digits = 3) {
    force(digits)
    function(text, envir) {
        x <- identity_transformer(text, envir)
        if (is.numeric(x)) {
            signif(x, digits = digits)
        } else {
            x
        }
    }
}
glue_signif <- function(..., .envir = parent.frame()) {
  glue(..., .transformer = signif_transformer(3), .envir = .envir)
}

glue_signif("π = {pi}; 10π = {10*pi}; 100π = {100*pi}")
```


### safely transformer

A transformer that acts like `purrr::safely()`, which returns a value instead of an error.

```{r}
safely_transformer <- function(otherwise = NA) {
  function(text, envir) {
    tryCatch(
      identity_transformer(text, envir),
      error = function(e) if (is.language(otherwise)) eval(otherwise) else otherwise)
  }
}

glue_safely <- function(..., .otherwise = NA, .envir = parent.frame()) {
  glue(..., .transformer = safely_transformer(.otherwise), .envir = .envir)
}

# Default returns missing if there is an error
glue_safely("foo: {xyz}")

# Or an empty string
glue_safely("foo: {xyz}", .otherwise = "Error")

# Or output the error message in red
library(crayon)
glue_safely("foo: {xyz}", .otherwise = quote(glue("{red}Error: {conditionMessage(e)}{reset}")))
```

### "Variables and Values" transformer

A transformer that expands input of the form `{var_name=}` into `var_name = var_value`, i.e. a shorthand for exposing variable names with their values. This is inspired by an [f-strings feature coming in Python 3.8](https://docs.python.org/3.8/whatsnew/3.8.html#f-strings-now-support-for-quick-and-easy-debugging). It's actually more general: you can use it with an expression input such as `{expr=}`.

```{r}
vv_transformer <- function(text, envir) {
  regex <- "=$"
  if (!grepl(regex, text)) {
    return(identity_transformer(text, envir))
  }

  text <- sub(regex, "", text)
  res <- identity_transformer(text, envir)
  n <- length(res)
  res <- glue_collapse(res, sep = ", ")
  if (n > 1) {
    res <- c("[", res, "]")
  }
  glue_collapse(c(text, " = ", res))
}
```

```{r}
set.seed(1234)
description <- "some random"
numbers <- sample(100, 4)
average <- mean(numbers)
sum <- sum(numbers)

glue("For {description} {numbers=}, {average=}, {sum=}.", .transformer = vv_transformer)

a <- 3
b <- 5.6
glue("{a=}\n{b=}\n{a * 9 + b * 2=}", .transformer = vv_transformer)
```
````
