## Supplementary material for "Identification of QTL-by-Environment Interaction by Controlling Polygenic Background Effect": INDEX

```
as_glue                 Coerce object to glue
glue                    Format and interpolate a string
glue_col                Construct strings with color
glue_collapse           Collapse a character vector
glue_safe               Safely interpolate strings
glue_sql                Interpolate strings with SQL escaping
identity_transformer    Parse and Evaluate R code
quoting                 Quoting operators
trim                    Trim a character vector
```
