## Supplementary material for "Identification of QTL-by-Environment Interaction by Controlling Polygenic Background Effect": MD5

```
4aaa58041e02dce05017b88bf3327e24 *DESCRIPTION
fc9e9813d14c9b8a8316f3eb0b4728fa *INDEX
37e6ec28ac4b70ebe41bd251c25d1c2b *LICENSE
765fe4a611b3081ff29c81850d6658e5 *Meta/Rd.rds
9f7a4637f056aa0787fb29bc9c21a1ff *Meta/features.rds
e85a4b48b9bb7d09a564ef7aa63884eb *Meta/hsearch.rds
8e50c6c7cfd83722502fe4b3f1dfece5 *Meta/links.rds
f8551f06b3bd4cd644fb0aec06792efa *Meta/nsInfo.rds
9a8853b9b6419fec8910a3cc540d39ec *Meta/package.rds
8fdedad05ebd08e0f379d127810df3fa *Meta/vignette.rds
5f7a0689117abfe9ca4956b1b044e768 *NAMESPACE
5a2a6db0d128dcfc22c9d745410b6a8b *NEWS.md
d6c68f1fe41ced6e98a766a3757313da *R/glue
32c81631a8def018173ac714b5fd9cac *R/glue.rdb
da450d238c4012ac243fdce961976db1 *R/glue.rdx
9523369b7eb6dc1cabd769ecdf851ddb *doc/engines.R
691527d720a40e95c1fb335c5c36f1e7 *doc/engines.Rmd
4a082717bbbbc49f62a719423917a596 *doc/engines.html
e77d0198ef61b3a20c8f59e4bad27da1 *doc/index.html
60d1d75d9de750af918f793fb9cc63d9 *doc/transformers.R
6468ffbb31bed10a616346ca3f9e79b7 *doc/transformers.Rmd
c0af4af8b7c394bc4bf0f0a5c6b6c6d5 *doc/transformers.html
7308fcfda2ee47f56c555e4441cfb546 *help/AnIndex
16e10317c7984072df51547fca6ed7df *help/aliases.rds
1fbc65371dbfccd81b8863756e28e082 *help/figures/logo.png
410439f4f6302fdebadb7cd593b2fcf8 *help/glue.rdb
26a58d88090d99c70257d1227e0aacd6 *help/glue.rdx
a2cf6c8735625cad0a125ca05f441641 *help/paths.rds
1e44cfe3de04aac96dac92b583a3aec9 *html/00Index.html
3845aef6126cf18c45937f292f23508c *html/R.css
2f65e2362ad4abe5df8cc6dd1f3f2c0e *libs/x64/glue.dll
b120256c408c3f2ad793db911e7103e5 *libs/x64/symbols.rds
```
