## Supplementary material for "Identification of QTL-by-Environment Interaction by Controlling Polygenic Background Effect": NAMESPACE

```
# Generated by roxygen2: do not edit by hand

S3method("+",glue)
S3method("[",glue)
S3method("[[",glue)
S3method(as.character,glue)
S3method(as_glue,character)
S3method(as_glue,default)
S3method(as_glue,glue)
S3method(print,glue)
export(as_glue)
export(backtick)
export(double_quote)
export(glue)
export(glue_col)
export(glue_collapse)
export(glue_data)
export(glue_data_col)
export(glue_data_safe)
export(glue_data_sql)
export(glue_safe)
export(glue_sql)
export(glue_sql_collapse)
export(identity_transformer)
export(single_quote)
export(trim)
importFrom(methods,setOldClass)
useDynLib(glue,glue_)
useDynLib(glue,trim_)
```
