## Supplementary material for "Identification of QTL-by-Environment Interaction by Controlling Polygenic Background Effect": NEWS.md

```
# glue 1.7.0

* If rlang is installed, glue will generate more informative errors if an
  interpolated expression either can't be parsed or fails to evaluate (#229).

* `+` now works in more situations, and gives errors when one side isn't a 
  character vector. It no longer automatically applies glue interpolation to
  a non-glue input, if there is one. You'll need to do that yourself (#286).

* `glue_collapse(character())` (and hence `glue_sql_collapse(character())`) now
  return `""`, so that they always return a single string (#88).

* `glue_sql()` now collapses an empty vector to `""` not `"NULL"` (#272).

* `glue_sql()` now uses `DBI::dbQuoteLiteral()` for all object types. This 
  should increase fidelity of escaping for different object types (#279).

* The "Speed of glue" vignette has been converted to an article, which allows
  several package to be removed from `Suggests` (and re-located to
  `Config/Needs/website`). The code got a light refresh, including a switch
  from microbenchmark to bench and more modern use of ggplot2.

* Add `$(C_VISIBILITY)` to compiler flags to hide internal symbols from the dll (#284 @lionel-).

# glue 1.6.2

* Modify a test for better forward compatibility with R.

# glue 1.6.1

* glue now registers its custom knitr engines in a way that is more robust to namespace-loading edge cases that can arise during package installation (#254).

# glue 1.6.0

* `glue()`, `glue_data()`, `glue_col()`, and `glue_data_col()` gain a new `.literal` argument, which controls how quotes and the comment character are treated when parsing the expression string (#235). This is mostly useful when using a custom transformer.

* Trailing whitespace-only lines don't interfere with indentation (#247).

# glue 1.5.1

* Jennifer Bryan is now the maintainer.

* The existing custom language engines for knitr, `glue` and `glue_sql`, are documented in a new vignette (#71). *Detail added after release: glue now sets up registration of these engines in `.onLoad()`.*

* `glue_col()` gives special treatment to styling functions from the crayon package, e.g. `glue_col("{blue foo}")` "just works" now, even if crayon is not attached (but is installed) (#241).

* Unterminated backticks trigger the same error as unterminated single or double quotes (#237).

* `glue_sql()` collapses zero-length `DBI::SQL` object into `DBI::SQL("NULL")` (#244 @shrektan).

# glue 1.5.0

## Breaking changes

* Long deprecated function `collapse()` has been removed (#213)

## New functions and arguments

* New `glue_sql_collapse()` function to collapse inputs and return a `DBI::SQL()` object (#103).

* `glue()` gains a new `.comment` argument, to control the comment character (#193).
* `glue()` gains a new `.null` argument, to control the value to replace `NULL` values with (#217, @echasnovski).

## Bugfixes and minor changes

* `sql_quote_transformer()` is now allows whitespace after the trailing `*` (#218).
* `compare_proxy.glue()` method defined so glue objects can be compared to strings in testthat 3e without errors (#212)
* `print.glue()` no longer prints an empty newline for 0 length inputs (#214)
* Unterminated comments in glue expression now throw an error (#227, @gaborcsardi)
* Unterminated quotes in glue expressions now throw an error (#226, @gaborcsardi)


# glue 1.4.2

* `glue_safe()` gives a slightly nicer error message
* The required version of R is now 3.2 (#189)
* `glue_sql()` now collapses `DBI::SQL()` elements correctly (#192 @shrektan)
* The internal `compare()` method gains a `...` argument, for compatibility with testthat 3.0.0

# glue 1.4.1

* Internal changes for compatibility with vctrs 0.3.0 (#187).
* `glue_sql()` now replaces missing values correctly when collapsing values (#185).
* `glue_sql()` now always preserves the type of the column even in the presence of missing values (#130)

# glue 1.4.0

* `.envir = NULL` is now supported and is equivalent to passing `.envir = emptyenv()` (#140)

* New `glue_safe()` and `glue_data_safe()` functions, safer versions of
  `glue()` that do not execute code, only look up values (using `get()`). These
  alternatives are useful for things like shiny applications where you do not
  have control of the input for your glue expressions. (#140)

* Fixed memory access issue and memory leaks found by valgrind.

# glue 1.3.2

* glue now implements vctrs methods. This ensures that vectors of glue
  strings are compatible with tidyverse packages like tidyr
  (r-lib/tidyselect#170, tidyverse/tidyr#773, @lionel-).

* Fix a LTO type mismatch warning (#146)

* `glue_sql()` now quotes lists of values appropriate to their type, rather
  than coercing all values to characters (#153)

* `glue_data()` now implicitly coerces `.x` to a list.

* `glue()` gains the `.trim` argument, like `glue_data()`.

* `single_quote()` `double_quote()` and `backtick()` all return `NA` for `NA`
  inputs (#135).

* Improve `trim()`'s handling of lines containing only indentation (#162, #163, @alandipert)

# glue 1.3.1

## Features

* `glue()` now has a `+` method to combine strings.
* `glue_sql()` now collapses zero-length vector into `DBI::SQL("NULL")` (#134 @shrektan).

## Bugfixes and minor changes

* `glue_sql()` now supports unquoting lists of Id objects.
* `glue_sql()` now quotes characters with NAs appropriately (#115).
* `glue_sql()` now quotes Dates appropriately (#98).
* A potential protection error reported by rchk was fixed.

# glue 1.3.0

## Breaking changes

* The `evaluate()` function has been removed. Changes elsewhere in glue made
  the implementation trivial so it was removed for the sake of clarity.
  Previous uses can be replaced by `eval(parse(text = text), envir)`.

* `collapse()` has been renamed to `glue_collapse()` to avoid namespace
  collisions with `dplyr::collapse()`.

## Features

* `compare.glue()` was added, to make it easier to use glue objects in
  `testthat::expect_equal()` statements.

* `glue_col()` and `glue_data_col()` functions added to display strings with
  color.

## Bugfixes and minor changes

* Glue now throws an informative error message when it cannot interpolate a
  function into a string (#114, @haleyjeppson & @ijlyttle).

* Glue now evaluates unnamed arguments lazily with `delayedAssign()`, so there
  is no performance cost if an argument is not used. (#83, @egnha).

* Fixed a bug where names in the assigned expression of an interpolation
  variable would conflict with the name of the variable itself (#89, @egnha).

* Do not drop the `glue` class when subsetting (#66).

* Fix `glue()` and `collapse()` always return UTF-8 encoded strings (#81, @dpprdan)

# glue 1.2.0

* The implementation has been tweaked to be slightly faster in most cases.

* `glue()` now has a `.transformer` argument, which allows you to use custom
  logic on how to evaluate the code within glue blocks. See
  `vignette("transformers")` for more details and example transformer
  functions.

* `glue()` now returns `NA` if any of the results are `NA` and `.na` is `NULL`.
  Otherwise `NA` values are replaced by the value of `.na`.

* `trim()` to use the trimming logic from glue is now exported.

* `glue_sql()` and `glue_data_sql()` functions added to make constructing SQL
  statements with glue safer and easier.

* `glue()` is now easier to use when used within helper functions such as
  `lapply`.

* Fix when last expression in `glue()` is NULL.

# glue 1.1.1

* Another fix for PROTECT / REPROTECT found by the rchk static analyzer.

# glue 1.1.0

* Fix for PROTECT errors when resizing output strings.

* `glue()` always returns 'UTF-8' strings, converting inputs if in other
encodings if needed.

* `to()` and `to_data()` have been removed.

* `glue()` and `glue_data()` can now take alternative delimiters to `{` and `}`.
This is useful if you are writing to a format that uses a lot of braces, such
as LaTeX. (#23)

* `collapse()` now returns 0 length output if given 0 length input (#28).

# glue 0.0.0.9000

* Fix `glue()` to admit `.` as an embedded expression in a string (#15, @egnha).

* Added a `NEWS.md` file to track changes to the package.
```
