## Supplementary material for "Identification of QTL-by-Environment Interaction by Controlling Polygenic Background Effect": DESCRIPTION

```
Package: gridExtra
Authors@R: c(person("Baptiste", "Auguie",
    email = "baptiste.auguie@gmail.com",
    role = c("aut", "cre")), person("Anton", "Antonov",
    email = "tonytonov@gmail.com",
    role = c("ctb")))
License: GPL (>= 2)
Title: Miscellaneous Functions for "Grid" Graphics
Type: Package
Description: Provides a number of user-level functions to work with "grid"
    graphics, notably to arrange multiple grid-based plots on a page, and draw
    tables.
Version: 2.3
VignetteBuilder: knitr
Imports: gtable, grid, grDevices, graphics, utils
Suggests: ggplot2, egg, lattice, knitr, testthat
RoxygenNote: 6.0.1
NeedsCompilation: no
Packaged: 2017-09-08 22:52:09 UTC; baptiste
Author: Baptiste Auguie [aut, cre],
  Anton Antonov [ctb]
Maintainer: Baptiste Auguie <baptiste.auguie@gmail.com>
Repository: CRAN
Date/Publication: 2017-09-09 14:12:08 UTC
Built: R 4.2.3; ; 2024-04-24 01:24:43 UTC; windows
```
