## Supplementary material for "Identification of QTL-by-Environment Interaction by Controlling Polygenic Background Effect": arrangeGrob.R

```
## ----setup, echo=FALSE, results='hide'-----------------------------------
library(knitr)
opts_chunk$set(message=FALSE, fig.width=4, fig.height=3)

## ----basic---------------------------------------------------------------
library(gridExtra)
library(grid)
library(ggplot2)
library(lattice)
p <- qplot(1,1)
p2 <- xyplot(1~1)
r <- rectGrob(gp=gpar(fill="grey90"))
t <- textGrob("text")
grid.arrange(t, p, p2, r, ncol=2)

## ----annotations---------------------------------------------------------
gs <- lapply(1:9, function(ii) 
  grobTree(rectGrob(gp=gpar(fill=ii, alpha=0.5)), textGrob(ii)))
grid.arrange(grobs=gs, ncol=4, 
               top="top label", bottom="bottom\nlabel", 
               left="left label", right="right label")
grid.rect(gp=gpar(fill=NA))

## ----layout--------------------------------------------------------------
lay <- rbind(c(1,1,1,2,3),
             c(1,1,1,4,5),
             c(6,7,8,9,9))
grid.arrange(grobs = gs, layout_matrix = lay)

## ----holes---------------------------------------------------------------
hlay <- rbind(c(1,1,NA,2,3),
              c(1,1,NA,4,NA),
              c(NA,7,8,9,NA))
select_grobs <- function(lay) {
  id <- unique(c(t(lay))) 
  id[!is.na(id)]
} 
grid.arrange(grobs=gs[select_grobs(hlay)], layout_matrix=hlay)

## ----sizes, fig.height=2-------------------------------------------------
grid.arrange(grobs=gs[1:3], ncol=2, widths = 1:2, 
             heights=unit(c(1,10), c("in", "mm")))

## ----grob----------------------------------------------------------------
g1 <- arrangeGrob(grobs = gs, layout_matrix = t(lay))
g2 <- arrangeGrob(grobs = gs, layout_matrix = lay)
grid.arrange(g1, g2, ncol=2)

## ----marrange------------------------------------------------------------
set.seed(123)
pl <- lapply(1:11, function(.x) 
             qplot(1:10, rnorm(10), main=paste("plot", .x)))
ml <- marrangeGrob(pl, nrow=2, ncol=2)
## non-interactive use, multipage pdf
## ggsave("multipage.pdf", ml)
## interactive use; calling `dev.new` multiple times
ml
```
