## Supplementary material for "Identification of QTL-by-Environment Interaction by Controlling Polygenic Background Effect": arrangeGrob.rmd

````
---
title: "Arranging multiple grobs on a page"
author: "Baptiste Auguie"
date: '`r Sys.Date()`'
vignette: >
  %\VignetteEngine{knitr::rmarkdown}
  %\VignetteIndexEntry{arrangeGrob: arranging multiple grobs on a page}
output:
  knitr:::html_vignette:
    toc: yes
---

```{r setup, echo=FALSE, results='hide'}
library(knitr)
opts_chunk$set(message=FALSE, fig.width=4, fig.height=3)
```

The `grid` package provides low-level functions to create graphical objects (`grobs`), and position them on a page in specific `viewports`. The `gtable` package introduced a higher-level layout scheme, arguably more amenable to user-level interaction. With the `arrangeGrob/grid.arrange()` pair of functions, `gridExtra` builds upon `gtable` to arrange multiple grobs on a page.

## Basic usage

In this example we mix a few grobs and plots,
```{r basic}
library(gridExtra)
library(grid)
library(ggplot2)
library(lattice)
p <- qplot(1,1)
p2 <- xyplot(1~1)
r <- rectGrob(gp=gpar(fill="grey90"))
t <- textGrob("text")
grid.arrange(t, p, p2, r, ncol=2)
```

## Title and/or annotations

```{r annotations}
gs <- lapply(1:9, function(ii) 
  grobTree(rectGrob(gp=gpar(fill=ii, alpha=0.5)), textGrob(ii)))
grid.arrange(grobs=gs, ncol=4, 
               top="top label", bottom="bottom\nlabel", 
               left="left label", right="right label")
grid.rect(gp=gpar(fill=NA))
```

## Complex layouts

We can provide a matrix defining the layout,

```{r layout}
lay <- rbind(c(1,1,1,2,3),
             c(1,1,1,4,5),
             c(6,7,8,9,9))
grid.arrange(grobs = gs, layout_matrix = lay)
```

The layout itself may contain holes, but note that for any given grob index the region must be simply connected (no hole),

```{r holes}
hlay <- rbind(c(1,1,NA,2,3),
              c(1,1,NA,4,NA),
              c(NA,7,8,9,NA))
select_grobs <- function(lay) {
  id <- unique(c(t(lay))) 
  id[!is.na(id)]
} 
grid.arrange(grobs=gs[select_grobs(hlay)], layout_matrix=hlay)
```

All cells are of equal size by default, but users may pass explicity `widths` and/or `heights` in any valid grid units, or as relative numbers (interpreted as `null`),

```{r sizes, fig.height=2}
grid.arrange(grobs=gs[1:3], ncol=2, widths = 1:2, 
             heights=unit(c(1,10), c("in", "mm")))
```

## Nested layouts with `arrangeGrob`

The `grid.arrange()` function draws on the device; for more complex layouts, we may want to store the gtable and combine it with other objects, e.g. forming nested layouts. To this end, use `arrangeGrob()`,

```{r grob}
g1 <- arrangeGrob(grobs = gs, layout_matrix = t(lay))
g2 <- arrangeGrob(grobs = gs, layout_matrix = lay)
grid.arrange(g1, g2, ncol=2)
```

## Multiple pages output

Finally, we may want to place grobs on multiple pages; the `marrangeGrob()` function provides a convenient interface for this, also compatible with `ggsave()`.


```{r marrange}
set.seed(123)
pl <- lapply(1:11, function(.x) 
             qplot(1:10, rnorm(10), main=paste("plot", .x)))
ml <- marrangeGrob(pl, nrow=2, ncol=2)
## non-interactive use, multipage pdf
## ggsave("multipage.pdf", ml)
## interactive use; calling `dev.new` multiple times
ml
```
````
