## Supplementary material for "Identification of QTL-by-Environment Interaction by Controlling Polygenic Background Effect": gtable.R

```
## ----setup, echo=FALSE,message=FALSE-------------------------------------
require(knitr)
opts_chunk$set(fig.width=3,fig.height=3, tidy=FALSE, cache=FALSE, fig.path='gtable/')
require(gridExtra)
require(grid)
require(gtable)
require(ggplot2)

## ---- eval=FALSE---------------------------------------------------------
#  gtable(unit(1:3, c("cm")), unit(5, "cm"))

## ----matrix--------------------------------------------------------------
a <- rectGrob(gp = gpar(fill = "red"))
b <- grobTree(rectGrob(), textGrob("new\ncell"))
c <- ggplotGrob(qplot(1:10,1:10))
d <- linesGrob()
mat <- matrix(list(a, b, c, d), nrow = 2)
g <- gtable_matrix(name = "demo", grobs = mat, 
                   widths = unit(c(2, 4), "cm"), 
                   heights = unit(c(2, 5), c("in", "lines")))
g

## ----plot----------------------------------------------------------------
plot(g)
grid.newpage()
grid.draw(g)

## ----gtable_arrange------------------------------------------------------
dummy_grob <- function(id)  {
  grobTree(rectGrob(gp=gpar(fill=id, alpha=0.5)), textGrob(id))
}
gs <- lapply(1:9, dummy_grob)
grid.arrange(ncol=4, grobs=gs, 
               top="top\nlabel", bottom="bottom\nlabel", 
               left="left\nlabel", right="right\nlabel")
grid.rect(gp=gpar(fill=NA))

## ----gtable_from_layout--------------------------------------------------

gt <- arrangeGrob(grobs=gs, layout_matrix=rbind(c(1,1,1,2,3),
                                           c(1,1,1,4,5),
                                           c(6,7,8,9,9)))
grid.draw(gt)
grid.rect(gp=gpar(fill=NA))

## ------------------------------------------------------------------------
print(g)
names(g)

## ------------------------------------------------------------------------
length(g); nrow(g); ncol(g)

## ------------------------------------------------------------------------
length(g$grobs)

## ------------------------------------------------------------------------
g$layout

## ------------------------------------------------------------------------
g$widths; g$heights
```
