## Supplementary material for "Identification of QTL-by-Environment Interaction by Controlling Polygenic Background Effect": gtable.Rmd

````
---
title: "(Unofficial) overview of gtable"
author: "Baptiste Auguie"
date: '`r Sys.Date()`'
vignette: >
  %\VignetteEngine{knitr::rmarkdown}
  %\VignetteIndexEntry{(Unofficial) overview of gtable}
output:
  knitr:::html_vignette:
    toc: yes
---

```{r setup, echo=FALSE,message=FALSE}
require(knitr)
opts_chunk$set(fig.width=3,fig.height=3, tidy=FALSE, cache=FALSE, fig.path='gtable/')
require(gridExtra)
require(grid)
require(gtable)
require(ggplot2)
```

The R package `gtable` is designed to help construct and manipulate layouts containing graphical elements. The standard `grid` package in R provides low-level functions to define viewports, and place graphical elements (grobs) at specific locations within the device window. `gtable` builds upon these functions and provides a higher-level interface, where one can e.g. merge two layouts, add columns, rows, insert graphical elements in a given cell, and change the display order, among other things.

The `gtable` package is used internally by `ggplot2`, and can therefore be used to modify the layout of such plots.


### Constructing a gtable

A `gtable` object can be constructed in a variety of ways,

* Empty table
```{r, eval=FALSE}
gtable(unit(1:3, c("cm")), unit(5, "cm"))
```
This is an empty table with 3 rows and one column. `gtable_col` and `gtable_row` provide a simplified interface for 1 column or 1 row layouts, respectively.

* matrix layout of grobs
```{r matrix}
a <- rectGrob(gp = gpar(fill = "red"))
b <- grobTree(rectGrob(), textGrob("new\ncell"))
c <- ggplotGrob(qplot(1:10,1:10))
d <- linesGrob()
mat <- matrix(list(a, b, c, d), nrow = 2)
g <- gtable_matrix(name = "demo", grobs = mat, 
                   widths = unit(c(2, 4), "cm"), 
                   heights = unit(c(2, 5), c("in", "lines")))
g
```

Actual drawing of the gtable on a graphics device is performed with `grid.draw()`; note that `plot()` is only defined for debugging purposes, it adds a light grey background and thin grid lines to help visualise the scene in its drawing context.
```{r plot}
plot(g)
grid.newpage()
grid.draw(g)
```

The gridExtra package provides a few conventient constructor functions, e.g.

* based on `grid.arrange`

```{r gtable_arrange}
dummy_grob <- function(id)  {
  grobTree(rectGrob(gp=gpar(fill=id, alpha=0.5)), textGrob(id))
}
gs <- lapply(1:9, dummy_grob)
grid.arrange(ncol=4, grobs=gs, 
               top="top\nlabel", bottom="bottom\nlabel", 
               left="left\nlabel", right="right\nlabel")
grid.rect(gp=gpar(fill=NA))
```

* with a pre-defined layout
```{r gtable_from_layout}

gt <- arrangeGrob(grobs=gs, layout_matrix=rbind(c(1,1,1,2,3),
                                           c(1,1,1,4,5),
                                           c(6,7,8,9,9)))
grid.draw(gt)
grid.rect(gp=gpar(fill=NA))
```

### Components of a gtable

Let's have a closer look at the gtable we created earlier.

```{r}
print(g)
names(g)
```
Other useful characteristics of the gtable are,
```{r}
length(g); nrow(g); ncol(g)
```
where we note the dual nature of a gtable: it looks like a matrix, in the sense that it defines a rectangular table of nrow x ncol cells, but it's also a _list_ with an arbitrary length, defining where and how many grobs are to be placed in this tabular layout.

The most important components are,

* `grobs`: This is a list of grobs of `length(g)`. Grobs are placed in the tabular layout defined by the gtable, and multiple grobs can overlap and/or be stacked in the same cell(s). 
```{r}
length(g$grobs)
```
* `layout`: this is a data.frame indicating the position of each grob. 
```{r}
g$layout
```
The z-column is used to define the drawing order of the grobs, which becomes relevant when multiple grobs are stacked on top of each others.
* `widths` and `heights`: this is the size description of the cells, given as grid units.
```{r}
g$widths; g$heights
```
### Modifying a gtable

The gtable package defines several high-level functions to operate on a gtable object,

* `t.gtable` to transpose the layout (future versions may support more general rotations)

* `[.gtable*`, `gtable_filter`, `gtable_trim` to extract a portion of the gtable

* `cbind.gtable*`, `rbind.gtable*` to combine 2 gtable objects (particularly useful for aligning multiple ggplots)

* `gtable_add_cols`, `gtable_add_rows`,`gtable_add_col_space`, `gtable_add_row_space`, `gtable_add_padding`, `gtable_col_spacer`, `gtable_row_spacer`

Manual operations at the low-level on the gtable can involve the grobs or the layout, but care should be taken to keep the two consistent (e.g. make sure that the length of both are in sync). 

#### Examples to alter ggplot2 plots with gtable

The `gtable` tag on Stack Overlfow has several real-life examples using gtable to alter a ggplot2 before drawing.

* aligning (multiple) [ggplot objects on a device](http://stackoverflow.com/a/17768224/471093), another [use-case scenario](http://stackoverflow.com/a/16798372/471093), aligning [base plot and ggplot](http://stackoverflow.com/a/14233531/471093)

* adding new grobs [aligned with the plot panel](http://stackoverflow.com/a/17371177/471093), also [this one](http://stackoverflow.com/a/17493256/471093)

* calculate [the device size based on the plot aspect ratio](http://stackoverflow.com/a/16442029/471093)

* add [new axes to a facet_grid layout](http://stackoverflow.com/a/17661337/471093), or a [second axis](http://stackoverflow.com/a/18511024/471093)
````
