## Supplementary material for "Identification of QTL-by-Environment Interaction by Controlling Polygenic Background Effect": ngonGrob.R

```
## ----setup, echo=FALSE, results='hide'-----------------------------------
library(knitr)
opts_chunk$set(message=FALSE, fig.width=4, fig.height=3)

## ----basic---------------------------------------------------------------
library(gridExtra)
library(grid)
library(grid)
N <- 5
xy <- polygon_regular(N)*2

# draw multiple polygons
g <- ngonGrob(unit(xy[,1],"cm") + unit(0.5,"npc"),
              unit(xy[,2],"cm") + unit(0.5,"npc"),
              n=seq_len(N)+2, gp=gpar(fill=1:N))

grid.newpage()
grid.draw(g)

## ----rotated-------------------------------------------------------------
g2 <- ngonGrob(unit(xy[,1],"cm") + unit(0.5,"npc"),
              unit(xy[,2],"cm") + unit(0.5,"npc"),
              n=seq_len(N)+2, ar=seq_len(N),
              phase=0, angle=pi/(seq_len(N)+2),
              size=1:N+5, gp=gpar(fill=1:N))

grid.newpage()
grid.draw(g2)

## ----ellipse-------------------------------------------------------------
g3 <- ellipseGrob(unit(xy[,1],"cm") + unit(0.5,"npc"),
                  unit(xy[,2],"cm") + unit(0.5,"npc"),
                  angle=-2*seq(0,N-1)*pi/N+pi/2,
                  size=5, ar=3, gp=gpar(fill=1:N))

grid.newpage()
grid.draw(g3)
```
