## Supplementary material for "Identification of QTL-by-Environment Interaction by Controlling Polygenic Background Effect": ngonGrob.Rmd

````
---
title: "Regular polygons and ellipses in grid graphics"
author: "Baptiste Auguie"
date: '`r Sys.Date()`'
vignette: >
  %\VignetteEngine{knitr::rmarkdown}
  %\VignetteIndexEntry{ngonGrob: regular polygons and ellipses in grid graphics}
output:
  knitr:::html_vignette:
    toc: yes
---

```{r setup, echo=FALSE, results='hide'}
library(knitr)
opts_chunk$set(message=FALSE, fig.width=4, fig.height=3)
```

The `gridExtra` package provides a basic implementation of regular polygons, `ngonGrob()/grid.ngon`, and a convenience function to draw ellipses, `ellipseGrob()/grid.ellipse()`. We illustrate below the basic usage of these vectorised functions.

## Basic usage

```{r basic}
library(gridExtra)
library(grid)
library(grid)
N <- 5
xy <- polygon_regular(N)*2

# draw multiple polygons
g <- ngonGrob(unit(xy[,1],"cm") + unit(0.5,"npc"),
              unit(xy[,2],"cm") + unit(0.5,"npc"),
              n=seq_len(N)+2, gp=gpar(fill=1:N))

grid.newpage()
grid.draw(g)
```

## Rotated and stretched polygons

```{r rotated}
g2 <- ngonGrob(unit(xy[,1],"cm") + unit(0.5,"npc"),
              unit(xy[,2],"cm") + unit(0.5,"npc"),
              n=seq_len(N)+2, ar=seq_len(N),
              phase=0, angle=pi/(seq_len(N)+2),
              size=1:N+5, gp=gpar(fill=1:N))

grid.newpage()
grid.draw(g2)
```

## Ellipses

```{r ellipse}
g3 <- ellipseGrob(unit(xy[,1],"cm") + unit(0.5,"npc"),
                  unit(xy[,2],"cm") + unit(0.5,"npc"),
                  angle=-2*seq(0,N-1)*pi/N+pi/2,
                  size=5, ar=3, gp=gpar(fill=1:N))

grid.newpage()
grid.draw(g3)
```
````
