## Supplementary material for "Identification of QTL-by-Environment Interaction by Controlling Polygenic Background Effect": tableGrob.R

```
## ----setup, echo=FALSE, results='hide'-----------------------------------
library(knitr)
opts_chunk$set(message=FALSE, fig.width=4, fig.height=2)

## ----basic---------------------------------------------------------------
library(gridExtra)
library(grid)
d <- head(iris[,1:3])
grid.table(d)

## ----annotations, fig.height=3-------------------------------------------
d[2,3] <- "this is very wwwwwide"
d[1,2] <- "this\nis\ntall"
colnames(d) <- c("alpha*integral(xdx,a,infinity)",
                 "this text\nis high", 'alpha/beta')

tt <- ttheme_default(colhead=list(fg_params = list(parse=TRUE)))
grid.table(d, theme=tt)


## ----theme, fig.width=8--------------------------------------------------
tt1 <- ttheme_default()
tt2 <- ttheme_minimal()
tt3 <- ttheme_minimal(
  core=list(bg_params = list(fill = blues9[1:4], col=NA),
            fg_params=list(fontface=3)),
  colhead=list(fg_params=list(col="navyblue", fontface=4L)),
  rowhead=list(fg_params=list(col="orange", fontface=3L)))

grid.arrange(
  tableGrob(iris[1:4, 1:2], theme=tt1),
  tableGrob(iris[1:4, 1:2], theme=tt2),
  tableGrob(iris[1:4, 1:2], theme=tt3),
  nrow=1)

## ----recycling-----------------------------------------------------------
t1 <- ttheme_default(core=list(
        fg_params=list(fontface=c(rep("plain", 4), "bold.italic")),
        bg_params = list(fill=c(rep(c("grey95", "grey90"),
                                    length.out=4), "#6BAED6"),
                         alpha = rep(c(1,0.5), each=5))
        ))

grid.table(iris[1:5, 1:3], theme = t1)

## ----justify, fig.width=8------------------------------------------------
tt1 <- ttheme_default()
tt2 <- ttheme_default(core=list(fg_params=list(hjust=1, x=0.9)),
                      rowhead=list(fg_params=list(hjust=1, x=0.95)))
tt3 <- ttheme_default(core=list(fg_params=list(hjust=0, x=0.1)),
                      rowhead=list(fg_params=list(hjust=0, x=0)))
grid.arrange(
  tableGrob(mtcars[1:4, 1:2], theme=tt1),
  tableGrob(mtcars[1:4, 1:2], theme=tt2),
  tableGrob(mtcars[1:4, 1:2], theme=tt3),
  nrow=1)

## ----sizes, fig.width=8--------------------------------------------------
g <- g2 <- tableGrob(iris[1:4, 1:3], cols = NULL, rows=NULL)
g2$widths <- unit(rep(1/ncol(g2), ncol(g2)), "npc")
grid.arrange(rectGrob(), rectGrob(), nrow=1)
grid.arrange(g, g2, nrow=1, newpage = FALSE)

## ----align, fig.width=6, fig.height=3------------------------------------
d1 <- PlantGrowth[1:3,1, drop=FALSE]
d2 <- PlantGrowth[1:2,1:2]

g1 <- tableGrob(d1)
g2 <- tableGrob(d2)

haligned <- gtable_combine(g1,g2, along=1)
valigned <- gtable_combine(g1,g2, along=2)
grid.newpage()
grid.arrange(haligned, valigned, ncol=2)

## ----numberingDemo1------------------------------------------------------
library(gtable)
g <- tableGrob(iris[1:4, 1:3], rows = NULL)
g <- gtable_add_grob(g,
		grobs = rectGrob(gp = gpar(fill = NA, lwd = 2)),
		t = 2, b = nrow(g), l = 1, r = ncol(g))
g <- gtable_add_grob(g,
		grobs = rectGrob(gp = gpar(fill = NA, lwd = 2)),
		t = 1, l = 1, r = ncol(g))
grid.draw(g)

## ----numberingDemo2------------------------------------------------------
g <- tableGrob(iris[1:4, 1:3])
g <- gtable_add_grob(g,
		grobs = rectGrob(gp = gpar(fill = NA, lwd = 2)),
		t = 2, b = nrow(g), l = 1, r = ncol(g))
g <- gtable_add_grob(g,
		grobs = rectGrob(gp = gpar(fill = NA, lwd = 2)),
		t = 1, l = 1, r = ncol(g))
grid.draw(g)

## ----segments1-----------------------------------------------------------
g <- tableGrob(iris[1:4, 1:3])
g <- gtable_add_grob(g,
		grobs = segmentsGrob( # line across the bottom
			x0 = unit(0,"npc"),
			y0 = unit(0,"npc"),
			x1 = unit(1,"npc"),
			y1 = unit(0,"npc"),
			gp = gpar(lwd = 2.0)),
		t = 3, b = 3, l = 3, r = 3)
grid.draw(g)

## ----segments2-----------------------------------------------------------
g <- tableGrob(iris[1:4, 1:3])
g <- gtable_add_grob(g,
		grobs = segmentsGrob( # line across the bottom
      x0 = unit(0,"npc"),
			y0 = unit(0,"npc"),
			x1 = unit(0,"npc"),
			y1 = unit(1,"npc"),
			gp = gpar(lwd = 2.0)),
		t = 3, b = 3, l = 3, r = 3)
grid.draw(g)

## ----segments3-----------------------------------------------------------
g <- tableGrob(iris[1:4, 1:3])
g <- gtable_add_grob(g,
		grobs = grobTree(
			segmentsGrob( # diagonal line ul -> lr
				x0 = unit(0,"npc"),
				y0 = unit(1,"npc"),
				x1 = unit(1,"npc"),
				y1 = unit(0,"npc"),
				gp = gpar(lwd = 2.0)),
			segmentsGrob( # diagonal line ll -> ur
				x0 = unit(0,"npc"),
				y0 = unit(0,"npc"),
				x1 = unit(1,"npc"),
				y1 = unit(1,"npc"),
				gp = gpar(lwd = 2.0))),
		t = 3, b = 3, l = 3, r = 3)
grid.draw(g)

## ----separators, fig.width=8---------------------------------------------
g <- tableGrob(head(iris), theme = ttheme_minimal())
separators <- replicate(ncol(g) - 2,
                     segmentsGrob(x1 = unit(0, "npc"), gp=gpar(lty=2)),
                     simplify=FALSE)
## add vertical lines on the left side of columns (after 2nd)
g <- gtable::gtable_add_grob(g, grobs = separators,
                     t = 2, b = nrow(g), l = seq_len(ncol(g)-2)+2)
grid.draw(g)

## ----highlight-----------------------------------------------------------
g <- tableGrob(iris[1:4, 1:3])
find_cell <- function(table, row, col, name="core-fg"){
  l <- table$layout
  which(l$t==row & l$l==col & l$name==name)
}

ind <- find_cell(g, 3, 2, "core-fg")
ind2 <- find_cell(g, 2, 3, "core-bg")
g$grobs[ind][[1]][["gp"]] <- gpar(fontsize=15, fontface="bold")
g$grobs[ind2][[1]][["gp"]] <- gpar(fill="darkolivegreen1", col = "darkolivegreen4", lwd=5)
grid.draw(g)

## ----ftable, fig.width=6-------------------------------------------------
grid.ftable <- function(d, padding = unit(4, "mm"), ...) {

  nc <- ncol(d)
  nr <- nrow(d)

  ## character table with added row and column names
  extended_matrix <- cbind(c("", rownames(d)),
                           rbind(colnames(d),
                                 as.matrix(d)))

  ## string width and height
  w <- apply(extended_matrix, 2, strwidth, "inch")
  h <- apply(extended_matrix, 2, strheight, "inch")

  widths <- apply(w, 2, max)
  heights <- apply(h, 1, max)

  padding <- convertUnit(padding, unitTo = "in", valueOnly = TRUE)

  x <- cumsum(widths + padding) - 0.5 * padding
  y <- cumsum(heights + padding) - padding

  rg <- rectGrob(x = unit(x - widths/2, "in"),
                 y = unit(1, "npc") - unit(rep(y, each = nc + 1), "in"),
                 width = unit(widths + padding, "in"),
                 height = unit(heights + padding, "in"))

  tg <- textGrob(c(t(extended_matrix)), x = unit(x - widths/2, "in"),
                 y = unit(1, "npc") - unit(rep(y, each = nc + 1), "in"),
                 just = "center")

  g <- gTree(children = gList(rg, tg), ...,
             x = x, y = y, widths = widths, heights = heights)

  grid.draw(g)
  invisible(g)
}

grid.newpage()
grid.ftable(head(iris, 4), gp = gpar(fill = rep(c("grey90", "grey95"), each = 6)))
```
