## Supplementary material for "Identification of QTL-by-Environment Interaction by Controlling Polygenic Background Effect": INDEX

```
arrangeGrob             Arrange multiple grobs on a page
gridExtra-package       Miscellaneous Functions for "Grid" Graphics
gtable_combine          Combine gtables based on row/column names.
gtable_rbind            rbind gtables
ngonGrob                Regular polygon grob
tableGrob               Graphical display of a textual table
```
