## Supplementary material for "Identification of QTL-by-Environment Interaction by Controlling Polygenic Background Effect": MD5

```
b875e4857a3280c8cc28f79c4ecffe1b *DESCRIPTION
bc7a1bc9890ee93c10366a0d86a35c48 *INDEX
7a278c1547f0f4fc1273e47ab3327e07 *Meta/Rd.rds
9f7a4637f056aa0787fb29bc9c21a1ff *Meta/features.rds
07b9fd59ba1400b795579c152ec4697f *Meta/hsearch.rds
b5bb610969e2e04d9636cc97aae1e689 *Meta/links.rds
93ad5a8718093432170b6ee0538f3969 *Meta/nsInfo.rds
8a1527723f5ae38509ec031e71cef113 *Meta/package.rds
a6f6d02dc9d39f8cad65bb83b28d6b5b *Meta/vignette.rds
153198ad785493071fa07fe8a66740d6 *NAMESPACE
48b3a65a8eb82ac5675826ac168776e9 *NEWS.md
d6c68f1fe41ced6e98a766a3757313da *R/gridExtra
b095a8a2ae7a24a9217b494c51c132a3 *R/gridExtra.rdb
2a6bb6acc9dec6305599da2cc5c6c8d9 *R/gridExtra.rdx
2c3a8e7d60155397ada30048a9d7ea48 *doc/arrangeGrob.R
a450e157273d1e92d7fd7be917734226 *doc/arrangeGrob.html
5d5f9315be48eec1e978ece0ff8fb4bb *doc/arrangeGrob.rmd
d8c01fc149e03256760650d81c202569 *doc/gtable.R
18abae81b8ed54cef9e4a40b7b5c79a4 *doc/gtable.Rmd
15a6046b808a7415245adfc9aeb701b4 *doc/gtable.html
012fe78a10ab42be9928fe01c600892d *doc/index.html
390ae82634e9fde9310df2aae9349729 *doc/ngonGrob.R
f4705871c7557f395e8f0d95fec4367d *doc/ngonGrob.Rmd
f7e1415e0d2c8ce3bc9971c696894bcc *doc/ngonGrob.html
285b5e2615e08ef2a5c8cb045f4f5bd2 *doc/tableGrob.R
283a1a05951a95469780b25c5dd037a4 *doc/tableGrob.Rmd
499810a773b9f4cccb696d41d3829337 *doc/tableGrob.html
edaecae728bea6ae222b79dd82626a7e *help/AnIndex
afdaeed91c3c6cbb976caf04fc61ab7e *help/aliases.rds
798913618451d181928698a0f6905f0c *help/gridExtra.rdb
2a8b7981d5b52e6e87a7daa542641d0d *help/gridExtra.rdx
176671d8249b4d099f6f7a95ab9351b4 *help/paths.rds
ed2eb92e4086964a71f8aa21a4c3d468 *html/00Index.html
3845aef6126cf18c45937f292f23508c *html/R.css
618723bd19c005badd6924545e8b0d06 *tests/testthat.r
1c6c2aa851549cbd04b6fa0f8f778f5c *tests/testthat/test-arrangeGrob.R
707773b71f1e28d5e38031757aa2a1d5 *tests/testthat/test-tableGrob.R
```
