## Supplementary material for "Identification of QTL-by-Environment Interaction by Controlling Polygenic Background Effect": NAMESPACE

```
# Generated by roxygen2: do not edit by hand

S3method(drawDetails,lattice)
S3method(grid.draw,arrangelist)
S3method(print,arrangelist)
S3method(str,gtable)
export(arrangeGrob)
export(combine)
export(ellipseGrob)
export(grid.arrange)
export(grid.ellipse)
export(grid.ngon)
export(grid.table)
export(gtable_cbind)
export(gtable_combine)
export(gtable_rbind)
export(marrangeGrob)
export(ngonGrob)
export(polygon_regular)
export(tableGrob)
export(ttheme_default)
export(ttheme_minimal)
import(grid)
import(gtable)
importFrom(grDevices,dev.interactive)
importFrom(grDevices,dev.new)
importFrom(grDevices,n2mfrow)
importFrom(graphics,plot)
importFrom(utils,modifyList)
importFrom(utils,str)
```
