## Supplementary material for "Identification of QTL-by-Environment Interaction by Controlling Polygenic Background Effect": NEWS.md

```
# gridExtra 2.3.0 (2017-09-01)
 
## Misc. cleanup for CRAN release

* renamed `cbind/rbind` functions copied from gtable to `cbind_gtable` and `rbind_gtable` to avoid issues with generic method (different signature)
* more consistency in gtable-related functions

# gridExtra 2.2.0 (2016-02-27)
 
## NEW FEATURES

* added padding argument to table themes
* simplified a few theme arguments

## BUG FIX

* recycling logic was flawed for aesthetics in table cells

# gridExtra 2.1.0 (2015-07-27) 

## DOCUMENTATION

* expanded vignettes
* wiki page features a FAQ section

## NEW FEATURES

* added join function from gtable (with fix)
* global size and font parameters more accessible in themes
* added str.gtable method

## BUG FIX

* str.default was causing issues with gtables

# gridExtra 2.0.0 (2015-07-11) 

* removed experimental grobs and functions not widely used (they can be found at https://github.com/baptiste/gridextra if needed)

* arrangeGrob/grid.arrange is now based on gtable

* tableGrob/grid.table is now based on gtable

# gridExtra 1.0.0 (2014-10-05) 

## CLEANUP

* several buggy functions removed

# gridExtra 0.9.1 (2012-08-09) 

## FIX

* small compatibility issue of arrangeGrob with new class of ggplot2

# gridExtra 0.9 (2012-01-06) 

## FIX

* dependencies in examples, imports and exports

## NEW

* multipage output and ggsave support for grid.arrange


# gridExtra 0.8.5 (2011-10-26) 

## FIX

* removed LazyLoad, deprecated in R>=2.14

## NEW

* stextGrob text with a background
```
