## Supplementary material for "Identification of QTL-by-Environment Interaction by Controlling Polygenic Background Effect": test-arrangeGrob.R

```
library(gridExtra)
library(testthat)
library(grid)
r <- rectGrob(gp=gpar(fill="grey90"))

context("Checking layout")

test_that("nrow/ncol define a layout", {
  expect_that(dim(arrangeGrob(r,r,r)), equals(c(3,1)))
  expect_that(dim(arrangeGrob(r,r,r, nrow=2)), equals(c(2,2)))
  expect_that(dim(arrangeGrob(r,r,r, ncol=2)), equals(c(2,2)))
  expect_that(dim(arrangeGrob(r,r,r, ncol=4)), equals(c(1,4)))
  expect_that(dim(arrangeGrob(r,r,r, nrow=4)), equals(c(4,1)))
  expect_that(dim(arrangeGrob(r,r,r, nrow=1)), equals(c(1,3)))
  expect_that(dim(arrangeGrob(r,r,r, ncol=1)), equals(c(3,1)))
  expect_that(dim(arrangeGrob(r,r,r, ncol=2,nrow=2)), equals(c(2,2)))
  expect_that(dim(arrangeGrob(r,r,r, ncol=3,nrow=4)), equals(c(4,3)))
  expect_error(arrangeGrob(r,r,r, ncol=1,nrow=1))
})

test_that("widths/heights define a layout", {
  expect_that(dim(arrangeGrob(r,r,r, widths=1)), equals(c(3,1)))
  expect_that(dim(arrangeGrob(r,r,r, heights=1)), equals(c(1,3)))
  expect_that(dim(arrangeGrob(r,r,r, widths=1:3)), equals(c(1,3)))
  expect_that(dim(arrangeGrob(r,r,r, widths=1:5)), equals(c(1,5)))
  expect_that(dim(arrangeGrob(r,r,r, heights=1:3)), equals(c(3,1)))
  expect_that(dim(arrangeGrob(r,r,r, heights=1:5)), equals(c(5,1)))
  expect_that(dim(arrangeGrob(r,r,r, widths=1:5)), equals(c(1,5)))
  expect_that(dim(arrangeGrob(r,r,r, widths=1:5, heights=1:5)), 
              equals(c(5,5)))
  expect_error(arrangeGrob(r,r,r, widths=1, heights=1))
})

test_that("combinations of nrow/ncol and widths/heights define a layout", {
  
  expect_that(dim(arrangeGrob(r,r,r, nrow=2, widths=1:3)), 
              equals(c(2,3)))
  expect_that(dim(arrangeGrob(r,r,r, ncol=2, heights=1:3)), 
              equals(c(3,2)))
  expect_that(dim(arrangeGrob(r,r,r, ncol=2, widths=1:2)), 
              equals(c(2,2)))
  expect_that(dim(arrangeGrob(r,r,r, nrow=2, heights=1:2)), 
              equals(c(2,2)))
  
  expect_error(arrangeGrob(r,r,r, ncol=2, widths=1:3))
  expect_error(arrangeGrob(r,r,r, nrow=2, heights=1:3))
  
})
```
