## Supplementary material for "Identification of QTL-by-Environment Interaction by Controlling Polygenic Background Effect": test-tableGrob.R

```
library(gridExtra)
library(testthat)
library(grid)

m <- iris[1:4, 1:3]

context("Checking tableGrob layout")

test_that("tableGrob has the correct size", {
  expect_that(dim(tableGrob(m)), equals(c(5,4)))
  expect_that(dim(tableGrob(m, rows = NULL)), equals(c(5,3)))
  expect_that(dim(tableGrob(m, cols = NULL)), equals(c(4,4)))
  expect_that(dim(tableGrob(m, rows = NULL, cols = NULL)), 
              equals(c(4,3)))
})
```
