## Supplementary material for "Identification of QTL-by-Environment Interaction by Controlling Polygenic Background Effect": DESCRIPTION

```
Package: gtable
Title: Arrange 'Grobs' in Tables
Version: 0.3.6
Authors@R: c(
    person("Hadley", "Wickham", , "hadley@posit.co", role = "aut"),
    person("Thomas Lin", "Pedersen", , "thomas.pedersen@posit.co", role = c("aut", "cre")),
    person("Posit Software, PBC", role = c("cph", "fnd"))
  )
Description: Tools to make it easier to work with "tables" of 'grobs'. The
    'gtable' package defines a 'gtable' grob class that specifies a grid
    along with a list of grobs and their placement in the grid. Further
    the package makes it easy to manipulate and combine 'gtable' objects
    so that complex compositions can be built up sequentially.
License: MIT + file LICENSE
URL: https://gtable.r-lib.org, https://github.com/r-lib/gtable
BugReports: https://github.com/r-lib/gtable/issues
Depends: R (>= 4.0)
Imports: cli, glue, grid, lifecycle, rlang (>= 1.1.0), stats
Suggests: covr, ggplot2, knitr, profvis, rmarkdown, testthat (>= 3.0.0)
VignetteBuilder: knitr
Config/Needs/website: tidyverse/tidytemplate
Config/testthat/edition: 3
Config/usethis/last-upkeep: 2024-10-25
Encoding: UTF-8
RoxygenNote: 7.3.2
NeedsCompilation: no
Packaged: 2024-10-25 12:42:05 UTC; thomas
Author: Hadley Wickham [aut],
  Thomas Lin Pedersen [aut, cre],
  Posit Software, PBC [cph, fnd]
Maintainer: Thomas Lin Pedersen <thomas.pedersen@posit.co>
Repository: CRAN
Date/Publication: 2024-10-25 13:20:02 UTC
Built: R 4.2.1; ; 2024-12-25 14:56:21 UTC; windows
```
