## Supplementary material for "Identification of QTL-by-Environment Interaction by Controlling Polygenic Background Effect": profiling.R

```
## -----------------------------------------------------------------------------
knitr::opts_chunk$set(
  collapse = TRUE,
  comment = "#>",
  eval = FALSE
)

## -----------------------------------------------------------------------------
#  library(ggplot2)
#  library(profvis)
#  
#  p <- ggplot(mtcars, aes(mpg, disp)) +
#    geom_point() +
#    facet_grid(gear~cyl)
#  
#  p_build <- ggplot_build(p)
#  
#  profile <- profvis(for (i in seq_len(100)) ggplot_gtable(p_build))
#  
#  profile

## -----------------------------------------------------------------------------
#  saveRDS(profile, file.path('profilings', paste0(packageVersion('gtable'), '.rds')))
```
