## Supplementary material for "Identification of QTL-by-Environment Interaction by Controlling Polygenic Background Effect": profiling.Rmd

````
---
title: "Profiling Performance"
author: "Thomas Lin Pedersen"
output: rmarkdown::html_vignette
vignette: >
  %\VignetteIndexEntry{Profiling Performance}
  %\VignetteEngine{knitr::rmarkdown}
  %\VignetteEncoding{UTF-8}
---

```{r}
#| label: setup
#| include: false
knitr::opts_chunk$set(
  collapse = TRUE,
  comment = "#>",
  eval = FALSE
)
```

In order to continuously monitor the performance of gtable
the following piece of code is used to generate a profile and inspect it:

```{r}
library(ggplot2)
library(profvis)

p <- ggplot(mtcars, aes(mpg, disp)) + 
  geom_point() + 
  facet_grid(gear~cyl)

p_build <- ggplot_build(p)

profile <- profvis(for (i in seq_len(100)) ggplot_gtable(p_build))

profile
```

```{r}
#| eval: false
#| include: false
saveRDS(profile, file.path('profilings', paste0(packageVersion('gtable'), '.rds')))
```

The use of an empty ggplot2 ensures that the profile is based on real-life
use and includes complex gtable assembly. Profiles for old version are kept 
for reference and can be accessed at the 
[github repository](https://github.com/r-lib/gtable/tree/master/vignettes/profilings).
Care should be taken in not comparing profiles across versions, as 
changes to code outside of gtable can have profound effect on the results.
Thus, the intend of profiling is to identify bottlenecks in the implementation
that are ripe for improvement, more then to quantify improvements to performance
over time.

## Performance focused changes across versions
To keep track of changes focused on improving the performance of gtable they
are summarised below:

### v`r packageVersion('gtable')`
Profiling results from gtable v0.2.0 identified a range of areas that could be
easily improved by fairly small code changes. These changes resulted in roughly
20% decrease in running time on the profiling code in general, while gtable 
related functions were between 50 and 80% decrease in running time specifically.

- **`data.frame` construction and indexing.** gtable now includes a minimal 
  constructor that makes no input checking used for working with the layout data
  frame. Further, indexing into the layout data frame has been improved by 
  either treating as a list internally or directly calling `.subset2`
- **Input validation.** `stopifnot()` was identified as a bottleneck and has 
  removed in favor of a standard `if (...) stop()`
- **Dimension querying.** The use of `nrow()` and `ncol()` has internally been 
  substituted for direct calls to `length()` of the `heights` and `widths` unit
  vectors
````
