## Supplementary material for "Identification of QTL-by-Environment Interaction by Controlling Polygenic Background Effect": INDEX

```
as.gtable               Convert to a gtable
bind                    Row and column binding for gtables.
gtable                  Create a new grob table.
gtable_add_cols         Add new columns in specified position.
gtable_add_grob         Add a single grob, possibly spanning multiple
                        rows or columns.
gtable_add_padding      Add padding around edges of table.
gtable_add_rows         Add new rows in specified position.
gtable_add_space        Add row/column spacing.
gtable_col              Create a single column gtable
gtable_filter           Filter cells by name
gtable_height           Returns the height of a gtable, in the gtable's
                        units
gtable_matrix           Create a gtable from a matrix of grobs.
gtable_row              Create a single row gtable.
gtable_show_layout      Visualise the layout of a gtable.
gtable_spacer           Create a row/col spacer gtable.
gtable_trim             Trim off empty cells.
gtable_width            Returns the width of a gtable, in the gtable's
                        units
is.gtable               Is this a gtable?
print.gtable            Print a gtable object
```
