## Supplementary material for "Identification of QTL-by-Environment Interaction by Controlling Polygenic Background Effect": NAMESPACE

```
# Generated by roxygen2: do not edit by hand

S3method("[",gtable)
S3method("dimnames<-",gtable)
S3method(as.gtable,default)
S3method(as.gtable,grob)
S3method(as.gtable,gtable)
S3method(cbind,gtable)
S3method(dim,gtable)
S3method(dimnames,gtable)
S3method(heightDetails,gtable)
S3method(length,gtable)
S3method(makeContent,gtable)
S3method(makeContext,gtable)
S3method(plot,gtable)
S3method(print,gtable)
S3method(rbind,gtable)
S3method(t,gtable)
S3method(widthDetails,gtable)
export(as.gtable)
export(gtable)
export(gtable_add_col_space)
export(gtable_add_cols)
export(gtable_add_grob)
export(gtable_add_padding)
export(gtable_add_row_space)
export(gtable_add_rows)
export(gtable_col)
export(gtable_col_spacer)
export(gtable_filter)
export(gtable_height)
export(gtable_matrix)
export(gtable_row)
export(gtable_row_spacer)
export(gtable_show_layout)
export(gtable_trim)
export(gtable_width)
export(is.gtable)
import(grid)
import(rlang)
importFrom(glue,glue)
importFrom(lifecycle,deprecated)
```
