## Supplementary material for "Identification of QTL-by-Environment Interaction by Controlling Polygenic Background Effect": NEWS.md

```
# gtable 0.3.6

* Added `as.gtable()` S3 method (#97).
* Add `clip` argument to `gtable_col()` and `gtable_row()` (#56)
* Indexing a gtable with `NA` will now insert a zero-dimension row/column at the
  position of the `NA`-index (#13)

# gtable 0.3.5

* Fixed partial matching issue when constructing viewport in `gtable()` (#94)
* General upkeep

# gtable 0.3.4

* Fix package doc links

# gtable 0.3.3

* Specify minimum rlang version

# gtable 0.3.2

* General upkeep

# gtable 0.3.1

* Re-documented to fix HTML issues in `.Rd`.

* gtable has been re-licensed as MIT (#85).

# gtable 0.3.0

* Made a range of internal changes to increase performance of gtable
  construction, these include:
  - Use more performant `data.frame` constructor .
  - Treat layout data.frame as list when indexing and modifying it.
  - Use length of `widths` and `heights` fields instead of `ncol()` and `nrow()`
    internally.
  - Substitute `stopifnot(...)` with `if(!...) stop()`.

* Better documentation, including a new README, a vignette on performance
  profiling and a pkgdown site.

* New logo

* It is now an error to index into a gtable with non-increasing indices.

* Dimnames are now inherited from the grobs data in `gtable_col()`,
  `gtable_row()`, and `gtable_matrix()`

* `gtable_trim` now works with empty gtables

* `gtable_filter` now has an invert argument to remove grops matching a name.

# gtable 0.2.0

* Switch from `preDrawDetails()` and `postDrawDetails()` methods to
  `makeContent()` and `makeContext()` methods (@pmur002, #50).
  This is a better approach facilitiated by changes in grid. Learn more
  at <https://journal.r-project.org/archive/2013-2/murrell.pdf>.

* Added a `NEWS.md` file to track changes to the package.

* Partial argument matches have been fixed.

* Import grid instead of depending on it.

# gtable 0.1.2

* `print.gtable` now prints the z order of the grobs, and it no longer
  sort the names by z order. Previously, the layout names were sorted by
  z order, but the grobs weren't. This resulted in a mismatch between
  the names and the grobs. It's better to not sort by z by default,
  since that doesn't match how indexing works. The `zsort` option allows
  the output to be sorted by z.
```
