## Supplementary material for "Identification of QTL-by-Environment Interaction by Controlling Polygenic Background Effect": DESCRIPTION

```
Package: hexbin
Version: 1.28.3
Title: Hexagonal Binning Routines
Author: Dan Carr <dcarr@voxel.galaxy.gmu.edu>, ported by Nicholas
        Lewin-Koh and Martin Maechler <maechler@stat.math.ethz.ch>,
		contains copies of lattice functions written by Deepayan Sarkar 
		<deepayan.sarkar@r-project.org>
Maintainer: Edzer Pebesma <edzer.pebesma@uni-muenster.de>
Depends: R (>= 2.0.1), methods
Imports: lattice, grid, graphics, grDevices, stats, utils
Suggests: marray, affy, Biobase, limma, knitr
Description: Binning and plotting functions for hexagonal bins.
Collate: lattice.R BTC.R BTY.R grid.hexagons.R grid.hexlegend.R hbox.R
        hdiffplot.R hexbinList.R hexbinplot.R hexbin.s4.R hexpanel.R
        hexplom.R hexPlotMA.R hexutil.R hexViewport.R HO.R LINGRAY.R
        LOCS.R MAG.R RB.R smoothHexbin.R
License: GPL-2
VignetteBuilder: knitr
NeedsCompilation: yes
URL: https://github.com/edzer/hexbin
Packaged: 2023-03-21 20:34:52 UTC; edzer
Repository: CRAN
Date/Publication: 2023-03-21 21:40:05 UTC
Built: R 4.2.3; x86_64-w64-mingw32; 2024-04-24 00:58:32 UTC; windows
ExperimentalWindowsRuntime: ucrt
Archs: x64
```
