## Supplementary material for "Identification of QTL-by-Environment Interaction by Controlling Polygenic Background Effect": hexagon_binning.R

```
### R code from vignette source 'hexagon_binning.Rnw'

###################################################
### code chunk number 1: comphexsq
###################################################
library("grid")
library("hexbin")
x <- rnorm(1000)
y <- rnorm(1000)
##-- Hexagon Bins: --
hbin <- hexbin(x,y, xbins = 25)
grid.newpage()
pushViewport(viewport(layout=grid.layout(1, 2)))
pushViewport(viewport(layout.pos.col=1,layout.pos.row=1))
plot(hbin, style="lattice", legend=0, xlab = "X", ylab = "Y", newpage=FALSE)
popViewport()

##-- Manual "square" binning: --
## grid
rx <- range(x); bx <- seq(rx[1],rx[2], length=29)
ry <- range(y); by <- seq(ry[1],ry[2], length=29)
## midpoints
mx <- (bx[-1]+bx[-29])/2
my <- (by[-1]+by[-29])/2
gg <- as.matrix(expand.grid(mx,my))# dim = (28^2, 2)
zz <- unname(table(cut(x, b = bx), cut(y, b = by)))# 28 x 28
ind <- zz > 0
if(FALSE) ## ASCII image:
    symnum(unname(ind))
sq.size <- zz[ind]^(1/3) / max(zz)
## if we used base graphics:
##	symbols(gg[ind,], squares = sq.size, inches = FALSE, fg = 2, bg = 2)
pushViewport(viewport(layout.pos.col=2, layout.pos.row=1))
vp <- plot(hbin, style="lattice", legend=0,
           xlab = "X", ylab = "Y", newpage=FALSE, type="n")
pushHexport(vp$plot, clip="on")
grid.rect(x= gg[ind,1], y=gg[ind,2], width = sq.size, height= sq.size,
          default.units = "native", gp = gpar(col="black",fill="black"))
popViewport()


###################################################
### code chunk number 2: nearNeighbor
###################################################
x <- -2:2
sq <- expand.grid(list(x = x, y = c(-1,0,1)))
fc.sq   <- rbind(sq,sq+.5)                 # face centered squares
fc.sq$y <- sqrt(3)*fc.sq$y                 # stretch y by the sqrt(3)
nr <- length(fc.sq$x)/2


###################################################
### code chunk number 3: hexagon_binning.Rnw:138-170
###################################################
par(mfrow = c(3,1))
par(mai = c(.1667,0.2680,0.1667,0.2680)) ##par(mai=.25*par("mai"))
plot(fc.sq$x, fc.sq$y, pch = 16, cex = .5)
nr <- length(fc.sq$x)/2
points(fc.sq$x[1:nr], fc.sq$y[1:nr], pch = 15, cex = .7, col = 5)
points(-.25,.15, col = 2, pch = 16, cex = .5)

par(mai = c(.1667, 0.2680, 0.1667, 0.2680))##par(mai=.25*par("mai"))
plot(fc.sq$x, fc.sq$y, pch = 16, cex = .5)
nr <- length(fc.sq$x)/2
points(fc.sq$x[1:nr], fc.sq$y[1:nr], pch = 15, cex = .7, col = 5)
px <- c(-1,-2,-2,-1)+1
py <- sqrt(3)*(c(0,0,-1,-1)+1)
polygon(px, py, density = 0, col = 5)
polygon(px+.5, py-sqrt(3)/2, density = 0)
points(-.25, .15, col = 2, pch = 16, cex = .5)

par(mai = c(.1667, 0.2680, 0.1667, 0.2680))##par(mai=.25*par("mai"))
plot(fc.sq$x, fc.sq$y, pch = 16, cex = .5)
nr <- length(fc.sq$x)/2
points(fc.sq$x[1:nr], fc.sq$y[1:nr], pch = 15, cex = .7, col = 5)
px <- c(-1,-2,-2,-1) + 1
py <- sqrt(3)*(c(0,0,-1,-1) + 1)
polygon(px, py, density = 0, col = 5)
polygon(px+.5, py-sqrt(3)/2, density = 0)
px <- c(-.5,-.5,0,.5, .5, 0)
py <- c(-.5, .5,1,.5,-.5,-1) /sqrt(3)
polygon(px, py, col = gray(.5), density = 0)
polygon(px-.5, py+sqrt(3)/2, density = 0, col = 4)
points(-.25, .15, col = 2, pch = 16, cex = .5)
plot.new()
arrows(-.25, .15, 0, 0, angle = 10, length = .05)


###################################################
### code chunk number 4: basic
###################################################
x <- rnorm(20000)
y <- rnorm(20000)
hbin <- hexbin(x,y, xbins = 40)
plot(hbin)


###################################################
### code chunk number 5: showcol
###################################################
#nf <- layout(matrix(c(1,1,2,2,4,3,3,4), ncol=4, nrow=2, byrow=TRUE),
#          widths = rep(1,4), heights=rep(1,2))
grid.newpage()
mar <- unit(0.1 + c(5,4,4,2),"lines")
mai <- as.numeric(convertUnit(mar, "inches"))
vpin <- c(convertWidth (unit(1,"npc"),"inches"),
          convertHeight(unit(1,"npc"),"inches"))
shape <- optShape(height = vpin[2],width = vpin[1]/3,mar = mai)

x <- rnorm(20000)
y <- rnorm(20000)
hbin <- hexbin(x,y, xbins = 40, shape = shape)
#grid.newpage()
pushViewport(viewport(layout = grid.layout(1, 3)))
pushViewport(viewport(layout.pos.col = 1,layout.pos.row = 1))
plot(hbin, legend = 0, xlab = "X", ylab = "Y", newpage = FALSE)
popViewport()
pushViewport(viewport(layout.pos.col = 2,layout.pos.row = 1))
plot(hbin, legend = 0, xlab = "X", ylab = "Y",
     newpage = FALSE, colramp = terrain.colors)
popViewport()
pushViewport(viewport(layout.pos.col = 3,layout.pos.row = 1))
plot(hbin, legend = 0, xlab = "X", ylab = "Y",
     newpage = FALSE, colramp = BTY)
popViewport()


###################################################
### code chunk number 6: showsmth
###################################################
#nf <- layout(matrix(c(1,1,2,2,4,3,3,4), ncol=4, nrow=2, byrow=TRUE),
#          widths = rep(1,4), heights=rep(1,2))
x <- rnorm(10000)
y <- rnorm(10000)
grid.newpage()
mar <- unit(0.1 + c(5,4,4,2),"lines")
mai <- as.numeric(convertUnit(mar, "inches"))
vpin <- c(convertWidth (unit(1,"npc"), "inches"),
          convertHeight(unit(1,"npc"), "inches"))
shape <- optShape(height = vpin[2],width = vpin[1]/3,mar = mai)
hbin <- hexbin(x,y, xbins = 30,shape = shape)
hsmbin1 <- hsmooth(hbin, c( 1, 0,0))
hsmbin2 <- hsmooth(hbin, c(24,12,0))
hsmbin2@count <- as.integer(ceiling(hsmbin2@count/sum(hsmbin2@wts)))
hsmbin3 <- hsmooth(hbin,c(48,24,12))
hsmbin3@count <- as.integer(ceiling(hsmbin3@count/sum(hsmbin3@wts)))
pushViewport(viewport(layout = grid.layout(1, 3)))
pushViewport(viewport(layout.pos.col = 1, layout.pos.row = 1))
plot(hsmbin1, legend = 0, xlab = "X", ylab = "Y", newpage= FALSE,colramp = BTY)
popViewport()
pushViewport(viewport(layout.pos.col = 2,layout.pos.row = 1))
plot(hsmbin2, legend = 0, xlab = "X", ylab = "Y", newpage= FALSE,colramp = BTY)
popViewport()
pushViewport(viewport(layout.pos.col = 3,layout.pos.row = 1))
plot(hsmbin3, legend = 0, xlab = "X", ylab = "Y", newpage= FALSE,colramp = BTY)
popViewport()


###################################################
### code chunk number 7: hexagon_binning.Rnw:349-357
###################################################
data(NHANES)
#grid.newpage()
mar <- unit(0.1 + c(5,4,4,2),"lines")
mai <- as.numeric(convertUnit(mar, "inches"))
#vpin <- c(convertWidth (unit(1,"npc"), "inches"),
#          convertHeight(unit(1,"npc"), "inches"))
vpin <- c(unit(6,"inches"),unit(4, "inches"))
shape <- optShape(height = vpin[2], width = vpin[1], mar = mai)


###################################################
### code chunk number 8: hbox
###################################################
hb <- hexbin(NHANES$Transferin, NHANES$Hemoglobin, shape = shape)
hbhp <- hboxplot(erode(hb,cdfcut = .05),unzoom = 1.3)
pushHexport(hbhp,clip = 'on')
hexGraphPaper(hb,fill.edges = 3)
popViewport()


###################################################
### code chunk number 9: hdiff
###################################################
#grid.newpage()
shape <- optShape(height = vpin[2],width = vpin[1],mar = mai)
xbnds <- range(NHANES$Transferin,na.rm = TRUE)
ybnds <- range(NHANES$Hemoglobin,na.rm = TRUE)
hbF <- hexbin(NHANES$Transferin[NHANES$Sex == "F"],
              NHANES$Hemoglobin[NHANES$Sex == "F"],
              xbnds = xbnds, ybnds = ybnds, shape = shape)
hbM <- hexbin(NHANES$Transferin[NHANES$Sex == "M"],
              NHANES$Hemoglobin[NHANES$Sex == "M"],
              xbnds = xbnds, ybnds = ybnds, shape = shape)
#plot.new()
hdiffplot(erode(hbF,cdfcut = .25),erode(hbM,cdfcut = .25),unzoom = 1.3)


###################################################
### code chunk number 10: marray1
###################################################
### Need to redo this part.
if (require("marray")) {
data(swirl, package = "marray") ## use swirl dataset

hb1 <- hexbin(maA(swirl[,1]), maM(swirl[,1]), xbins = 40)
grid.newpage()
pushViewport(viewport(layout = grid.layout(1, 2)))

pushViewport(viewport(layout.pos.col = 1,layout.pos.row = 1))
nb <- plot(hb1, type = 'n', xlab = 'A', ylab = 'M',
           main = "M vs A plot with points", legend = 0, newpage = FALSE)
pushHexport(nb$plot.vp)
grid.points(maA(swirl[,1]), maM(swirl[,1]),pch = 16,gp = gpar(cex = .4))
popViewport()
nb$hbin <- hb1
hexVP.abline(nb$plot.vp,h = 0,col = gray(.6))
hexMA.loess(nb)
popViewport()

pushViewport(viewport(layout.pos.col = 2,layout.pos.row = 1))
hb <- plotMAhex(swirl[,1], newpage = FALSE,
                main = "M vs A plot with hexagons", legend = 0)
hexVP.abline(hb$plot.vp,h = 0,col = gray(.6))
hexMA.loess(hb)
popViewport()
} else {
	plot(1)
}


###################################################
### code chunk number 11: addto
###################################################
if (require("marray")) {
hplt <- plot(hb1, style = 'centroid', border = gray(.65))
pushHexport(hplt$plot.vp)
ll.fit <- loess(hb1@ycm ~ hb1@xcm, weights = hb1@count, span = .4)
pseq <- seq(hb1@xbnds[1]+1, hb1@xbnds[2]-1, length = 100)
grid.lines(pseq, predict(ll.fit,pseq),
           gp = gpar(col = 2), default.units = "native")
} else {
	plot(1)
}
```
