## Supplementary material for "Identification of QTL-by-Environment Interaction by Controlling Polygenic Background Effect": hexagon_binning.Rnw

```
%% Emacs: use Rnw-mode if available, else noweb
%% NOTE -- ONLY EDIT THE .Rnw FILE !

%\VignetteIndexEntry{Hexagon Binning}
%\VignetteDepends{hexbin, grid, marray}
%\VignetteKeywords{Over plotting, Large data set, Visualization}
%\VignettePackage{hexbin}

\documentclass[]{article}

\usepackage[authoryear,round]{natbib}
\usepackage{amsmath}
\usepackage{hyperref}

\author{Nicholas Lewin-Koh\footnote{with minor assistance by Martin M\"achler}}

\begin{document}

\title{Hexagon Binning: an Overview}
\maketitle{}

\section{Overview}
Hexagon binning is a form of bivariate histogram useful for visualizing
the structure in datasets with large $n$. The underlying concept of
hexagon binning is extremely simple;
\begin{enumerate}
\item the $xy$ plane over the set (range($x$), range($y$)) is tessellated
by a regular grid of hexagons.

\item the number of points falling in each hexagon are counted and
stored in a data structure

\item the hexagons with count $ > 0$ are plotted using a color ramp or
varying the radius of the hexagon in proportion to the counts.
\end{enumerate}

The underlying algorithm is extremely fast and effective for displaying
the structure of datasets with $n \ge 10^6$.
If the size of the grid and the cuts in the color ramp are chosen in a
clever fashion than the structure inherent in the data should emerge
in the binned plots. The same caveats apply to hexagon binning as
apply to histograms and care should be exercised in choosing the
binning parameters.

The hexbin package is a set of function for creating, manipulating and
plotting hexagon bins. The package extends the basic hexagon binning
ideas with several functions for doing bivariate smoothing, finding an
approximate bivariate median, and looking at the difference between
two sets of bins on the same scale. The basic functions can be
incorporated into many types of plots. This package is based on the
original package for S-PLUS by Dan Carr at George Mason University and
is mostly the fruit of his graphical genius and intuition.

\section{Theory and Algorithm}
Why hexagons? There are many reasons for using hexagons, at least over
squares. Hexagons have symmetry of nearest neighbors which is lacking
in square bins. Hexagons are the maximum number of sides a polygon can
have for a regular tesselation of the plane, so in terms of packing a
hexagon is 13\% more efficient for covering the plane than
squares. This property translates into better sampling efficiency at
least for elliptical shapes. Lastly hexagons are visually less biased
for displaying densities than other regular tesselations. For instance
with squares our eyes are drawn to the horizontal and vertical lines
of the grid. The following figure adapted from \cite{carretal} shows
this effectively.

\begin{figure}[h]
  \centering
<<comphexsq, fig=TRUE, width=7, height=4, echo=FALSE>>=
library("grid")
library("hexbin")
x <- rnorm(1000)
y <- rnorm(1000)
##-- Hexagon Bins: --
hbin <- hexbin(x,y, xbins = 25)
grid.newpage()
pushViewport(viewport(layout=grid.layout(1, 2)))
pushViewport(viewport(layout.pos.col=1,layout.pos.row=1))
plot(hbin, style="lattice", legend=0, xlab = "X", ylab = "Y", newpage=FALSE)
popViewport()

##-- Manual "square" binning: --
## grid
rx <- range(x); bx <- seq(rx[1],rx[2], length=29)
ry <- range(y); by <- seq(ry[1],ry[2], length=29)
## midpoints
mx <- (bx[-1]+bx[-29])/2
my <- (by[-1]+by[-29])/2
gg <- as.matrix(expand.grid(mx,my))# dim = (28^2, 2)
zz <- unname(table(cut(x, b = bx), cut(y, b = by)))# 28 x 28
ind <- zz > 0
if(FALSE) ## ASCII image:
    symnum(unname(ind))
sq.size <- zz[ind]^(1/3) / max(zz)
## if we used base graphics:
##	symbols(gg[ind,], squares = sq.size, inches = FALSE, fg = 2, bg = 2)
pushViewport(viewport(layout.pos.col=2, layout.pos.row=1))
vp <- plot(hbin, style="lattice", legend=0,
           xlab = "X", ylab = "Y", newpage=FALSE, type="n")
pushHexport(vp$plot, clip="on")
grid.rect(x= gg[ind,1], y=gg[ind,2], width = sq.size, height= sq.size,
          default.units = "native", gp = gpar(col="black",fill="black"))
popViewport()
@
  \caption[bivariate: squares and hexagons]{A bivariate point set binned
    into squares and hexagons. Bins are
    scaled approximately equal, and the size of the glyph is proportional
    to the count in that bin.}
  \label{fig:compHexSq}
\end{figure}


We can see in Figure~\ref{fig:compHexSq} that when the data are plotted
as squares centered on a regular lattice our eye is drawn to the regular lines
which are parallel to the underlying grid. Hexagons tend to break up
the lines.

How does does the hexagon binning algorithm work?

\begin{enumerate}
\item Squash $Y$ by $\sqrt{3}$
\item Create a dual lattice
\item Bin each point into pair of near neighbor rectangles
\item Pick closest of the rectangle centers (adjusting for $\sqrt{3}$)
\end{enumerate}


<< nearNeighbor, echo=FALSE, results=hide >>=
x <- -2:2
sq <- expand.grid(list(x = x, y = c(-1,0,1)))
fc.sq   <- rbind(sq,sq+.5)                 # face centered squares
fc.sq$y <- sqrt(3)*fc.sq$y                 # stretch y by the sqrt(3)
nr <- length(fc.sq$x)/2
@

\begin{figure}[h]
  \centering
<<fig=TRUE, width=4, height=8, echo = FALSE >>=
par(mfrow = c(3,1))
par(mai = c(.1667,0.2680,0.1667,0.2680)) ##par(mai=.25*par("mai"))
plot(fc.sq$x, fc.sq$y, pch = 16, cex = .5)
nr <- length(fc.sq$x)/2
points(fc.sq$x[1:nr], fc.sq$y[1:nr], pch = 15, cex = .7, col = 5)
points(-.25,.15, col = 2, pch = 16, cex = .5)

par(mai = c(.1667, 0.2680, 0.1667, 0.2680))##par(mai=.25*par("mai"))
plot(fc.sq$x, fc.sq$y, pch = 16, cex = .5)
nr <- length(fc.sq$x)/2
points(fc.sq$x[1:nr], fc.sq$y[1:nr], pch = 15, cex = .7, col = 5)
px <- c(-1,-2,-2,-1)+1
py <- sqrt(3)*(c(0,0,-1,-1)+1)
polygon(px, py, density = 0, col = 5)
polygon(px+.5, py-sqrt(3)/2, density = 0)
points(-.25, .15, col = 2, pch = 16, cex = .5)

par(mai = c(.1667, 0.2680, 0.1667, 0.2680))##par(mai=.25*par("mai"))
plot(fc.sq$x, fc.sq$y, pch = 16, cex = .5)
nr <- length(fc.sq$x)/2
points(fc.sq$x[1:nr], fc.sq$y[1:nr], pch = 15, cex = .7, col = 5)
px <- c(-1,-2,-2,-1) + 1
py <- sqrt(3)*(c(0,0,-1,-1) + 1)
polygon(px, py, density = 0, col = 5)
polygon(px+.5, py-sqrt(3)/2, density = 0)
px <- c(-.5,-.5,0,.5, .5, 0)
py <- c(-.5, .5,1,.5,-.5,-1) /sqrt(3)
polygon(px, py, col = gray(.5), density = 0)
polygon(px-.5, py+sqrt(3)/2, density = 0, col = 4)
points(-.25, .15, col = 2, pch = 16, cex = .5)
plot.new()
arrows(-.25, .15, 0, 0, angle = 10, length = .05)
@
\caption[Near Neighbor Rectangles]{}
  \label{fig:binalg}
\end{figure}

Figure~\ref{fig:binalg} shows graphically how the algorithm works. In
the first panel we see the the dual lattice laid out in black and blue
points. The red point is an arbitrary point to be binned. The second
panel shows the near neigbor rectangles for each lattice around the
point to be binned, the intersection of the rectangles contains the
point. The last panel shows the simple test for locating the point in
the hexagon, the closest of the two corners which are not
intersections is the center of the hexagon to which the point should
be allocated. The binning can be calculated in one pass through the
data, and is clearly $O(n)$ with a small constant. Storage is vastly
reduced compared to the original data.

\section{Basic Hexagon Binning Functions}
Using the basic hexagon binning functions are not much more involved
than using the basic plotting functions. The following little example
shows the basic features of the basic plot and binning functions.
We start by loading the package and generating a toy example data set.

<< basic, fig=TRUE, results=hide >>=
x <- rnorm(20000)
y <- rnorm(20000)
hbin <- hexbin(x,y, xbins = 40)
plot(hbin)
@

There are two things to note here. The first is that the function
\texttt{gplot.hexbin} is defined as a \texttt{plot} method for the S4 class
\texttt{hexbin}. The second is that the default color scheme for the
hexplot is a gray scale. However, there is an argument to plot,
\texttt{colramp}, that allows the use of any function that excepts an
argument \texttt{n} and returns $n$ colors.  Several functions are supplied
that provide alternative color-ramps to R's built in color ramp functions,
see \texttt{help(ColorRamps)}.

<< showcol, fig=TRUE, width=7, height=4, echo=FALSE, results=hide >>=
#nf <- layout(matrix(c(1,1,2,2,4,3,3,4), ncol=4, nrow=2, byrow=TRUE),
#          widths = rep(1,4), heights=rep(1,2))
grid.newpage()
mar <- unit(0.1 + c(5,4,4,2),"lines")
mai <- as.numeric(convertUnit(mar, "inches"))
vpin <- c(convertWidth (unit(1,"npc"),"inches"),
          convertHeight(unit(1,"npc"),"inches"))
shape <- optShape(height = vpin[2],width = vpin[1]/3,mar = mai)

x <- rnorm(20000)
y <- rnorm(20000)
hbin <- hexbin(x,y, xbins = 40, shape = shape)
#grid.newpage()
pushViewport(viewport(layout = grid.layout(1, 3)))
pushViewport(viewport(layout.pos.col = 1,layout.pos.row = 1))
plot(hbin, legend = 0, xlab = "X", ylab = "Y", newpage = FALSE)
popViewport()
pushViewport(viewport(layout.pos.col = 2,layout.pos.row = 1))
plot(hbin, legend = 0, xlab = "X", ylab = "Y",
     newpage = FALSE, colramp = terrain.colors)
popViewport()
pushViewport(viewport(layout.pos.col = 3,layout.pos.row = 1))
plot(hbin, legend = 0, xlab = "X", ylab = "Y",
     newpage = FALSE, colramp = BTY)
popViewport()
@

The figure shows three examples of using hexagons in a plot for large $n$ with
different color schemes. Upper left: the default gray scale, upper right: the
R base \texttt{terrain.colors()}, and lower middle: \texttt{BTY()}, a
blue to yellow color ramp supplied with hexbin on a perceptually linear
scale.

The hexbin package supplies a plotting method for the hexbin data
structure. The plotting method \texttt{gplot.hexbin} accepts all the
parameters for the hexagon function and supplies a legend as well, for
easy interpretation of the plot. Figure~2 shows a hex binned plot with
a legend. A function \texttt{grid.hexlegend} is supplied for creating user
specified hexagon legends.

\section{Extended Hexagon Functions}
So far we have looked at the basic hexagon plot. The hexbin package
supplies several extensions to the basic hexbin, and the associated
hexplot. The extensions discussed in this section will be smoothing
hexbin objects using the hsmooth function, approximating a bivariate
median with hexagons and a version of a bivariate boxplot, and using
eroded hexbin objects to look at the overlap of two bivariate populations.

\subsection{Smoothing with \texttt{hsmooth}}
At this point the hexbin package only provides a single option for
smoothing using a discrete kernel. Several improvements are in
development including an apply function over neighborhoods and spline
functions using a hexagonal basis or tensor products. The apply
function should facilitate constructing more sophisticated kernel
smoothers. The hexagon splines will provide an alternative to
smoothing on a square grid and allow interpolation of hexagons to
finer grids.

The current implementation  uses the center cell, immediate
neighbors and second neighbors to smooth the counts. The counts for
each resulting cell is a linear combination of the counts in the
defined neighborhood, including the center cell and weights. The
counts are blurred over the the domain, and the domain increases
because of shifting. Generally the dimension of the occupied cells of
the lattice increases by one, sometimes two.

Some examples of using the hsmooth function are given below. Notice in
the plots that the first plot is with no smoothing, weights are
\texttt{c(1,0,0)} meaning that only the center cell is used with
identity weights. The second plot shows a first order kernel using
weights \texttt{c(24,12,0)}, while the third plot uses weights for
first and second order neighbors specified as \texttt{c(48,24,12)}.
The code segment generating these plots rescales the smoothed counts
so that they are on the original scale.

<< showsmth, fig=TRUE, width=8, height=4, echo=FALSE, results=hide >>=
#nf <- layout(matrix(c(1,1,2,2,4,3,3,4), ncol=4, nrow=2, byrow=TRUE),
#          widths = rep(1,4), heights=rep(1,2))
x <- rnorm(10000)
y <- rnorm(10000)
grid.newpage()
mar <- unit(0.1 + c(5,4,4,2),"lines")
mai <- as.numeric(convertUnit(mar, "inches"))
vpin <- c(convertWidth (unit(1,"npc"), "inches"),
          convertHeight(unit(1,"npc"), "inches"))
shape <- optShape(height = vpin[2],width = vpin[1]/3,mar = mai)
hbin <- hexbin(x,y, xbins = 30,shape = shape)
hsmbin1 <- hsmooth(hbin, c( 1, 0,0))
hsmbin2 <- hsmooth(hbin, c(24,12,0))
hsmbin2@count <- as.integer(ceiling(hsmbin2@count/sum(hsmbin2@wts)))
hsmbin3 <- hsmooth(hbin,c(48,24,12))
hsmbin3@count <- as.integer(ceiling(hsmbin3@count/sum(hsmbin3@wts)))
pushViewport(viewport(layout = grid.layout(1, 3)))
pushViewport(viewport(layout.pos.col = 1, layout.pos.row = 1))
plot(hsmbin1, legend = 0, xlab = "X", ylab = "Y", newpage= FALSE,colramp = BTY)
popViewport()
pushViewport(viewport(layout.pos.col = 2,layout.pos.row = 1))
plot(hsmbin2, legend = 0, xlab = "X", ylab = "Y", newpage= FALSE,colramp = BTY)
popViewport()
pushViewport(viewport(layout.pos.col = 3,layout.pos.row = 1))
plot(hsmbin3, legend = 0, xlab = "X", ylab = "Y", newpage= FALSE,colramp = BTY)
popViewport()
@

\subsection{Bin Erosion and the \texttt{hboxplot}}
The next tool to introduce, gray level erosion, extends the idea of
the boxplot. The idea is to extract cells in a way that the most
exposed cells are removed first, ie cells with fewer neighbors, but
cells with lower counts are removed preferentially to cells with
higher counts. The algorithm works as follows:
Mark the high count cells containing a given fraction, cdfcut, of
the total counts. Mark all the cells if cdfcut is zero.
The algorithm then performs gray-level erosion on the
marked cells.  Each erosion cycle removes counts from cells.  The
counts removed from each cell are a multiple of the cell's exposed-face
count.  The algorithm chooses the multiple so at least one cell will be
empty or have a count deficit on each erosion cycle.  The erode vector
contains an erosion number for each cell. The value of  erode is

\begin{center}
  $6\times$(The erosion cycle at cell removal) $ - $
  (The cell deficit at removal)
\end{center}

The cell with the highest erosion number is a candidate bivariate
median.  A few ties in the erosion order are common.

The notion of an ordering to the median is nice because it allows us
to create a version of a bivariate box plot built on hexagons. The
following example comes from a portion of the ''National Health and Nutrition
Examination Survey'' included in \texttt{hexbin} as the sample data
set NHANES. The data consist of 9575 persons and mesures various
clinical factors. Here in Figure~\ref{hbox} we show the levels of
transferin, a measure of iron binding against hemoglobin for all

\begin{figure}[h]
  \centering

<< echo=FALSE, results=hide >>=
data(NHANES)
#grid.newpage()
mar <- unit(0.1 + c(5,4,4,2),"lines")
mai <- as.numeric(convertUnit(mar, "inches"))
#vpin <- c(convertWidth (unit(1,"npc"), "inches"),
#          convertHeight(unit(1,"npc"), "inches"))
vpin <- c(unit(6,"inches"),unit(4, "inches"))
shape <- optShape(height = vpin[2], width = vpin[1], mar = mai)
@

<< hbox, fig=TRUE, width=6, height=4, echo=FALSE, results=hide >>=
hb <- hexbin(NHANES$Transferin, NHANES$Hemoglobin, shape = shape)
hbhp <- hboxplot(erode(hb,cdfcut = .05),unzoom = 1.3)
pushHexport(hbhp,clip = 'on')
hexGraphPaper(hb,fill.edges = 3)
popViewport()
@
\caption{Hexagon "boxplots" showing the top 95 percent of the data for
  males and females. The red hexagons are an estimate of the bivariate median.}
\label{hbox}
\end{figure}

Note that we have added ``hexagon graph paper'' to the plot. This can
be done for any hexbin plot, using the command
\texttt{hexGraphPaper()} where the main argument is the hexbin object.

\subsection{Comparing Distributions and the \texttt{hdiffplot}}
With univariate data, if there are multiple groups, one often uses a
density estimate to overlay densities, and compare two or more
distributions. The hdiffplot is the bivariate analog. The idea behind
the hdiff plot is to plot one or more bin objects representing
multiple groups to compare the distributions. The following example
uses the National Health data supplied in the hexbin package,
(\texttt{NHANES}). Below we show a comparison of males and females,
the bivariate relationship is transferin, which is a derived measure
of the ability of blood to bind oxygen, vs the level of hemoglobin.
Note that in the call to \texttt{hdiffplot} we erode the bins to
calculate the bivariate medians, and only display the upper 75\% of
the data.

\begin{figure}[h]
  \centering
<< hdiff, fig=TRUE, width=6, height=4, echo=FALSE, results=hide >>=
#grid.newpage()
shape <- optShape(height = vpin[2],width = vpin[1],mar = mai)
xbnds <- range(NHANES$Transferin,na.rm = TRUE)
ybnds <- range(NHANES$Hemoglobin,na.rm = TRUE)
hbF <- hexbin(NHANES$Transferin[NHANES$Sex == "F"],
              NHANES$Hemoglobin[NHANES$Sex == "F"],
              xbnds = xbnds, ybnds = ybnds, shape = shape)
hbM <- hexbin(NHANES$Transferin[NHANES$Sex == "M"],
              NHANES$Hemoglobin[NHANES$Sex == "M"],
              xbnds = xbnds, ybnds = ybnds, shape = shape)
#plot.new()
hdiffplot(erode(hbF,cdfcut = .25),erode(hbM,cdfcut = .25),unzoom = 1.3)
@
\caption{A difference plot of transferin vs hemoglobin for males and females.}
\label{hdiffplot}
\end{figure}


\subsection{Plotting a Third Concomitant Variable}
In many cases, such as with spatial data, one may want to plot the
levels of a third variable in each hexagon. The grid.hexagons function
has a pair of arguments, \texttt{use.count} and \texttt{cell.at}. If
\texttt{use.count = FALSE} and \texttt{cell.at} is a numeric vector of
the same length as \texttt{hexbin@count} then the attribute vector
will be used instead of the counts. \texttt{hexTapply} will
summarize values for each hexagon according to the supplied function
and return the table in the right order to use as an attribute
vector. Another alternative is to set the \texttt{cAtt} slot of the
hexbin object and grid.hexagons will automatically plot the attribute
if \texttt{use.count = FALSE} and \texttt{cell.at = NULL}.

Here is an example using spatial data. Often cartographers use
graduated symbols to display varying numerical quantities across a region.


\section{Example: cDNA Chip Normalization}
This example is taken from the marray package, which
supplies methods and classes for the normalization and diagnostic
plots of cDNA microarrays. In this example the goal is not to make any
comments about the normalization methodology, but rather to show how
the diagnostic plots can be enhanced using hexagon binning due to the
large number of points ($n = 8,448$ cDNA probes per chip).

We look at the diagnostic plot $M$ vs $A$, where $M$ is the
log--ratio, $M = \log <- 2 \frac{R}{G}$ and $A$ is the overall intensity,
$A = \log <- 2\sqrt{RG}$. Figure~3 shows the plot using points and on the
right hexagons. The hexagon binned plot shows that most of the pairs
are well below zero, and that the overall shape is more like a comet
with most of the mass at the bottom of the curve, rather than a thick
bar of points curving below the line.

<< marray1, fig=TRUE, results=hide >>=
### Need to redo this part.
if (require("marray")) {
data(swirl, package = "marray") ## use swirl dataset

hb1 <- hexbin(maA(swirl[,1]), maM(swirl[,1]), xbins = 40)
grid.newpage()
pushViewport(viewport(layout = grid.layout(1, 2)))

pushViewport(viewport(layout.pos.col = 1,layout.pos.row = 1))
nb <- plot(hb1, type = 'n', xlab = 'A', ylab = 'M',
           main = "M vs A plot with points", legend = 0, newpage = FALSE)
pushHexport(nb$plot.vp)
grid.points(maA(swirl[,1]), maM(swirl[,1]),pch = 16,gp = gpar(cex = .4))
popViewport()
nb$hbin <- hb1
hexVP.abline(nb$plot.vp,h = 0,col = gray(.6))
hexMA.loess(nb)
popViewport()

pushViewport(viewport(layout.pos.col = 2,layout.pos.row = 1))
hb <- plotMAhex(swirl[,1], newpage = FALSE,
                main = "M vs A plot with hexagons", legend = 0)
hexVP.abline(hb$plot.vp,h = 0,col = gray(.6))
hexMA.loess(hb)
popViewport()
} else {
	plot(1)
}
@


\section{Manipulating Hexbins}
The underlying functions for hexbin have been rewritten and now depend
on the grid graphics system. The support unit for all hexagon plots is
the hexViewport. The function \texttt{hexViewport()} takes a hexbin
object as input and creates a viewport scaled to the current device or
viewport so that the aspect ratio is scaled appropriately for the
hexagons. Unlike in the base graphic functions where the aspect ratio
is maintained by shifting the range of the axes, here the extra space
is shifted into the margins. Currently hexViewport returns a
hexViewport object that has information on the margins and
its own pushViewport method. In the next example we will 1st show how
to manipulate an existing plot using grid commands and second show how to
create a custom plotting function using \texttt{hexViewport} and grid.

\subsection{Adding to an existing plot}
Adding to an existing plot requires the use of grid
functions. For instance, in the following code,
<< addto, fig=TRUE, echo=TRUE, results=verbatim >>=
if (require("marray")) {
hplt <- plot(hb1, style = 'centroid', border = gray(.65))
pushHexport(hplt$plot.vp)
ll.fit <- loess(hb1@ycm ~ hb1@xcm, weights = hb1@count, span = .4)
pseq <- seq(hb1@xbnds[1]+1, hb1@xbnds[2]-1, length = 100)
grid.lines(pseq, predict(ll.fit,pseq),
           gp = gpar(col = 2), default.units = "native")
} else {
	plot(1)
}
@

we have to use \texttt{grid.lines()}, as opposed to \texttt{lines()}.

\bibliography{references}

\end{document}
```
