## Supplementary material for "Identification of QTL-by-Environment Interaction by Controlling Polygenic Background Effect": INDEX

```
ColorRamps              Color Ramps on Perceptually Linear Scales
NHANES                  NHANES Data : National Health and Nutrition
                        Examination Survey
erode.hexbin            Erosion of a Hexagon Count Image
getHMedian              Get coordiantes of the median cell after the
                        erode operation
gplot.hexbin            Plotting Hexagon Cells with a Legend
grid.hexagons           Add Hexagon Cells to Plot
grid.hexlegend          Add a Legend to a Hexbin Plot
hboxplot                2-D Generalization of Boxplot
hcell2xy                Compute X and Y Coordinates for Hexagon Cells
hcell2xyInt             Change cell ids to 2d integer coordinate system
hdiffplot               Plot of Domain and Median Differences of Two
                        "hexbin" Objects
hexGraphPaper           Create a Hexgon Grid
hexList                 Conditional Bivariate Binning into Hexagon
                        Cells
hexMA.loess             Add Loess Fit to Hexplot
hexTapply               Apply function to data from each hexagon bin.
hexVP-class             Formal class "hexVP" of a Hexagon Viewport
hexVP.abline            Add a Straight Line to a HexPlot
hexViewport             Compute a Grid Viewport for Hexagon / Hexbin
                        Graphics
hexbin                  Bivariate Binning into Hexagon Cells
hexbinplot              Trellis Hexbin Displays
hexplom                 Hexbin Plot Matrices
hexpolygon              Hexagon Coordinates and Polygon Drawing
hsmooth-methods         Hexagon Bin Smoothing: Generic hsmooth() and
                        Methods
inout.hex               Check points for inclusion
list2hexList            Convert list to hexList
optShape                Optimal Shape Parameter for Hexbin Viewport
panel.hexboxplot        Boxplot for hexbin lattice plot
panel.hexgrid           Hexagonal grid for a lattice plot
panel.hexloess          Loess line for hexbin lattice plot
plotMAhex               MA-plot using hexagon bins
pushHexport             Push a Hexagon Viewport ("hexVP")
smooth.hexbin           Hexagon Bin Smoothing
unit-class              Class "unit" and "viewport" as S4 classes
```
