## Supplementary material for "Identification of QTL-by-Environment Interaction by Controlling Polygenic Background Effect": MD5

```
6378f986b559d01bd9311fb428bff705 *DESCRIPTION
06cda7e0c38c19dbc85de99be43545dd *INDEX
8d90e01efe5a956d6b22d777d40e01bf *Meta/Rd.rds
6848485ed712aaef62d6c5b70f14af1a *Meta/data.rds
9f7a4637f056aa0787fb29bc9c21a1ff *Meta/features.rds
0bf6ef9d7277ec5fae2969f6969067ff *Meta/hsearch.rds
7fbeba3417ae0b1670712f3649f0b97b *Meta/links.rds
ca0038f5e1ec3372415210bba5330e9e *Meta/nsInfo.rds
1084da020970ee11fe1ad0874048724e *Meta/package.rds
9eafd1cdd0fb3d78a85762281167a0ef *Meta/vignette.rds
66405052564fa256843adac8756c3918 *NAMESPACE
d6c68f1fe41ced6e98a766a3757313da *R/hexbin
b5a4fb32883056df45cf713fc4233582 *R/hexbin.rdb
9689c4e4c2a7be8806c60640d13a4f6a *R/hexbin.rdx
cfa9343134507d8eaf7386167ea1243d *data/NHANES.rda
e857b573460b9eba00bdb571dfccfb23 *doc/hexagon_binning.R
0f5af19e815f37b968733e524435daee *doc/hexagon_binning.Rnw
31f9a053f08703accc2dffe6ee642be7 *doc/hexagon_binning.pdf
7cf0812f147fd3cec1ce7534474dfa96 *doc/index.html
2313d1de517d73d10ec120e1879bbb54 *help/AnIndex
eeb987baf9a0f2fcfaf9d24ad75bbf3f *help/aliases.rds
45429fdcc6dd2e8faea03a70d1264b19 *help/hexbin.rdb
5d170fa0a660477128bb3ac2d8b8e01b *help/hexbin.rdx
dc332ea798506618f75e5c6da0ea6f05 *help/paths.rds
0cd0c49bb409753836c93ef4df39b265 *html/00Index.html
3845aef6126cf18c45937f292f23508c *html/R.css
5b06fd3cac840cad8d4bceb39548a549 *libs/x64/hexbin.dll
e7e0cb41ac0b33e9b58f5e66bda194ca *libs/x64/symbols.rds
```
