## Supplementary material for "Identification of QTL-by-Environment Interaction by Controlling Polygenic Background Effect": NAMESPACE

```
useDynLib(hexbin, .registration=TRUE)


import(methods)
import(grid)    ## too many things from grid
import(lattice) ## too many things from lattice
importFrom(graphics, plot, polygon)
importFrom(grDevices, col2rgb, gray, grey, hsv, rgb, rgb2hsv,
           xy.coords)
importFrom(stats, coef, density, IQR, loess, loess.control, median,
           predict, update)
importFrom(utils, modifyList, str)


## Generics and functions defined in this package
export(
       "erode",
       "erode.hexbin",
       "getHMedian",
## document those; the method aliases are there:
##       "getFig", "getMargins", "getPlt", "getXscale", "getYscale",
       "gplot.hexbin",
       "grid.hexagons",
       "grid.hexlegend",
       "hboxplot",
       "hcell2xy",
       "hexbin",
       "hexcoords",
       "hexList",
       "hexpolygon",
       "hexViewport",
       "hexVP.abline",
       "plotMAhex",
       "hexVP.loess",
       "hexMA.loess",
       "hsmooth",
       "list2hexList",
       "pushHexport",
       "smooth.hexbin",
       "hdiffplot", # but not all the helpers in ./R/hdiffplot.R
       ## Stuff in hexutils
       "hcell2xyInt",
       "hgridcent",
       "hexGraphPaper",
       "hexTapply",
       "optShape",
       "inout.hex",
       ## color stuff
       "BTC", "BTY", "LinGray", "LinOCS", "heat.ob", "magent","plinrain",

       ## Lattice stuff:

       ## high-level functions
       "hexbinplot", "hexplom", 

       ## panel functions
       "panel.hexbinplot", "panel.hexplom", "panel.hexboxplot",
       "panel.hexgrid","panel.hexloess",

       ## utilities
       "hexlegendGrob")
       

## S3 methods for lattice-type functions

S3method("hexbinplot", "formula")
S3method("hexplom",    "formula")
S3method("hexplom",    "matrix")
S3method("hexplom",    "data.frame")


exportClasses("hexbin",
              "erodebin",
              "smoothbin",
              "hexVP",
              # could/should we keep this 'private' (?) :
              "integer or NULL",
              "hexbinList"
              )

exportMethods(
              "erode",
## undocumented: "getFig", "getMargins", "getPlt", "getXscale", "getYscale",
              "hsmooth",

              "plot",
              "summary",
              "show",
              "coerce"
              )
```
