## Supplementary material for "Identification of QTL-by-Environment Interaction by Controlling Polygenic Background Effect": DESCRIPTION

```
Package: highr
Type: Package
Title: Syntax Highlighting for R Source Code
Version: 0.11
Authors@R: c(
    person("Yihui", "Xie", role = c("aut", "cre"), email = "xie@yihui.name", comment = c(ORCID = "0000-0003-0645-5666")),
    person("Yixuan", "Qiu", role = "aut"),
    person("Christopher", "Gandrud", role = "ctb"),
    person("Qiang", "Li", role = "ctb")
    )
Description: Provides syntax highlighting for R source code. Currently it
    supports LaTeX and HTML output. Source code of other languages is supported
    via Andre Simon's highlight package (<https://gitlab.com/saalen/highlight>).
Depends: R (>= 3.3.0)
Imports: xfun (>= 0.18)
Suggests: knitr, markdown, testit
License: GPL
URL: https://github.com/yihui/highr
BugReports: https://github.com/yihui/highr/issues
VignetteBuilder: knitr
Encoding: UTF-8
RoxygenNote: 7.3.1
NeedsCompilation: no
Packaged: 2024-05-26 19:27:21 UTC; yihui
Author: Yihui Xie [aut, cre] (<https://orcid.org/0000-0003-0645-5666>),
  Yixuan Qiu [aut],
  Christopher Gandrud [ctb],
  Qiang Li [ctb]
Maintainer: Yihui Xie <xie@yihui.name>
Repository: CRAN
Date/Publication: 2024-05-26 20:00:03 UTC
Built: R 4.2.1; ; 2024-12-25 14:55:56 UTC; windows
```
