## Supplementary material for "Identification of QTL-by-Environment Interaction by Controlling Polygenic Background Effect": highr-custom.R

```
## -----------------------------------------------------------------------------
library(highr)
highr:::cmd_latex

## -----------------------------------------------------------------------------
m = highr:::cmd_latex
m[, 1] = sub('\\hl', '\\my', m[, 1], fixed = TRUE)
head(m)

## -----------------------------------------------------------------------------
hilight("x = 1+1  # a comment")  # default markup
hilight("x = 1+1  # a comment", markup = m)  # custom markup
```
