## Supplementary material for "Identification of QTL-by-Environment Interaction by Controlling Polygenic Background Effect": highr-custom.Rmd

````
<!--
%\VignetteEngine{knitr::docco_classic}
%\VignetteIndexEntry{Customization of the highr package}
-->

# Customization of the `highr` package

If you are not satisfied with the default syntax highlighting commands in
the **highr** package, you can just use your own tags/commands. In this
vignette, we show a brief example.

The default highlighting commands are stored in two internal data frames
`cmd_latex` and `cmd_html`:

```{r}
library(highr)
highr:::cmd_latex
```

This data frame is passed to the `markup` argument in `hilight()`, so we are
free to pass a modified version there. Suppose I want to use the command
`\my<*>` instead of `\hl<*>`:

```{r}
m = highr:::cmd_latex
m[, 1] = sub('\\hl', '\\my', m[, 1], fixed = TRUE)
head(m)
```

Then

```{r}
hilight("x = 1+1  # a comment")  # default markup
hilight("x = 1+1  # a comment", markup = m)  # custom markup
```

This allows one to use arbitrary commands around the text symbols in the R
code. See <https://github.com/yihui/highr/blob/master/R/highlight.R> for how
`cmd_latex` and `cmd_html` were generated in **highr**.
````
