## Supplementary material for "Identification of QTL-by-Environment Interaction by Controlling Polygenic Background Effect": highr-internals.R

```
## -----------------------------------------------------------------------------
p = parse(text = "   xx = 1 + 1  # a comment", keep.source = TRUE)
(d = getParseData(p))

## -----------------------------------------------------------------------------
(d = d[d$terminal, ])

## -----------------------------------------------------------------------------
head(highr:::cmd_latex)
tail(highr:::cmd_html)

## -----------------------------------------------------------------------------
d$token
rownames(highr:::cmd_latex)

## -----------------------------------------------------------------------------
(z = d[, c('col1', 'col2')])  # take out the column positions
(z = t(z)) # transpose the matrix
(z = c(z)) # turn it into a vector
(z = c(0, head(z, -1))) # append 0 in the beginning, and remove the last element
(z = matrix(z, ncol = 2, byrow = TRUE))

## -----------------------------------------------------------------------------
(s = z[, 2] - z[, 1] - 1)
(s = strrep(' ', s))
paste(s, d$text, sep = '')

## -----------------------------------------------------------------------------
m = highr:::cmd_latex[d$token, ]
cbind(d, m)
# use standard markup if tokens do not exist in the table
m[is.na(m[, 1]), ] = highr:::cmd_latex['DEFAULT', ]
paste(s, m[, 1], d$text, m[, 2], sep = '', collapse = '')

## -----------------------------------------------------------------------------
d = getParseData(parse(text = "x = \"a character\nstring\" #hi", keep.source = TRUE))
(d = d[d$terminal, ])

## -----------------------------------------------------------------------------
d$line1[d$line1 == 1] = 2
d
```
