## Supplementary material for "Identification of QTL-by-Environment Interaction by Controlling Polygenic Background Effect": highr-internals.Rmd

````
<!--
%\VignetteEngine{knitr::docco_classic}
%\VignetteIndexEntry{Internals of the highr package}
-->

# Internals of the `highr` package

The **highr** package is based on the function `getParseData()`, which was
introduced in R 3.0.0. This function gives detailed information of the
symbols in a code fragment. A simple example:

```{r}
p = parse(text = "   xx = 1 + 1  # a comment", keep.source = TRUE)
(d = getParseData(p))
```

The first step is to filter out the rows that we do not need:

```{r}
(d = d[d$terminal, ])
```

There is a column `token` in the data frame, and we will wrap this column
with markup commands, e.g. `\hlnum{1}` for the numeric constant `1`. We
defined the markup commands in `cmd_latex` and `cmd_html`:

```{r}
head(highr:::cmd_latex)
tail(highr:::cmd_html)
```

These command data frames are connected to the tokens in the R code via
their row names:

```{r}
d$token
rownames(highr:::cmd_latex)
```

Now we know how to wrap up the R tokens. The next big question is how to
restore the white spaces in the source code, since they were not directly
available in the parsed data, but the parsed data contains column numbers,
and we can derive the positions of white spaces from them. For example,
`col2 = 5` for the first row, and `col1 = 7` for the next row, and that
indicates there must be one space after the token in the first row, otherwise
the next row will start at the position `6` instead of `7`.

A small trick is used to fill in the gaps of white spaces:

```{r}
(z = d[, c('col1', 'col2')])  # take out the column positions
(z = t(z)) # transpose the matrix
(z = c(z)) # turn it into a vector
(z = c(0, head(z, -1))) # append 0 in the beginning, and remove the last element
(z = matrix(z, ncol = 2, byrow = TRUE))
```

Now the two columns indicate the starting and ending positions of spaces,
and we can easily figure out how many white spaces are needed for each row:

```{r}
(s = z[, 2] - z[, 1] - 1)
(s = strrep(' ', s))
paste(s, d$text, sep = '')
```

So we have successfully restored the white spaces in the source code. Let's
paste all pieces together (suppose we highlight for LaTeX):

```{r}
m = highr:::cmd_latex[d$token, ]
cbind(d, m)
# use standard markup if tokens do not exist in the table
m[is.na(m[, 1]), ] = highr:::cmd_latex['DEFAULT', ]
paste(s, m[, 1], d$text, m[, 2], sep = '', collapse = '')
```

So far so simple. That is one line of code, after all. A next challenge
comes when there are multiple lines, and a token spans across multiple lines:

```{r}
d = getParseData(parse(text = "x = \"a character\nstring\" #hi", keep.source = TRUE))
(d = d[d$terminal, ])
```

Take a look at the third row. It says that the character string starts from
line 1, and ends on line 2. In this case, we just pretend as if everything
on line 1 were on line 2. Then for each line, we append the missing spaces
and apply markup commands to text symbols.

```{r}
d$line1[d$line1 == 1] = 2
d
```

Do not worry about the column `line2`. It does not matter. Only `line1` is
needed to indicate the line number here.

Why do we need to highlight line by line instead of applying highlighting
commands to all text symbols (a.k.a vectorization)? Well, the margin of this
paper is too small to write down the answer.
````
