## Supplementary material for "Identification of QTL-by-Environment Interaction by Controlling Polygenic Background Effect": NAMESPACE

```
# Generated by roxygen2: do not edit by hand

export(hi_andre)
export(hi_html)
export(hi_latex)
export(hilight)
import(utils)
```
