## Supplementary material for "Identification of QTL-by-Environment Interaction by Controlling Polygenic Background Effect": DESCRIPTION

```
Package: Hmisc
Version: 5.1-2
Date: 2024-03-09
Title: Harrell Miscellaneous
Authors@R: 
    c(person(given = "Frank E",
           family = "Harrell Jr",
           role = c("aut", "cre"),
           email = "fh@fharrell.com",
           comment = c(ORCID = "0000-0002-8271-5493")),
			person(given = "Charles",
			       family = "Dupont",
						 role = "ctb",
						 email = "charles.dupont@vumc.org",
						 comment = "contributed several functions and maintains latex functions"))
Maintainer: Frank E Harrell Jr <fh@fharrell.com>
Depends: R (>= 4.1.0)
Imports: methods, ggplot2, cluster, rpart, nnet, foreign, gtable, grid,
        gridExtra, data.table, htmlTable (>= 1.11.0), viridis,
        htmltools, base64enc, colorspace, rmarkdown, knitr, Formula
Suggests: survival, qreport, acepack, chron, rms, mice, rstudioapi,
        tables, plotly (>= 4.5.6), rlang, plyr, VGAM, leaps, pcaPP,
        digest, parallel, polspline, abind, kableExtra, rio, lattice,
        latticeExtra, gt, sparkline, jsonlite, htmlwidgets, qs,
        getPass, keyring, safer, htm2txt
Description: Contains many functions useful for data
	analysis, high-level graphics, utility operations, functions for
	computing sample size and power, simulation, importing and annotating datasets,
	imputing missing values, advanced table making, variable clustering,
	character string manipulation, conversion of R objects to LaTeX and html code,
	recoding variables, caching, simplified parallel computing, encrypting and decrypting data using a safe workflow, general moving window statistical estimation, and assistance in interpreting principal component analysis.
License: GPL (>= 2)
LazyLoad: Yes
URL: https://hbiostat.org/R/Hmisc/
Encoding: UTF-8
RoxygenNote: 7.3.1
NeedsCompilation: yes
Packaged: 2024-03-11 15:06:48 UTC; harrelfe
Author: Frank E Harrell Jr [aut, cre] (<https://orcid.org/0000-0002-8271-5493>),
  Charles Dupont [ctb] (contributed several functions and maintains latex
    functions)
Repository: CRAN
Date/Publication: 2024-03-11 20:50:03 UTC
Built: R 4.2.3; x86_64-w64-mingw32; 2024-04-24 02:32:24 UTC; windows
ExperimentalWindowsRuntime: ucrt
Archs: x64
```
