## Supplementary material for "Identification of QTL-by-Environment Interaction by Controlling Polygenic Background Effect": INDEX

```
%nin%                   Find Matching (or Non-Matching) Elements
Cs                      Character strings from unquoted names
Ecdf                    Empirical Cumulative Distribution Plot
GiniMd                  Gini's Mean Difference
HmiscOverview           Overview of Hmisc Library
Lag                     Lag a Numeric, Character, or Factor Vector
Merge                   Merge Multiple Data Frames or Data Tables
R2Measures              R2Measures
Save                    Faciliate Use of save and load to Remote
                        Directories
abs.error.pred          Indexes of Absolute Prediction Error for Linear
                        Models
addMarginal             Add Marginal Observations
addggLayers             addggLayers
all.is.numeric          Check if All Elements in Character Vector are
                        Numeric
approxExtrap            Linear Extrapolation
areg                    Additive Regression with Optimal
                        Transformations on Both Sides using Canonical
                        Variates
aregImpute              Multiple Imputation using Additive Regression,
                        Bootstrapping, and Predictive Mean Matching
biVar                   Bivariate Summaries Computed Separately by a
                        Series of Predictors
binconf                 Confidence Intervals for Binomial Probabilities
bootkm                  Bootstrap Kaplan-Meier Estimates
bpower                  Power and Sample Size for Two-Sample Binomial
                        Test
bpplot                  Box-percentile plots
bystats                 Statistics by Categories
capitalize              capitalize the first letter of a string
ciapower                Power of Interaction Test for Exponential
                        Survival
clowess                 Miscellaneous Functions
cnvrt.coords            Convert between the 5 different coordinate
                        sytems on a graphical device
colorFacet              Miscellaneous ggplot2 and grid Helper Functions
combine.levels          combine.levels
combplotp               Combination Plot
completer               completer
consolidate             Element Merging
contents                Metadata for a Data Frame
cpower                  Power of Cox/log-rank Two-Sample Test
csv.get                 Read Comma-Separated Text Data Files
curveRep                Representative Curves
cut2                    Cut a Numeric Variable into Intervals
data.frame.create.modify.check
                        Tips for Creating, Modifying, and Checking Data
                        Frames
dataRep                 Representativeness of Observations in a Data
                        Set
deff                    Design Effect and Intra-cluster Correlation
describe                Concise Statistical Description of a Vector,
                        Matrix, Data Frame, or Formula
discrete                Discrete Vector tools
dotchart2               Enhanced Dot Chart
dotchart3               Enhanced Version of dotchart Function
dotchartpl              Enhanced Version of dotchart Function for
                        plotly
ebpcomp                 ebpcomp
ecdfSteps               ecdfSteps
equalBins               Multicolumn Formating
errbar                  Plot Error Bars
escapeRegex             Escapes any characters that would have special
                        meaning in a reqular expression.
estSeqMarkovOrd         estSeqMarkovOrd
estSeqSim               estSeqSim
event.chart             Flexible Event Chart for Time-to-Event Data
event.convert           Event Conversion for Time-to-Event Data
event.history           Produces event.history graph for survival data
extractlabs             extractlabs
fImport                 fImport
find.matches            Find Close Matches
first.word              First Word in a String or Expression
format.df               Format a Data Frame or Matrix for LaTeX or HTML
format.pval             Format P Values
gbayes                  Gaussian Bayesian Posterior and Predictive
                        Distributions
gbayesSeqSim            gbayesSeqSim
getHdata                Download and Install Datasets for 'Hmisc',
                        'rms', and Statistical Modeling
getRs                   Interact with github rscripts Project
getZip                  Open a Zip File From a URL
getabd                  getabd
ggfreqScatter           Frequency Scatterplot
ggplotlyr               ggplotlyr
hashCheck               hashCheck
hdquantile              Harrell-Davis Distribution-Free Quantile
                        Estimator
hidingTOC               Moving and Hiding Table of Contents
hist.data.frame         Histograms for Variables in a Data Frame
histbackback            Back to Back Histograms
histboxp                Use plotly to Draw Stratified Spike Histogram
                        and Box Plot Statistics
hlab                    hlab
hlabs                   hlabs
hoeffd                  Matrix of Hoeffding's D Statistics
html                    Convert an S object to HTML
htmltabv                htmltabc
impute                  Generic Functions and Methods for Imputation
intMarkovOrd            intMarkovOrd
knitrSet                knitr Setup and plotly Service Function
labcurve                Label Curves, Make Keys, and Interactively Draw
                        Points and Curves
label                   Label Attribute of an Object
latestFile              latestFile
latex                   Convert an S object to LaTeX, and Related
                        Utilities
latexCheckOptions       Check whether the options for latex functions
                        have been specified.
latexDotchart           Enhanced Dot Chart for LaTeX Picture
                        Environment with epic
latexTabular            Convert a Data Frame or Matrix to a LaTeX
                        Tabular
latexTherm              Create LaTeX Thermometers and Colored Needles
legendfunctions         Legend Creation Functions
list.tree               Pretty-print the Structure of a Data Object
mApply                  Apply a Function to Rows of a Matrix or Vector
mChoice                 Methods for Storing and Analyzing Multiple
                        Choice Variables
makeNstr                creates a string that is a repeat of a
                        substring
mdb.get                 Read Tables in a Microsoft Access Database
meltData                meltData
mgp.axis                Draw Axes With Side-Specific mgp Parameters
mhgr                    Miscellaneous Functions for Epidemiology
minor.tick              Minor Tick Marks
movStats                movStats
mtitle                  Margin Titles
multLines               Plot Multiple Lines
nCoincident             nCoincident
na.delete               Row-wise Deletion na.action
na.detail.response      Detailed Response Variable Information
na.keep                 Do-nothing na.action
nobsY                   Compute Number of Observations for Left Hand
                        Side of Formula
nstr                    Creates a string of arbitry length
num.intercepts          Extract number of intercepts
pairUpDiff              pairUpDiff
panel.bpplot            Box-Percentile Panel Function for Trellis
partition               Patitions an object into different sets
pc1                     First Principal Component
plot.princmp            plot.princmp
plotCorrM               plotCorrM
plotCorrPrecision       Plot Precision of Estimate of Pearson
                        Correlation Coefficient
plotlyM                 plotly Multiple
plsmo                   Plot smoothed estimates
popower                 Power and Sample Size for Ordinal Response
princmp                 princmp
print.char.list         prints a list of lists in a visually readable
                        format.
print.char.matrix       Function to print a matrix with stacked cells
print.princmp           print.princmp
prn                     Print and Object with its Name
prselect                Selectively Print Lines of a Text Vector
pstamp                  Date/Time/Directory Stamp the Current Plot
qcrypt                  qcrypt
rMultinom               Generate Multinomial Random Variables with
                        Varying Probabilities
rcorr                   Matrix of Correlations and P-values
rcorr.cens              Rank Correlation for Censored Data
rcorrp.cens             Rank Correlation for Paired Predictors with a
                        Possibly Censored Response, and Integrated
                        Discrimination Index
rcspline.eval           Restricted Cubic Spline Design Matrix
rcspline.plot           Plot Restricted Cubic Spline Function
rcspline.restate        Re-state Restricted Cubic Spline Function
reShape                 Reshape Matrices and Serial Data
redun                   Redundancy Analysis
rlegend                 Special Version of legend for R
rm.boot                 Bootstrap Repeated Measurements Model
runParallel             runParallel
runifChanged            runifChanged
samplesize.bin          Sample Size for 2-sample Binomial
sas.get                 Convert a SAS Dataset to an S Data Frame
sasxport.get            Enhanced Importing of SAS Transport Files using
                        read.xport
scat1d                  One-Dimensional Scatter Diagram, Spike
                        Histogram, or Density
score.binary            Score a Series of Binary Variables
sedit                   Character String Editing and Miscellaneous
                        Character Handling Functions
seqFreq                 seqFreq
show.pch                Display Colors, Plotting Symbols, and Symbol
                        Numeric Equivalents
showPsfrag              Display image from psfrag LaTeX strings
simMarkovOrd            simMarkovOrd
simRegOrd               Simulate Power for Adjusted Ordinal Regression
                        Two-Sample Test
simplifyDims            List Simplification
smean.sd                Compute Summary Statistics on a Vector
solvet                  solve Function with tol argument
somers2                 Somers' Dxy Rank Correlation
soprobMarkovOrd         soprobMarkovOrd
soprobMarkovOrdm        soprobMarkovOrdm
spikecomp               spikecomp
spower                  Simulate Power of 2-Sample Test for Survival
                        under Complex Conditions
spss.get                Enhanced Importing of SPSS Files
src                     Source a File from the Current Working
                        Directory
stat_plsmo              Add a lowess smoother without counfidence
                        bands.
stata.get               Enhanced Importing of STATA Files
string.bounding.box     Determine Dimensions of Strings
string.break.line       Break a String into Many Lines at Newlines
stringDims              String Dimentions
subplot                 Embed a new plot within an existing plot
summarize               Summarize Scalars or Matrices by
                        Cross-Classification
summary.formula         Summarize Data for Making Tables and Plots
summaryM                Summarize Mixed Data Types vs. Groups
summaryP                Multi-way Summary of Proportions
summaryRc               Graphical Summarization of Continuous Variables
                        Against a Response
summaryS                Summarize Multiple Response Variables and Make
                        Multipanel Scatter or Dot Plot
symbol.freq             Graphic Representation of a Frequency Table
sys                     Run Unix or Dos Depending on System
t.test.cluster          t-test for Clustered Data
tabulr                  Interface to Tabular Function
testCharDateTime        testCharDateTime
tex                     function for use in graphs that are used with
                        the psfrag package in LaTeX
transace                Additive Regression and Transformations using
                        ace or avas
transcan                Transformations/Imputations using Canonical
                        Variates
translate               Translate Vector or Matrix of Text Strings
truncPOSIXt             Return the floor, ceiling, or rounded value of
                        date or time to specified unit.
units                   Units Attribute of a Vector
upData                  Update a Data Frame or Cleanup a Data Frame
                        after Importing
upFirst                 Change First Letters to Upper Case
valueTags               Store Descriptive Information About an Object
varclus                 Variable Clustering
vlab                    vlab
wtd.mean                Weighted Statistical Estimates
xYplot                  xyplot and dotplot with Matrix Variables to
                        Plot Error Bars and Bands
xtfrm.labelled          Auxiliary Function Method for Sorting and
                        Ranking
xy.group                Mean x vs. function of y in groups of x
yearDays                Get Number of Days in Year or Month
ynbind                  Combine Variables in a Matrix
```
