## Supplementary material for "Identification of QTL-by-Environment Interaction by Controlling Polygenic Background Effect": MD5

```
357fee92fdddd451d253d7a50836b510 *CHANGELOG
80b214722dc772519479ec96d0ec8017 *DESCRIPTION
b69c49168b683795264f39ec6c1a4177 *INDEX
072d5c31ec97ab2a83baa7d6a4d5de36 *Meta/Rd.rds
9f7a4637f056aa0787fb29bc9c21a1ff *Meta/features.rds
2e260fe1a0aa80f0ba65f27b7ceac376 *Meta/hsearch.rds
d1acf0800e2998711bf49c6f3e40752a *Meta/links.rds
56da032238a0711df6c6d19a9f27668e *Meta/nsInfo.rds
6df0042e1d98da1e4a2f1a350b7a9120 *Meta/package.rds
17b85872f3bfe9144b6a327a177eff59 *NAMESPACE
7485373d9a366e228b5951ebd5fa2677 *NEWS
d6c68f1fe41ced6e98a766a3757313da *R/Hmisc
9fc7afdee917c8e63a203a885331c398 *R/Hmisc.rdb
14c998bef356753c406214967b50a7f1 *R/Hmisc.rdx
ba03163ea3c1f22c4a26a91477140822 *THANKS
d41d8cd98f00b204e9800998ecf8427e *WISHLIST
4bfe543287c57f2fedad9939b2849e8d *help/AnIndex
c10459a594e868f00181593c71ad4e5d *help/Hmisc.rdb
5e0fce4657f6f09ab6b09d9b40c68b71 *help/Hmisc.rdx
8be6ff4cbcec985c4e83f3f77ef24ad7 *help/aliases.rds
0027372d4a0b636ef4f9b19f0ad0106e *help/paths.rds
204d09dfdee5a69fa368c70404be50e3 *html/00Index.html
3845aef6126cf18c45937f292f23508c *html/R.css
52221eb4bb820a571196819be9063332 *libs/x64/Hmisc.dll
8f3d1a3db5ec35d2166a8f2e817ef1a1 *libs/x64/symbols.rds
68166d17f3525cc6d5ea99fc6a8ba83c *tests/Ecdf.r
0b3a69351a7c10b16eca69a9a713fa9e *tests/ace.s
bf11d0979d077c25d7510b289aa20a37 *tests/american-medical-association.csl
99a90bcb308d082f2b615822d477a47f *tests/areg.s
b4ca43805f7aa45aae3d146ef8abf22e *tests/aregImpute.r
d8de6324e50018859c5fa8ff55be5450 *tests/aregImpute2.r
0a87728fe0b671998cd1a655d421ce96 *tests/aregImpute3.r
2c2ca2a3c60ff347a101d41002c775e4 *tests/aregImpute4.r
06304d5b59a91d1baad738f399f11b1d *tests/aregImpute5.r
d480d9f9616fd71971912aa960edb075 *tests/aregImpute6.r
3fb7b95cce65c35e087cac94acda6ace *tests/bootkm.r
8c71471c170cd4b7f0bee73fca3055fe *tests/consolidate.R
40313999a2d82fb8ffac5f8c2306ceaa *tests/csv/FORMAT.csv
5fee907037836b5e42e0f163e608325f *tests/csv/TEST.csv
0f4e7bbe74214f3fb0c6faca2ca4d423 *tests/csv/_contents_.csv
aa63c7d2c13113604223850ab3fe03e3 *tests/cut2.r
83ef2f75fdba346104cf289db2f49c88 *tests/dataframeReduce.r
24eb3c278840a4685edec5b605303db5 *tests/describe.Rmd
8b12f0007761ac5ddd36ae01a1d55516 *tests/describe2.r
11a8e5cd6eab21d1d166eadce4e13d53 *tests/dotchartpl.r
85183f4a6c723e165b9b5ebcb0bbf6ff *tests/examples.Rmd
cfd5ed703e86daf89c13c7c144666c2f *tests/fit.mult.impute.bootstrap.r
44047c6260fc023709d57056d73c99c6 *tests/fit.mult.impute.r
a33d53cc60ed7ba477c3c42456e2efd1 *tests/fitmult-lrt.r
dbda28f189aafc3af047a447ad931f86 *tests/gbayes.r
15175f29e455ff23d155ef75a6a69696 *tests/histSpike.r
e1cb5b0004896e62c59f030749502d93 *tests/histSpikeg.r
e941595ceda17c900b77203c90797392 *tests/hlab.r
4561d42b56f8d606f94c7a85083aefd9 *tests/hoeff.r
fb5a32fba03003505f33815e5152dce6 *tests/howto.html
ab7e1b44e7a9d4746fea7465df1316fb *tests/html-summaryM.r
167427cf5e418668ba98a7f8e2273837 *tests/html.data.frame.r
5f2b069b6eaa4976089078925e3f041e *tests/html.summaryM.Rmd
ad6976712202d234e0234878be75d637 *tests/inverseFunction.r
4dd4b3b76ef12c7e6dea7dc633f35029 *tests/label.r
573465e16901912adb87c138b62056c6 *tests/largest.empty.r
121746a15a8dbc8ad174c7f082990131 *tests/latex-color.r
30c299061f543ca648113ab0269dbc74 *tests/latex-html.Rmd
5aea9e63b75e5610cb0706d6485ba558 *tests/latex.s
8f030d4ee7bc5ac946ca210bcfc53c7b *tests/latex.summaryM.Rnw
a40f892874e68edf0c621971b200260d *tests/latexTabular.r
86bb29e3df2c4cc1dab74549971ca150 *tests/latexTherm.Rnw
7bd0cdcdfc94c92447484dd8d12166c9 *tests/latexTherm.r
b0fc6d4900270c13a20eafd31293bc9c *tests/latexpng.r
0c6b7314112171894df7511e12398f05 *tests/mChoice.r
c0668a4323dcc6d83736668c00456d23 *tests/minor.tick.r
ca3aeb15387cea45fb60b35bdd1b572b *tests/panelbp.r
39662c6cbeab67ca1544cb736ea64f70 *tests/plot.summaryM.plotly.r
badcf6388bfae0071da3c10a2b77bac6 *tests/procmeans.txt
65981ed4156c4a00de4287ec05b5d88e *tests/rcspline.plot.r
4cec1c4f2df5dab4ab8118a0c5211e14 *tests/redun.r
e6d67a2c1445037af2aeb21660c0c035 *tests/simRegOrd.r
920c6f52812ea57eb3c602375e9a91cc *tests/spark.qmd
c17621d7759320c355a948272a8f587d *tests/summary.formula.r
93d6cc6040ff9451c6559b41b539a76e *tests/summary.formula.response.stratify.r
c87bad32acd03337701d50ae7ec1bb13 *tests/summaryD.r
b10dd45fb4fb16a077ef138bf0aef253 *tests/summaryM-customtest.r
6c57e8c6b04912ba361b4ce9f8f067d4 *tests/summaryP.r
3a8fd7a3a1d77d8e6741dff90df6ca1e *tests/summaryP2.r
2439671aac7d86d52bfa22db2364b72a *tests/summaryRc.r
b15ca6f668e69c55d1247eb8a3b05328 *tests/summaryS.r
036347670fd51e7fbe173624410af2eb *tests/summarySp.r
b36692d5996f652cf69c36533bda7848 *tests/test.rda
16fb6f4d0b48d6ef354c2f493170239d *tests/test.sas
be545aff97891d7a2d7a89060601d639 *tests/test.xml
907f2fb5b395929aa67db43f7d3488de *tests/test.xpt
f7ecdf35cbda3600541a5a24b2fef03c *tests/test2.xpt
7d8799b50e0922e62f230d1d9d6f619e *tests/testexportlib.r
52c79beb3d98d36025262007f39d5884 *tests/testexportlib.sas
31d1d268acf0f7e75a700c660f4ac731 *tests/upData.r
e1646179a6487ec47f043ba1125a5438 *tests/wtd.r
93023f35f678f7674a067e4ac72c4cb1 *tests/xYplotFilledBands.r
472d787fa8a7f0b5d1ac8dee9d866d22 *todo
```
