## Supplementary material for "Identification of QTL-by-Environment Interaction by Controlling Polygenic Background Effect": NAMESPACE

```
export("%nin%",.q,abs.error.pred,addggLayers,addMarginal,all.digits,all.is.numeric,approxExtrap,areg,areg.boot,aregImpute,aregTran,arrGrob,as.discrete,asNumericMatrix,ballocation,bezier,binconf,biVar,bootkm,bpower,bpower.sim,bpplot,bpplotM,bpplt,bppltp,bpx,bsamsize,bystats,bystats2,capitalize,catTestchisq,Cbind,ceil,character.table,chiSquare,ciapower,cleanup.import,clowess,cnvrt.coords,code.levels,colorFacet,combine.levels,combineLabels,completer,combplotp,confbar,consolidate,contents,conTestkw,cpower,Cs,csv.get,cumcategory,curveRep,curveSmooth,cut2,datadensity,dataDensityString,dataframeReduce,dataRep,ddmmmyy,deff,describe,discrete,dhistboxp,dotchart2,dotchart3,dotchartp,dotchartpl,Dotplot,drawPlot,dvi,dvigv,dvips,ebpcomp,ecdfpM,Ecdf,ecdfSteps,equalBins,errbar,escapeBS,escapeRegex,estSeqMarkovOrd,estSeqSim,event.chart,event.convert,event.history,expr.tree,extractlabs,fillin,fImport,find.matches,first.word,fit.mult.impute,format.df,format.pval,formatCats,formatCons,formatDateTime,formatdescribeSingle,formatSep,formatTestStats,ftupwr,ftuss,Function,gbayes,gbayes1PowerNP,gbayes2,gbayesMixPost,gbayesMixPowerNP,gbayesMixPredNoData,gbayesSeqSim,get2rowHeads,getabd,getHdata,getLatestSource,GetModelFrame,getRs,getZip,ggfreqScatter,ggplotlyr,GiniMd,Gompertz2,groupn,grType,hashCheck,hdquantile,hidingTOC,hist.data.frame,histbackback,histboxp,histboxpM,histSpike,histSpikeg,hlab,hlabs,hoeffd,html,htmlGreek,htmlSN,htmlSpecial,htmlSpecialType,htmltabv,htmlTranslate,htmlVerbatim,importConvertDateTime,improveProb,impute,impute.transcan,inmChoice,inmChoicelike,intMarkovOrd,inverseFunction,invertTabulated,is.discrete,is.imputed,is.mChoice,is.present,is.special.miss,james.stein,jitter2,keepHattrib,Key,Key2,km.quick,knitrSet,labcurve,label,Label,labelLatex,labelPlotmath,Lag,largest.empty,latestFile,latex,latexBuild,latexCheckOptions,latexDotchart,latexNeedle,latexSN,latexTabular,latexTherm,latexTranslate,latexVerbatim,list.tree,llist,lm.fit.qr.bare,Load,Lognorm2,logrank,lookupSASContents,lrcum,makeNames,makeNstr,makeSteps,mApply,markupSpecs,mask,match.mChoice,matchCases,matrix2dataFrame,matxv,mbarclPanel,mbarclpl,mChoice,mdb.get,Mean,medvPanel,medvpl,meltData,Merge,mgp.axis,mgp.axis.labels,mhgr,minor.tick,monotone,monthDays,movStats,mtitle,multEventChart,multLines,na.delete,na.detail.response,na.include,na.keep,na.pattern,na.retain,naclus,nafitted.delete,Names2names,naplot,napredict.delete,naprint.delete,naprint.keep,naresid.delete,naresid.keep,nCoincident,nFm,nmChoice,nobsY,nomiss,nstr,num.denom.setup,num.intercepts,numeric.string,numericScale,oPar,optionsCmds,ordGridFun,ordTestpo,outerText,pairUpDiff,panel.bpplot,panel.Dotplot,panel.Ecdf,panel.plsmo,panel.xYplot,parGrid,partition.matrix,partition.vector,pasteFit,pBlock,pc1,plotCorrM,plotCorrPrecision,plotp,plotlyM,plotlyParm,plotlySave,plotmathTranslate,plotMultSim,plotpsummaryM,plsmo,pngNeedle,pomodm,popower,posamsize,prepanel.Dotplot,prepanel.Ecdf,prepanel.xYplot,princmp,print.char.matrix,prList,prn,propsPO,propsTrans,prselect,prType,pstamp,putHcap,putHfig,putKey,putKeyEmpty,qcrypt,Quantile,Quantile2,R2Measures,rcorr,rcorr.cens,rcorrcens,rcorrp.cens,rcspline.eval,rcspline.plot,rcspline.restate,rcsplineFunction,read.xportDataload,readSAScsv,redun,reformM,reLabelled,rendHTML,replace.substring.wild,reShape,responseSummary,restoreHattrib,rlegend,rlegendg,rm.boot,rMultinom,roundN,roundPOSIXt,runifChanged,runParallel,samplesize.bin,sas.codes,sas.get,sas.get.macro,sasdsLabels,sasxport.get,Save,scat1d,score.binary,sedit,sepUnitsTrans,seqFreq,setParNro,setTrellis,show.col,show.pch,showPsfrag,simMarkovOrd,simplifyDims,simPOcuts,simRegOrd,sKey,smean.cl.boot,smean.cl.normal,smean.sd,smean.sdl,smearingEst,smedian.hilow,solvet,somers2,soprobMarkovOrd,soprobMarkovOrdm,spearman,spearman.test,spearman2,spikecomp,spower,spss.get,src,stat_plsmo,stata.get,StatPlsmo,stepfun.eval,stratify,strgraphwrap,string.bounding.box,string.break.line,stringDims,stripChart,subplot,substi,substi.source,substring.location,substring2,summarize,summaryD,summaryDp,summaryM,summaryP,summaryRc,summaryS,symbol.freq,sys,t.test.cluster,table_formatpct,table_freq,table_latexdefs,table_N,table_pc,table_trio,tabulr,termsDrop,testCharDateTime,testDateTime,tex,tobase64image,transace,transcan,translate,trap.rule,trellis.strip.blank,truncPOSIXt,uncbind,units,unPaste,upData,upFirst,valueLabel,valueName,valueTags,valueUnit,var.inner,varclus,vlab,Weibull2,whichClosek,whichClosePW,whichClosest,wtd.Ecdf,wtd.loess.noiter,wtd.mean,wtd.quantile,wtd.rank,wtd.table,wtd.var,xInch,xless,xy.group,xYplot,xySortNoDupNoNA,yearDays,yInch,ynbind,zoom,"[<-.discrete","consolidate<-","is.na<-.discrete","label<-","length<-.discrete","substring2<-","valueLabel<-","valueName<-","valueTags<-","valueUnit<-")

useDynLib(Hmisc, .registration=TRUE, .fixes="F_")

import(methods)
import(stats)
importFrom(Formula, Formula, model.part)
# import(grid)
# import(lattice)
importFrom(ggplot2, ggplot, guides,  geom_line, geom_point, geom_text, geom_col,
           xlab, ylab, labs, geom_tile, geom_segment, scale_size, aes,
           facet_wrap, facet_grid, scale_color_manual, scale_shape_manual,
           ggplotGrob, coord_flip, element_blank, element_text, geom_path,
           geom_smooth, guide_legend, layer, layer_scales, scale_color_gradientn,
           scale_fill_brewer, scale_size_continuous, scale_size_manual,
           scale_x_continuous, scale_y_continuous, theme, unit, xlim, ylim)
## import(scales)

# importFrom(acepack, ace, avas)
importFrom(base64enc, base64encode)
# importFrom(latticeExtra, useOuterStrips, resizePanels)
importFrom(cluster, clara)
importFrom(foreign, read.dta, lookup.xport, read.spss, read.xport)
importFrom(gtable, gtable_add_grob)
importFrom(nnet, multinom)
importFrom(rpart, rpart, rpart.control)
importFrom(grid, convertX, convertY, grid.segments, gpar, convertUnit, grid.polygon, is.unit, grid.rect, grid.xaxis, grid.yaxis, convertWidth, convertHeight, grid.text, viewport, grobWidth, grobHeight)
importFrom(gridExtra, arrangeGrob)
importFrom(htmlTable, htmlTable, txtRound)
importFrom(htmltools, HTML, browsable, knit_print.html)
importFrom(knitr, asis_output, opts_current, kable)
importFrom(colorspace, rainbow_hcl)
importFrom(rmarkdown, render)

## importFrom(tables, tabular, table_options)
## importFrom(ggplot2, geom_segment)

importFrom(grDevices, adjustcolor, col2rgb, dev.list, gray, rainbow,
           xy.coords, png, dev.off, colorRampPalette)
importFrom(graphics, abline, arrows, axis, axis.Date,
           axis.POSIXct, barplot, box, hist, legend, lines,
           locator, mtext, par, plot, plot.new,
           plot.window, points, polygon, rect, segments,
           strheight, strwidth, symbols, text, title)
importFrom(utils, browseURL, capture.output, download.file, file.edit, find,
           getFromNamespace, object.size, read.csv, read.table)

           
importFrom(data.table, setDT, set, setkey, setkeyv, setnames, data.table, is.data.table, key, melt, rbindlist, fcase)

S3method(print, arrGrob)
S3method(ggplot, summaryP)
S3method(ggplot, transcan)
S3method(ggplot, transace)
S3method(print, spower)
S3method(print, Quantile2)
S3method(print, transace)
S3method(plot, describe)
S3method(plot, Quantile2)
S3method(plot, summaryP)
S3method(plot, summaryS)
S3method(plot, transcan)
S3method(label, default)
S3method(label, data.frame)
S3method('label<-', default)
S3method('label<-', data.frame)
S3method('[', labelled)
S3method(plotp, summaryS)
S3method(print, labelled)
S3method(relevel, labelled)
S3method(label, Surv)
S3method(units, default)
S3method(units, Surv)

S3method(Ecdf,data.frame)
S3method(Ecdf,default)
S3method(Ecdf,formula)
S3method(Function,areg.boot)

S3method(Function,transcan)
S3method(Label,data.frame)
S3method(Math,mChoice)
S3method(Mean,areg.boot)

S3method(Ops,mChoice)
S3method(Quantile,areg.boot)
S3method(Summary,mChoice)
S3method(as.character,mChoice)

S3method(as.data.frame,impute)
S3method(as.data.frame,labelled)
S3method(as.data.frame,roundN)

S3method(as.data.frame,special.miss)
S3method(as.data.frame,substi)
S3method(as.discrete,default)

S3method(as.double,Cbind)
S3method(as.double,mChoice)
S3method(as.numeric,Cbind)
S3method(ceil,POSIXt)

S3method(ceil,default)
S3method(consolidate,default)
S3method(contents,data.frame)
S3method(contents,list)

S3method(datadensity,data.frame)
S3method(describe,data.frame)
S3method(describe,default)

S3method(describe,formula)
S3method(describe,matrix)
S3method(describe,vector)
S3method(dvi,latex)
S3method(dvigv,dvi)

S3method(dvigv,latex)
S3method(dvips,dvi)
S3method(dvips,latex)
S3method(format,mChoice)

S3method(format,special.miss)
S3method(format,timePOSIXt)
S3method(formula,summary.formula.cross)

S3method(hist,data.frame)
S3method(html,contents.data.frame)
S3method(html,data.frame)
S3method(html,default)
S3method(html,describe)
S3method(html,describe.single)
S3method(html,summaryM)

S3method(html,latex)
S3method(impute,default)
S3method(impute,transcan)
S3method('is.na<-',discrete)

S3method(jitter2,data.frame)
S3method(jitter2,default)
S3method(latex,bystats)
S3method(latex,bystats2)

S3method(latex,default)
S3method(latex,describe)
S3method(latex,describe.single)
S3method(latex,'function')

S3method(latex,list)
S3method(latex,responseSummary)
S3method(latex,summary.formula.cross)

S3method(latex,summary.formula.response)
S3method(latex,summary.formula.reverse)

S3method(latex,summaryM)
S3method(latex,summaryP)
S3method('length<-',discrete)
S3method(napredict,delete)

S3method(naprint,delete)
S3method(naprint,keep)
S3method(naresid,delete)
S3method(naresid,keep)
S3method(plot,areg)

S3method(plot,areg.boot)
S3method(plot,aregImpute)
S3method(plot,biVar)
S3method(plot,curveRep)
S3method(plot,drawPlot)

S3method(plot,gbayes)
S3method(plot,rm.boot)
S3method(plot,summary.formula.response)

S3method(plot,summary.formula.reverse)
S3method(plot,summaryM)
S3method(plot,varclus)

S3method(predict,areg)
S3method(predict,areg.boot)
S3method(predict,dataRep)
S3method(predict,transcan)

S3method(print,princmp)
S3method(plot,princmp)

S3method(print,abs.error.pred)
S3method(print,areg)
S3method(print,areg.boot)
S3method(print,aregImpute)

S3method(print,biVar)
S3method(print,bystats)
S3method(print,bystats2)
S3method(print,char.list)

S3method(print,char.matrix)
S3method(print,contents.data.frame)
S3method(print,contents.list)

S3method(print,curveRep)
S3method(print,dataRep)
S3method(print,describe)
S3method(print,describe.single)

S3method(print,dvi)
S3method(print,find.matches)
S3method(print,hoeffd)
# S3method(print,html)

S3method(print,improveProb)
S3method(print,impute)
S3method(print,latex)
S3method(print,lrcum)
S3method(print,mChoice)

S3method(print,mhgr)
S3method(print,popower)
S3method(print,posamsize)
S3method(print,predict.dataRep)

S3method(print,rcorr)
S3method(print,redun)
S3method(print,responseSummary)
S3method(print,special.miss)

S3method(print,substi)
S3method(print,summary.areg.boot)
S3method(print,summary.formula.cross)

S3method(print,summary.formula.response)
S3method(print,summary.formula.reverse)

S3method(print,summary.mChoice)
S3method(print,summaryM)
S3method(print,t.test.cluster)

S3method(print,timePOSIXt)
S3method(print,transcan)
S3method(print,varclus)
S3method(rcorrcens,formula)

#S3method(round,POSIXt)
S3method(spearman2,default)
S3method(spearman2,formula)
S3method(summary,areg.boot)

S3method(summary,find.matches)
S3method(summary,formula)
S3method(summary,impute)
S3method(summary,mChoice)

S3method(summary,transcan)
#S3method(trunc,POSIXt)
S3method('units<-',default)
S3method(vcov,default)

S3method(vcov,fit.mult.impute)
S3method(xtfrm,labelled)

S3method('[',Cbind)
S3method('[',describe)
S3method('[',discrete)
S3method('[',impute)
S3method('[',mChoice)
S3method('[',pBlock)
S3method('[',roundN)
S3method('[',special.miss)
S3method('[',substi)
S3method('[',summary.formula.response)
S3method('[',transcan)
S3method('[',ynbind)
S3method('[[',discrete)
S3method('[<-',discrete)
```
