## Supplementary material for "Identification of QTL-by-Environment Interaction by Controlling Polygenic Background Effect": NEWS

```
Changes in version 5.1-2 (2024-03-09)
   * dotchartpl: remove length(ugroup) criterion (unsure what this was doing and made lower and upper be not plotted)
   * dotchartpl: got around new bug in plotly when numeric vectors were given to axis ticktext; changed to character via format()
   * cut2: fixed to handle large g values (Thanks Cole Beck https://github.com/harrelfe/Hmisc/pull/170)
   * Added dependency on R 4.1.0 or later because of use of new pipe operator in describe etc.
   * GiniMd: got around bug in sum(empty vector) = 0 by returning NA if na.rm=FALSE and there were any NAs
   * testCharDateTime: correctly handle case where all values are NA or '' and convert=TRUE
   * hdquantile: allowed for scalar probs (see https://github.com/harrelfe/Hmisc/pull/180; thanks Cole Beck)
   * movStats: added nignore argument, defaults to 10 (the previous behavior)
   * history.data.frame, ecdf: fixed dev issue https://github.com/harrelfe/Hmisc/issues/181
   * spikecomp: for tresult='segments' removed attributes from vectors to make data.table compliant
   * xless: adapted for MacOS using open system command

Changes in version 5.1-1 (2023-09-11)
   * meltData: generalized to allow melting on either left or right side of formula, added ... arguments passed to label(), made variable a factor to keep original order
   * formatCons: fixed bug where lang != 'latex' should have been lang == 'plain' which made msdsize to be ignored for html output
   * spikecomp: made more reliable by not assuming as much about pretty() boundaries
   * redun: added rank and qrank options
   * added print and plot methods for princmp
   * redun: added ability to use numeric matrix instead of formula
   * ggplot.transcan: fixed bug when adata is empty
   * ggplot.transace: new function
   * transace: added trantab result, added as.matrix(x) so can run on data frames of all numeric variables; added automatic setting of binary, category, etc. if x is a data frame/table; non-downward-compatible change: made returned object of class transace with different format; remove pr and pl arguments from transace.  Changed first argument to a formula and required monotone(), categorical(), linear() to wrap variables in the formula instead of specifying with separate arguments
   * runParallel: put in NAMESPACE
   * qcrypt: new function for encrypting and decrypting data with a safe workflow
   * aregImpute: added constraint argument to allow general constraints on values imputed with predictive mean matching

Changes in version 5.1-0 (2023-05-04)
   * fit.mult.impute: added robust, cluster, robmethod arguments to incorporate rms::robcov to do robust sandwich covariance estimation with multiple imputation
   * testCharDateTime: new function
   * added totxt function in markupSpecs$html to convert html to plain text
   * describe.vector: fixed for mChoice variables with plain output, fixed NA dection for mChoice in general; added shortmChoice option, now defaulting to printing mChoice summary using numeric codes, and printing levels once up front; changed back to old behavior of not printing extremes if frequency table is printed; changed printing of lowest and highest 5 values to 6 significant digits if numeric; added argument rmhtml to strip html from variable labels
   * mChoice: changed result to NA instead of '' if no choices are made and add.note=FALSE; fixed label; improved print.summary.mChoice formatting
   * htmlVerbatim: removed blank line before </pre>
   * htmltabv: new function to make simple html table of a series of verbatim outputs from print() of objects
   * summary.mChoice: added short= argument
   * print.summary.mChoice: if options(prType='html') is in effect, calls htmltabv to compose output in a space-savings 2-column html table, and renders entire output in html
   * describe: retrieved format* attribute of variables
   * vlab: fixed bug
   * dotchartp: fixed bug when sort was logical resulting in o=NULL; changes in R made x[NULL,] quit working
   * vlab, hlab, hlabs: improved logic and also look in global environment
   * spikecomp: added new options that facilitate sparklines
   * html.data.frame: added new argument disableq to disable Quarto table style
   * describe: for html use disableq for html.data.frame
   * added gt, sparkline, jsonlite packages to SUGGESTS
   * added which= argument to print.describe
	 * html_describe_cat, html_describe_con: new internal functions to print gt tables when which= is given to print.describe
   * describe: for date/time variables use lowest observed value for leftmost point of first bin, instead of pretty()
   * describe: compute min, max, mean no. of characters (after trimming white space) for character variables that are not tabulated because of too many levels; used by html_describe_cat; also added mode and its count for this situation
   * htmlwidgets: added to SUGGESTS
   * html.describe: changed html to Hmisc::html to avoid conflicts with gt
   * describe: added trans argument to transform x for the purpose of making spike histograms
   * spikecomp: generalized, describe.vector now calls it, changed how addggLayers calls it
   * fit.mult.impute: added method= including stacking to facilitate likelihood ratio tests with rms::processMI
   * histboxp, dhistboxp: fixed bugs where range() should have been diff(range())
   * fit.mult.impute: for stacked ols fits correct residual d.f.

Changes in version 5.0-1 (2023-03-06)
   * rendHTML: when knitr is not running and object is not html, assumes it is RMarkdown and calls rmarkdown::render to render it to html, then displays in viewer
   * princmp: new function to help in interpreting principal components and sparse principal components
   * getabd: new function to fetch datasets from The Analysis of Biological Data
   * runParallel: new function to make the parallel package easy to use and to improve structure of combined final result
   * hashCheck: new function to run digest::digest on a series of argument to create a hash, fetch an existing result file which contains the hash of the input objects the last time an analysis was run, and to return the results stored in the file (an .rds file) if the hashes match, or NULL otherwise
   * runifChanged: new function to re-run code if an input changed, as judged by hashChech
   * hlab: new function to retrieve plotting-formatted variable label from a current dataset or from the object created by extractlabs (LabelsUnits, which takes priority)
   * hlabs: new function to call ggplot2 labs() after running variable names through hlab()
   * vlab: new function like hlab but returns text string form of label/units
   * extractlabs: new function: for one or more data frames/tables saves a data table of all variables that had a non-blank label or units attribute.
   * nCoincident: new function to count the number of x,y pairs that are likely to be coincident, i.e., hidden from view in a scatterplot
   * meltData: new function to take a formula and melt a data frame/table so that all right-hand-side formula variables are played against the left-hand side variable
   * ebpcomp: new function to compute coordinates of components of an extended box plot.  Along with spikecomp these are useful for adding things to ggplot2 graphs.
   * spikecomp: new function to compute coordinates of components of a spike histogram
   * movStats: new general function for estimating the relationship between a continuous variable and a response, possibly stratified by another variable
   * csv.get: changed autodates to autodate and passed to cleanup.import; implemented text=
   * fImport: new function; front-end for `rio` package for general file import
   * transcan.Rd: added new example for completing a data frame with single imputations
   * combine.levels: added plevels argument and implemented new capabilities for ordered variables, for which only consecutive levels are allowed to be combined
   * fit.mult.impute: added fun argument so user can run any function on each fit from a completed dataset, e.g., a model validation using an rms function
   * errbar: passed argument main to last instance of plot()
   * princmp: fixed sparse PC total variance explained by asking for k PCs where k is one less than number of columns
   * removed dependencies for Formula (importFrom), ggplot2 (importFrom), lattice (suggests), survival (suggests)
   * NOTE: users who depended on ggplot2 or survival being loaded by Hmisc need to require() or library() themselves
   * reformM: improved by Yong Hao Pua to handle variables enclosed in functions
   * dotchartpl: fixed bug - was not sorting if groups omitted
   * completer: new function by Yong-Hao Pua, Singapore General Hospital that facilitates drawing of multiple imputations to get one or more completed datasets
   * ecdfSteps: compute coordinates of empirical CDF for a variable, with possible extension of the domain so that steps at y=0 and 1 will be visable
   * fit.mult.impute: fixed to all data=a data table

Changes in version 4.8-0 (2023-02-08)
   * rendHTML: new function to render HTML, sensing if knitr is running and if so using knitr::asis_output, otherwise htmltools
   * contents, describe: added the use of rendHTML so that HTML can be rendered from the console, and made it so that if options(prType='html') is in effect the html method will be invoked automatically when printing
   * addggLayers: new function to add extended box plot and/or spike histograms as layers to a `ggplot2` plot
   * seqFreq: new function to find sequential counts of exclusions to do NAs in multiple variables, arranging so that the variable with the highest number of NAs is examined first, the subsequent variables' NAs are examined in observations that were not NA from previous variables' exclusions

Changes in version 4.7-2 (2022-11-18)
   * grType: changed to use find.package() instead of the slow installed.packages() (thanks: Uwe Ligges)
   * latex.default: changed to by default omit the LaTeX comment; specify options(omitlatexcom=FALSE) to get original behavior
   * ggplot.transcan: corrected color/color assignments; thanks: David Norris
   * restoreHattrib: fixed to ignore attributes for variables that are not in obj
   * popower: fixed URL for Live Free or Dichotomize
   * getRs: improved to use rstudioapi to load the file into a script editor window
   * mChoice: added ignoreNA argument and made new default behavior ignoreNA=TRUE unlike the prior versions; made value (appearing with semicolons) null instead of 0 when no choice was selected, which makes option add.none finally work
   * mChoice: added condition argument to intersect all values instead of unioning them
   * mChoicelike: new function like inmChoice but allowing matching on pieces of labels and optionally ignoring the case
   * nmChoice: new function to compute the number of choices that were made per observation
   * describe: fixed length > 1 problem with check for timeDate class
   * Merge: better error message if unexpected variable from non-id-variable overlap
   * all.is.numeric: corrected to return TRUE is the only non-NA values after converting to numeric were originally NA, addedd what='nonnum' argument

Changes in version 4.7-1 (2022-08-13)
   * plot.describe: added bvspace argument to control spacing between categorical variables
   * getRs: changed default put argument to 'source', changed RStudio code
   * html.contents.data.frame: changed long space to &emsp; to render in more browser
   * .q: new quoting function, extends Cs
   * html.contents.data.frame, html.describe: added <title> to html
   * plot.curveRep: added method='data' so can set up for ggplot2
   * combplotp, dotchart3, dotchartpl, plot.describe, plotlyM, scat1d: look at options(plotlyauto=TRUE) and if set override height and width to NULL to that plotly will use auto sizing
   * dataframeReduce: return information about dropped variables as attribute 'info'
   * plotCorrM: added hjust=1 if xangle is not zero
   * Merge: changed to rely on merge.data.table in addition to merge.data.frame
   * formatCons used by summaryM and summary.formula: respect outer.size for html
   * options(localHfiles=TRUE) makes `getRs` and `getHdata` read from local file directories instead of from github or our web server
   * various .Rd files: got rid of \var{} to pass new CRAN checks
   * fit.mult.impute: fixed bug when using mice.  Thanks: Michał Krassowski https://github.com/harrelfe/Hmisc/issues/152
   * fit.mult.impute: fixed bug with deparse(substitute(fitter)) when fitter is an anonymous function.  Thanks Thanks: Michał Krassowski https://github.com/harrelfe/Hmisc/issues/157
   * plot.summaryM: fixed bug not fetching group label from correct place.  Thanks: Thomas tkpmep@gmail.com
   * bpplt: fixed par(mai).  Thanks: tkpmep@gmail.com
   * plot.summaryM: similar correction

Changes in version 4.7-0 (2022-04-18)
   * html.contents.data.frame: properly closed html <a>
   * simPOcuts: new function to demonstrate variation in odds ratios due to random chance
   * R2Measures: new function to compute various pseudo R^2 measures
   * putHcap: added new capabilities around the subsub argument
   * print.summary.formula.response: added markdown argument
   * knitrSet: added rudimentary quarto support
   * knitrSet: sense figure labels of the form fig-... used by Quarto, and generate correct cross-reference
   * na.pattern: greatly simplified, and added data.table support

Changes in version 4.6-0 (2021-10-05)
   * package: improved author formatting in DESCRIPTION
   * html: markupSpecs$html$session: added citations for any Harrell packages that are loaded, respecting current output format in effect with knitr
   * soprobMarkovOrdm: new function to compute state occupancy probabilities from proportion odds model fits
   * plotCorrM: new function to graph correlation matrices and gap time relationships using ggplot2
   * ggplotlyr: new function to use plotly::ggplotly to render ggplot2 graphs but intercepting hover text to remove extraneous labels
   * Fixed Heiberger email address
   * propTrans: removed zero frequency combinations
   * combplotp: fixed bug in case regarding recognition of positives
   * propsPO: fixed making y factor
   * soprobMarkovOrdm: added as.data.frame(generated data)
   * estSeqMarkovOrd: extended timecriterion function to allow user to return the event/censoring time and indicator, and to allow groupContrast to compute using a variance formula
   * estSeqMarkovOrd: trapped errors better, returning attribute failures, and added maxest and maxvest argument to declare large parameter or variance estimates as failed iterations; changed from vgam to vglm and sped up computations by using previous coefficient estimates as starting values
   * session in markupSpecs: added citations for several other packages
   * soprobMarkovOrdm: extended to work with VGAM package
   * describe: fix error with . (thanks to Cole Beck; https://github.com/harrelfe/Hmisc/pull/144)
   * many: tests for presence of suggested packages using requireNamespace (thanks for major editing work by Duncan Murdoch at https://github.com/harrelfe/Hmisc/pull/143 motivated by https://stat.ethz.ch/pipermail/r-package-devel/2021q2/007101.html)
   * mdb.get: fix for Windows by changing from system to system2 (thanks to Rainer Hurling at https://github.com/harrelfe/Hmisc/pull/135)
   * summaryM: fixed error with prN=TRUE with latex (thanks Matt Shotwell in https://github.com/harrelfe/Hmisc/pull/109)
	 * many: fix partial argument matching warnings length -> length.out in rep (thanks Bill Denney in https://github.com/harrelfe/Hmisc/pull/128)
   * rcspline.restate: was dropping + for exactly zero coefficients (thanks https://github.com/harrelfe/Hmisc/pull/118)
   * mdb.get: remove brackets from table names (thanks https://github.com/harrelfe/Hmisc/pull/123)
   * latex: added new argument comment so that the generated comment can be suppressed (thanks Giuseppe Ragusa https://github.com/harrelfe/Hmisc/pull/33)
   * sas.get: added new argument for variable case (thanks Tyler Hunt https://github.com/harrelfe/Hmisc/pull/8)
   * format.df: changed to use system option OutDec when cdot is not specified (thanks https://github.com/harrelfe/Hmisc/issues/142)
   * C code: changed calls to warning/error routines
   * formatdescribeSingle: changed for character value to make 'NA' work

Changes in version 4.5-0 (2021-02-27)
   * approxExtrap: changed x and y to as.numeric.  Thanks: juha.heikkinen@luke.fi
   * upData: fix column subsetting for data.tables
   * dotchartpl: intercepted missing Diff
   * simMarkovOrd, soprobMarkovOrd, intMarkovOrd, estSeqMarkovOrd: new functions for Markov proportional odds model simulation and calculation of state occupancy probabilities
   * ggfreqScatter: added by argument
   * VGAM package added to Suggests in DESCRIPTION
   * html markupSpecs mdchunk: added caption argument, allowed for vectors
   * propsTrans: added labels argument for plotly, added numerators and denominators in tooltips, fixed bug where factor levels were reversed if odds.ratio specified

Changes in version 4.4-2 (2020-11-25)
   * rcorr: captured loss of precision leading to square root of a negative number.  Thanks: Ann Voss <avoss@novanthealth.org>
   * summaryS: sapply was doubling names
   * pairUpDiff: created for dotchartpl - function to pair up grouped observations for sorting by descending differences and computing approximate confidence intervals for the difference given individual confidence limits
   * dotchartpl: added new arguments and functionality to handle quantities other than proportions (e.g., hazards) and streamlined code using pairUpDiff
   * propsPO: added tooltip text for gpplot that will be transmitted to ggplotly; reversed order of categories so lowest category put at bottom of bar
   * dotchartpl: suppressed confidence intervals when the number of groups is not 2; fixed bug where hover text confidence intervals were repeats of the last computed interval instead of properly using all the intervals; added dec argument
   * added estSeqSim and gbayesSeqSim functions
   * ggfreqScatter: stopped varying alpha and just varied color, as alpha collided with the color scheme
   * histSpike: added minimal=TRUE and bins arguments
	 
Changes in version 4.4-1 (2020-08-07)
   * popower: added approximate S.E. of log(OR) in results
   * propsPO: new function for exploring proportional odds
   * propsTrans: new function for showing distributions of successive state transitions
   * changed acepack to suggests
   * multEventChart: new function for multi-state event charts based on code written by Lucy D'Agostino McGowan
   * getHdata: changed to use hbiostat.org/data/repo
   * markupSpecs$markdown$tof: new function to render a table of figures with short captions
   * knitrSet: added capfile argument to store figure tags and short captions
   * getLatestSource: changed to use GitHub and hbiostat.org/R/packagename/dir.txt
   * histboxpM: added width argument
   * upData: handled zero-length subsets (Thanks: Will Gray)
   * upData: made faster for large datasets
   * ffCompress: removed from package and put in Github Rscripts
   * Changed maintainer email

Changes in version 4.4-0 (2020-03-22)
   * combplotp: new function for attribute plots with plotly
   * summaryP: made to work with new default stringsAsFactors=FALSE
   * plotlyM: fixed bug where need to unlist if only one graph produced
   * plotlyM: added ECDF support through fitter='ecdf'
   * keepHattrib, restoreHattrib: new functions for saving Hmisc attributes that can be restored later, e.g., after data.table processes a data frame
	 
Changes in version 4.3-1 (2020-02-07)
   * Depend on survival >= 3.1-6
   * pomodm: checked that x is sorted
   * markupSpecs: added ord function for ordinal representation of integers
   * mChoice: removed unused argument sort. from help file

Changes in version 4.3-0 (2019-11-07)
   * Corrected typos in aregImpute help file.  Thanks: Mark Seeto.
   * describe: changed to print 5 lowest and highest values even if frequency table printed, added a line of printed output specifying any rounding done for the frequency table
   * vcov.fit.mult.impute: use vcov.orm if object has orm class.  intercepts=mid logic was not working for this
   * New service function convertPdate to do automatic date conversions and handle partial dates such as YYYY and mm/YYYY with imputation, for cleanup.import
   * cleanup.import: new arguments autodate, autonum, fracnn
   * describe: formatted dates if there is only one distinct value; changed to sense date or date-times, for Gmd not format as date-time
   * plot.describe: treated date/time variables as numeric
   * cleanup.import: refined autonum considerNA
   * ggfreqScatter: added stick=TRUE argument
   * markupSpecs: changed math and similar functions to use ... argument instead of x
   * summaryDp: new function for plotly dotcharts stratifying separately on a series of variables
   * dotchartpl: added height argument
   * html.describe: fixed but where markupSpecs$html utility function last arguments were not named in calls
	 
Changes in version 4.2-0 (2019-01-25)
   * putHcap: new function
   * inst/tests/example.Rmd: changed to html document, replaced putHfig calls with new putHcap
   * knitrSet: new lang='blogdown' option
   * fit.mult.impute: suppressed warning for orm if there were no missing Ys (thanks: Lucy D'Agostino McGowan)
   * knitrSet: made more functional for blogdown
   * knitrSet: removed duplicate setting of out.width
   * fit.mult.impute: added step-by-step instructions for imputing missing baseline variables when analyzing serial data
   * histboxp: changed to display quantiles using line segments, and centered segments vertically. added connect argument with default set to connect quantiles with a line
   * wtd.quantile: removed observations with missing weights
   * print.summaryM, latex.summaryM: if no statistical results, do nothing and return
   * naclus: checking missings in character variables to also use is.na
   * dotchartpl: backsolve from Wilson confidence interval when prop=0 or 1; added nobigtracename argument; fixed trace names
   * putHfig: added file=FALSE to return character vector instead of writing
   * histboxp: added showlegend so that can be called in a loop
   * histboxpM: new function to call histboxp for multiple variables in a data frame
   * htmlSN: re-wrote for speed, and added argument pretty=
   * plot.summaryS: added plotly method when options(grType='plotly')
   * plotp: moved generic from rms to Hmisc
   * plotlyM: new function to make it easy to use plotly to produce multiple graphics of certain types, with specifications coming from a data frame
   * plotp.summaryS: new plotly method for summaryS
	 * mbarclpl, medvpl: new auxiliary functions for plotp.summaryS
   * dhistboxp: new function
   * markupSpecs$httml: added new function mdchunk to intersperse markdown with R object output
   * markupSpecs$html$varlabel: if html is TRUE run label and units through htmlTranslate
   * dotchartpl: removed stratified by groupname from hover text
   * plot.summaryS: removed transhtml argument
   * markupSpecs$html cap-type functions: called htmlTranslate(...,greek=TRUE) on long and short captions
   * formatTestStats: ran P-values with < through latexTranslate to make latex.summary.formula.reverse and latex.summaryM work correctly
   * hidingTOC: new function by Thomas Dupont for various features for floating table of contents with RMarkdown html reports
   * histbackback: use pretty() to label breaks
   * cut2: added formatfun argument, by github.com/harrelfe/Hmisc/commit/c8816d589b2e95eed15b96a886558a92bb143abd
   * latex.default: fixed midfules for booktabs with ctable: https://github.com/harrelfe/Hmisc/pull/100
   * formatTestStats: trapped logical length mismatch
   * latex.default: checks options(omitlatexcom) and if TRUE suppresses emitting LaTeX comments; keeps Rmarkdown/pandoc from trying to escape LaTeX comment characters, putting the comments in the final output
	 
Changes in version 4.1-1 (2018-01-03)
   * describe: quit rounding values when <= 20 distinct values no matter how far apart any two values are spaced.  https://stackoverflow.com/questions/47679551
   * summaryM: fixed to handle character variables properly, by converting them to factors.  Thanks: Matt Shotwell
   * Fortran/ratfor routines hoeffd, jacklins, largrec, rcorr, wclosest: fixed errors where some scalars were single precision, got rid of some warnings

Changes in version 4.1-0 (2017-12-19)
   * latex.default: insert spaces between multiple entries in bottom index in latex tables (thanks: ecortens https://github.com/harrelfe/Hmisc/pull/73)
   * latex.summary.formula.reverse,latex.summaryM: fix double replacement of ampersand (Thanks: Evan Cortens https://github.com/harrelfe/Hmisc/pull/72)
   * fit.mult.impute: verified dfmi formula, added comment
   * dotchartpl: added refgroup, sortdiff, conf.int arguments to allow inclusion of difference in two proportions across levels of the group variable
   * plot.summaryP: for plotly, added refgroup to pass to dotchartpl so that differences in proportions can be handled; also passed ... arguments
   * dotchartpl: added minkeep argument (used by hreport eReport)
   * markupSpecs$html: added function uncover for hiding chunks; fixed typo in definiton of larger function
   * knitrSet: when lang='markdown' sets up hook option uncover
   * knitrSet: added aliases ho for out.height, wo for out.width, added knitrSet arguments ho, wo
   * wtd.var: replaced with fixed verion by Benjamin Tyner <btyner@gmail.com>
   * inst/tests/example.Rmd: added example with simple caption and font size change for caption
   * pomodm: new function to work with popower/posamsize to assist translating odds ratios to means and medians for proportional odds model
   * histboxp: added wmax, mult arguments to tweak margin set-aside
   * describe: fixed bug in html.describe when there is only one variable
   * simRegOrd: new function to simulate covariate-adjusted ordinal model two-sample test power
   * html: use htmlSpecialType for functions calling htmlSpecial, htmlGreek
   * htmlSpecialType: new function to check options('htmlSpecialType') and use as a default '&' for special symbols
   * htmlSpecial: added new characters, cleaned up code
   * impute.transcan: if original variable was logical, convert 0/1 imputations to FALSE/TRUE; design matrix column names were problematic with fit.mult.impute in this case
   * impute.transcan: converted character variables on input dataset to factor so can replace NAs with imputed codes
   * htmlTranslate: fixed bug when unicode was in effect: characters were shifted;fixed &# code for pound sign
   * errbar: properly passed arguments main and sub to plot
   * html markupSpecs: added sectionNumberDepth function
   * wtd.quantile: remove zero weight observations early
   * latexCheckOptions: new function from Richard Heiberger
   * htmlSN: used new HTML specials mechanism for times symbol
   * summaryM: added escape.html=FALSE to htmlTable calls
   * combine, combine<-: removed (were deprecated long time ago)
   * removed inc-dec.s which defined unused inc<- and dec<- for increment and decrement
   * NAMESPACE: removed exportPattern("^([^.]|\\..+\\.)") and explicitly exported everything, stopping export of methods
   * round.POSIXt,trunc.POSIXt: changed to roundPOSIXt, truncPOSIXt to avoid conflicts with R base
   * asNumericMatrix, matrix2dataFrame: changed to respect original storage.mode.  Thanks: Andre Mikulec
	 
Changes in version 4.0-3 (2017-04-30)
   * bpplot: added plotopts argument
   * describe, histboxp: improved logic to still slighty round numeric variables with fewer than 100 distinct values, in case some values are really close, when computing frequency distribution (for spike histograms in plot.describe)
   * all.is.numeric: fixed to handle case where all values are " "; makes describe work
   * latex.describe.single: changed to always issue vbox, to improve vertical spacing
   * histboxp: removed zero line so wouldn't collide with data
   * ggfreqScatter: added smoother to example
   * latex.summaryM: more transparent naming of quantiles preserving full precision
   * cut2,describe,dotchart3,ecdf,latex,list.tree,bpplt,panel.plsmo,pstamp,summary.formula,summaryM,transace,t.test.cluster,wtd.Ecdf,Dotplot,zoom: fixed on.exit to properly restore options() to original state
   * [.pBLock: fixed old behavior of only rataining the pBlock class if the result is a matrix (thanks: Michael Lawrence - lawremi)
   * addMarginal: added nested argument
   * putHfig: now throw error if lcap is given with expcoll because of interaction with divs in markdown sub-subheading
   * plotmathTranslate: improved to put any non-legal expression inside paste()
   * wtd.var: was returning Inf for fractional weights with method='unbiased'; chaged to use stats:cov.wt for both methods - https://github.com/harrelfe/Hmisc/issues/69
   * plsmo, summaryS: new example in help files
   * plot.summaryS: separated xlim and ylim to fix bug where xlim was ignored
   * plsmo: stop on error if no. observations not large enough for m with method='intervals'
   * Fortran calls: registered all Fortran functions, removed package name and quotes in first argument in .Fortran(), added F_ to entry point name in those calls, changed useDynLib call in NAMESPACE, added \alias{} for all F_ entries
   	 
Changes in version 4.0-2 (2016-12-30)
   * pngNeedle: fixed bug in html.describe under Windows by not specifying /tmp as the temporary file directory - https://github.com/harrelfe/Hmisc/issues/63; used tempdir() instead of tempfile()
   * html.describe.single: reuse the same temporary file for intermediate png output for spike histograms
   * htmlGreek, htmlSpecial: new internal functions
   * htmlTranslate: added unicode argument, default FALSE, use htmlGreek
   * tobase64image: new internal function.  Thanks: Dirk Eddelbuettel
   * Changed IMPORTS: base64 to base64enc
   * spss.get, stata.get: made use of foreign package files' ability to use URLs as the file argument
   * sasxport.get, getZip: allowed for https (thanks: Kurt Hornik)
   * getRs: removed unused where argument
   * latex: revert changes that removed fix to column duplication in cellTexCmds
	 * latex: added continued argument
	 * plot.describe: fixed bug in not using formula notation for plotly
	 * histSpikeg: added plotly support, stop curtaining x range when xlim omitted, use approxExtrap to show data density outside of prediction range for x
	 * histSpikep: deleted function
	 * dotchartpl: added lower, upper
	 * describe.vector: changed structure(NULL, ...) to structure(list(), ...)

Changes in version 4.0-1 (2016-12-04)
   * gbayes: new test file, fixed bug in posterior mean when mix=0,1 in gbayesMixPost
   * ggfreqScatter: added prfreq and cuts arguments
   * latex.summary.formula.reverse, latex.summaryM, html.summaryM: fixed bug with backslash added before % for html, improved typesetting language logic
   * latex.describe: fixed bug that prevented spike histogram from appearing
   * ggplot.summaryP: moved text out of aes in geom_point, left in main aes
   * plot.describe, plot.summaryP: put text aes in ggplot(), increased ggplotly height to allow popups for top continuous variables in plot.describe
   * dotchartp, dotchartpl, plot.describe: moved height and width from plotly::layout to plot_ly because of changes in plotly 4.5.6
   * bppltp: added data= to plot::add_* because plotly was evaluating using the wrong copy of x,y, etc.
   * plot.summary.formula.reverse, plot.summaryM: removed subtitles argument since not used
   * upData: fixed bug when converting existing variable to factor; was not recognizing new storage model and tried to run floor()
   * latex.summary.formula.reverse: fixed bug where outer quantiles and frequencies were not being rendered
   * latex.default: put \par in front of insert.bottom if table.env is FALSE, so that text is not put to the side of the table
   * histboxp: new function for plotly stratified spike histograms with box plot statistics also depicted
   * format.df, latex.default: added arguments already.math.row.names, already.math.col.names that if TRUE prevent any math mode changes
   * latex.default: fixed problem with duplication of columns in the cellT...exCmds array (thanks: Thomas Dupont)
   * tests/summaryM-customtest: new test (see https://github.com/harrelfe/Hmisc/issues/61)
   * describe: improved logic for deciding when and how to show frequency table, changed condense argument
   * htmlVerbatim: added propts and omit1b arguments
   * latexNeedle, pngNeedle: added x argument
   * latex.describe: allowed for unequally-spaced x in spike histograms
   * html.describe: added spike histograms
   * base64: new IMPORTS in DESCRIPTION
   * sedit, latexTranslate: changed 1 : length(text) to seq_along(text). Thanks: Greg Snow
   * ggfreqScatter: better formatting of axis tick mark labels
   * latexVerbatim: implemented file=''

Changes in version 4.0-0 (2016-10-31)
   * summaryP: fixed exclude1 logic - was not excluding enough levels (inconsistent use of variable names vs. labels)
   * latexTranslate: any NAs in first argument changed to "" before conversion
   * minor.tick: added arguments to pass through (thanks: vhorvath)
   * tests/latexpng.r: test conversion of LaTeX table to png
   * latexTabular: made it properly call latexTranslate separately for each column, convert argument to matrix or data frame if a vector
   * tests/latexTabular.r: new test
   * latexDotchart: added call to latexTranslate to escape special characters for LaTeX such as underscore and pound sign
   * ggfreqScatter: new function
   * grType: new non-exported service function to sense if plotly is in effect
   * plot.describe: new function to make plotly graph for describe objects
   * describe: changed output: 3 decimal places for Info, new format for frequency table, separated logic for 10 extreme values from logic for frequency table, significant changes to print.describe
   * dotchartp: new version of dotchart3 for plotly charts
   * summaryD: modified to use dotchartp if options(grType='plotly') is in effect
   * nFm: added argument html
   * label.default, label.Surv, labelPlotmath: added html argument to implement HTML markup in place of plotmath (for plotly)
   * now imports htmlTable, viridis
   * html.contents.data.frame: return invisibly if file=''
   * htmlVerbatim: new function
   * html.contents.data.frame: improved html
   * html.data.frame: changed column headers from h4 to <strong>
   * ggfreqScatter: added html argument
   * knitrSet: was ignoring default figure h and w
   * html.summaryM: new function using new version of latex.summaryM
   * markupSpecs: new list object defining markup elements for latex and html, used by summaryM
   * show.html, print.html: removed; conflicted with htmltools/rmarkdown
   * label: required exact match on attribute name "label" to not retrieve the "labels" attribute (thanks: Ivan Puzek)
   * htmlSN: new function to convert floating point to scientific format usint html
   * upData, cleanup.import: fix NA becoming new factor levels (thanks: Beau Bruce)
   * htmlTranslate: new function
   * plotlySave: new function
   * histSpikep: new function
   * upData: new argument html
   * plot.describe: added ggplot2 graphics, improved continuous display using ggplotly
   * labelPlotmath: cleaned up by using markupSpecs
   * capitalize: fixed bug - did not cap. first letter if other letters after it were upper case (thanks: dchiu911)
   * html.summaryM: added brmsd argument to put mean, SD on separate line
   * Save: changed default back to use gzip for speed
   * knitrSet: used new knitr way to set aliases for option names
   * latexTabular: made translate argument apply to body of table also; implemented multi-line header
   * html.data.frame: added several arguments
   * describe: added html method
   * html markupSpecs object: added bibliographic database utility functions
   * bppltp: new service function for extended box plots for plotly
   * plot.summaryM: new plotly method
   * prType: new service function used to detect user settings for html, latex for print methods
   * html.contents.data.frame: removed file and append arguments and output an html character vector instead
   * prList: new function
   * GiniMd: moved to Hmisc from rms
   * describe: added GMD (Gini's mean difference) and relabeled unique to distinct
   * latex.summaryM: added Needspace{2.7in} before 2nd and later strata
   * ggplot.summaryP: added point labels for use with plotly as hover text
   * latex.summaryP: fixed bad linebreak at strata boundaries
   * dotchartpl: new plotly dot chart function especially for summaryP
   * plot.summaryP: new plotly method using dotchartpl when options(grType='plotly')
   * putHfig: new function to render graphics with captions in HTML reports
   * pngNeedle: new function, like latexNeedle but useful with HTML reports
   * html.data.frame: added width and caption arguments
   * plotlyParm: list object with plotly helper functions
   * summaryD, dotchartp: added symbol and col arguments
   * upData: improved efficiency, added labelled class to variables without it but having labels (e.g., data imported using haven package)
   * gbayesMixPost: mixed error in posterior odds of the mixing parameter that resulted in incorrect posterior probabilities when the variance of the statistic was appreciable; added option to compute posterior mean

Changes in version 3.17-4 (2016-05-02)
   * latex.summaryP: correctly ordered rows after running reshape because groups was present
   * rcspline.plot: took confidence limits into account when computing default ylim
   * bootkm: new test in tests
   * [.ynbind: Made it return an unclassed vector if the user was subsetting to a single column.  Upcoming R release fails in table() otherwise.  Thanks: Michael Lawrence <lawrence.michael@gene.com>
   * Merge: added function (moving from greport package)
   * data.table: imports

Changes in version 3.17-3 (2016-04-03)
   * latex.default: added blank lines after textbf with insert.top unless center='center' (was unless 'none')
   * plot.summaryS: fixed bug were limits were not aligned with columns (thanks: Liping Du)
   * mgp.axis: respected par('tcl') but only as extreme as -0.4
   * mgp.axis: added cex.axis, cex.lab arguments
   * aregImpute: added reformM function for permuting order of variables.  Thanks: Yong Hao Pua
   * latex: fixed rownamesTexCmd error

Changes in version 3.17-2 (2016-02-13)
   * consolidate: A simpler version of assignment form of consolidate, avoids eval/match.call and works with the byte-compiler (thanks: Tomas Kalibera)
   * relevel.labelled: new function (thanks: Max Gordon)
	 * fit.mult.impute: remove contrasts attribute for imputations done by mice
	 * formatCons: fixed bug when stats contains one row (thanks: Cole Beck)
	 * Hmisc.h: removed reference to S.h
	 * fit.mult.impute.s: moved source code to separate file, away from transcan.s
	 * fit.mult.impute: added warning if fitter is lm, which does not use imputation variances for sigma or standard errors
	 * spss.get: added reencode argument (Thanks: Andreas Osowski)

Changes in version 3.17-1 (2015-12-17)
   * sasxport.get: added lowernames argument with default equal to the previous behavior (convert varixcable names to lower case)
	 * biVar, rcorrp.cens, spower, transace: changed 1 - pnorm(z) to pnorm(-z)
   * latex.summaryM: added arguments prob, prN, and legend.bottom
   * print.summaryM: added arguments prob and prN
	 * Save: changed to use compress='xz' by default, and added compress argument
	 * drawPlot: fixed bug in defining Points and Curve functions; added col argument to Points and Curve; removed helper functions for Points and Curve from Key.s; returned object invisibly; added type='loess' to Curve()
	 * upFirst: new function
	 * mdb.get: added mdbexportArgs argument which among other things allows -b strip to be omitted
	 * html: for hevea added definition of tabularnewline as \\, changed method to default to hevea
	 * summaryM: fixed calculation of N for mChoice variables
	 * stat-plsmo.r: re-written by Hadley Wickham (thanks!) to work with new ggplot2
	 * ggplot.summaryP, ggplot.transcan: added mapping and environment arguments to satisfy rules about generics

Changes in version 3.17-0 (2015-09-20)
   * format.df (used by latex.default): added space after textless, textgreater
	 * label: changed default for units to value of plot
	 * getRs: replaced where argument with guser, grepo, gdir, dir to allow easy fetching of updated functions from Hmisc etc.
	 * Separated sas.get source code from other .get functions and from upData/cleanup.import by putting into 3 separate files.  Moved stata.get into misc.get.s
	 * upData: for Stat/Transfer exported R workspaces, change variables into factors to incorporate value labels when present; added subset argument and reporting of number of observations pre and post subsetting
	 * latex.default: added comma after botcap directive for ctable.  Thanks: Paul Trowbridge
   * Hmisc-internal.Rd: removed  alias{[.terms}
	 * latex.default: for longtable when no caption is given, subtract one from table counter
	 * latex.summaryM: quit ignoring insert.bottom if it is a character string (thanks: JoAnn Alvarez)
	 * minor.tick: revised version by Earl Belllinger that fixes problem reported in https://github.com/harrelfe/Hmisc/issues/28
	 * several functions: used new names when assigning temporary functions
	 * NAMESPACE: add imports to base functions to avoid new R CMD CHECK warnings
	 * ffCompress: new function
	 * knitrSet: changed fig.path default to '' instead of NULL to work with knitr 1.11
	 * html.latex: added argument rmarkdown
	 * htmltools: added to suggests in DESCRIPTION
	 * tests: new test script latex-html.Rmd for latex -> html under Rmarkdown/knitr/Rstudio, new test for cut2
	 * plsmo, panel.plsmo: added method='intervals', mobs, ifun arguments

Changes in version 3.16-0 (2015-04-25)
   * html.contents.data.frame: corrected html space character to add semicolon
   * ggplot.summaryP: added size of points according to denominators
   * colorFacet: new function
   * labelPlotmath: added chexpr argument (used by rms::ggplot.Predict)
   * rcsplineFunction: added type='integral'
   * summaryP: fixed bug with sort=FALSE using mfreq when shouldn't
   * summaryP: stored levels(val) in original levels order
   * summaryM: removed observations added by addMarginal when computing N in left column of tables
   * html.latex: added method for htlatex, added where argument, cleaned up code, implemented file='' for knitr when using html/Rmarkdown
   * summaryM, summary.formula: changed calls to translate to gsub()
   * summaryP: corrected but in exclude1 logic, moved exclude1 to methods that operate on summaryP objects and out of summaryP itself
   * addMarginal: respect original levels, add argument margloc
   * added latticeExtra:: in front of function calls
   * numeric.string, all.is.numeric: replaced options(warn=-1) with suppressWarnings() (thanks: Yihui)
   * arrGrob, print.arrGrob: new functions
   * wtd.var: added maximum likelihood method, fixed unbiased method, improved documentation (all provided by Benjamin Tyner)
   * Changed all any(duplicated()) to anyDuplicated(); thanks Benjamin Tyler
   * getRs: new function to interact with https://github.com/harrelfe/rscripts
   * knitrSet: new function to setup knitr with nice defaults for books etc.
	 * rcorr: fixed sensing of NAs and diagonal elements of n matrix; thanks: Keith Jewell, Campden BRI Group; similar for hoeffd

Changes in version 3.15-0 (2015-02-15)
   * dvi.latex: For Windows switched from system() to shell() so that cd command works.  Thanks: Rich Heiberger
   * histSpike: added test
   * histSpikeg: new function for ggplot2
   * added ggplot2 in DESCRIPTION, NAMESPACE
   * largest.empty: clarified help file for use with ggplot2, changed how sensed xlim and ylim accordingly
   * stat_plsmo: new geom for ggplot2
   * transcan: added ggplot method
   * transace: removed y-axis labels
   * residuals.lrm: remove y-axis labels
   * histSpikeg: added lowess and span arguments
   * format.df: Andreas Kiermeier: The "..." argument of format.df is no longer ignored, but included in the definition of formt() and passed to format(). The help file has also been updated and the example modified to show an example of big.mark.
   * getHdata: removed S-Plus specific stuff, updated url to DataSets
   * summaryP: added ggplot method
   * NAMESPACE: many additions to register all S3 methods
   * format.sep: renamed to formatSep

Changes in version 3.14-6 (2014-11-16)
   * wtd.rank: fixed bug in no weights case (thanks: DPlat)
   * latex.summaryM, latex.summary.formula.reverse: added npct='slash' to present numerators and denominators horizontally instead of vertically
   * plsmo: put derivation of ylab earlier so will use original attributes
   * NAMESPACE: exported more S3 methods for label
   * contents: added arguments id, range, values
   * print.contents.data.frame, html.contents.data.frame: added maxlevels argument
   * curveRep: added option to have the color of frequencies displayed match line colors.  Thanks: jstat10
   * curveRep: changed call to strwidth to use units instead of unit argument
   * contents.data.frame: corrected omission in help file
   * wtd.var: corrected denominator.  Thanks: Shan Huang
   * latex.default: changed to use colheads=FALSE to suppress column headings.  Thanks: Michael Rose
   * mdb.get: added system option -b strip to mdb-export to skip binary output
   * describe help file: added note that correct terminology for "unique" should have been "distinct"

Changes in version 3.14-5 (2014-09-11)
   * latex.summaryM: fixed bug in caption with test=TRUE.  Thanks: Yonghao Pua
   * csv.get: uses data.table package's fread in place of read.csv if data.table is in effect
   * combined.levels: sensed all NA vector, now return non-factor numeric instead
   * dataframeReduce: handle all-NA factor variable
   * subplot: replaced with latest version from TeachingDemos package by Greg Snow
   * latexTabular: fixed error in example in help file; result is not a file
   * latex: another test added in tests/latex.s
   * summaryP: removed observations with a right-hand-side variable missing
   * latex.summaryP: fixed bug with wrong column labels due to reshape reordering columns coming from factor levels alphabetically instead of by original levels
   * format.df: added % & <= >= to list of characters handled, the last two by going into math mode
   * latex.summaryP: use blank if denominator 0, instead of NaN
   * summary.formula: fixed problem with deparse formula.  Thanks: Andreas Kiermeier
   * describe: added relative information measure for numeric variables - a measure of how continuous the variable is
   * wtd.table: detect duplications using duplicated() instead of diff(x) to handle Inf.  Thanks: Benjamin Tyner
   * DESCRIPTION, NAMESPACE: multiple function changes to work in R-devel

Changes in version 3.14-4 (2014-04-13)
   * rcspline.eval: stop new logic for ignoring outer values when there are many ties when there are also many ties on interior values.  Added new logic to use interior unique values of x when the number of unique x is small.
   * latexBuild: generalized with insert argument
   * latex.default: modified to use mods of latexBuild, fixed bug with caption.loc='bottom' (thanks: YacineH)
   * latex.default: fixed bug where comma did not appear after caption={} for ctable (thanks: Johannes Hofrichter)
   * tests: fit.mult.impute.bootstrap.r: added new example (thanks: Jane Cook)
   * fit.mult.impute: added call for fit.mult.impute in returned object, replacing call from fitter; makes update work for fit.mult.impute
   * summary.formula: fixed recognition of multiple left-hand-side variables to trigger call to summaryM (thanks: Kevin Thorpe)
   * summaryM: changed group label to '' instead of 0 for formulas like age + sex ~ 1
   * Ecdf: added what argument to all functions
   * nobsY: return constructed id vector
   * addMarginal: instead of .marginal. being logical, make it contain names of variables being marginalized over
   * mChoice.c: fixed some inconsistencies

Changes in version 3.14-3 (2014-03-02)
   * format.df: clarified in help file that col.just can contain specifications other than l,r,c, e.g., "p{3in}" to get paragraph formatting in a column.  Thanks: Ben Bolker
   * latex.default: added example for the above in tests
   * label.Surv: got units from inputAttributes in addition, and added type argument

Changes in version 3.14-2 (2014-02-26)
   * latex.default: improved logic using new function in Misc: latexBuild
	 * latex.default: fixed bug with ctable=TRUE with no caption by removing default label
   * latex.default: improved formatting for insert.top
   * latex.default: added tests, fixed insert.bottom
   * latex.summaryM: return stat summary key as legend attribute, use this according to insert.bottom argument
   * latex.summary.formula.response: fixed bug related to computation of cdec.  Thanks: Kevin Thorpe
   * latex.default: added new argument star: ctables uses this to spread over two columns when the LaTeX document is in \twocolumn mode.  Thanks:  David Whiting

Changes in version 3.14-1 (2014-02-25)
   * Added latexNeedle function
   * Change latexTherm, latexNeedle to use user LaTeX macro \tooltipn to do the pop-up
   * latex.default: changed line breaks around \end{tabular}
   * latex.summaryM: put insert.bottom text in minipage so \tooltip will not devote wide space to it
   * sas.get: added defaultencoding argument and logic (Thanks: Reinhold Koch)
   * plot.summaryP: omit tick marks for proportion > 1.0
   * format.df (used by latex): fixed na.blank logic for character var
   * latex: removed newlines when ending environments, added hyperref argument
   * latex: added center='centerline', fixed 'centering'
   * upData, cleanup.import, dataframeReduce: changed argument pr to print
   * rcspline.eval: added more evasive action in case of extreme ties

Changes in version 3.14-0 (2014-01-22)
   * Added trans argument to varclus
   * Removed recode, existsFunction functions, under.unix object, survfitKM, functions used only by S-Plus: comment, mem, mulbar.chart, p.sunflowers
   * as.category, is.category, untangle.special: removed
   * Removed reference to .R. from many functions
   * Remove oldClass, oldUnclass, getFunction
   * latex.default: changed 'rotate' to 'sideways' for ctable mode.  Thanks: Simon Zehnder <szehnder@uni-bonn.de>
   * gView: removed
   * ldBands: removed
   * summaryP: new function - graphical replacement for tables of proportions
   * ynbind: new function for combining related yes/no variables into a matrix with a label
   * added file argument to prn
   * summaryP: added autoarrange
   * added addMarginal and nobsY functions
   * pBlock: new function for blocking variables for summaryP
   * summaryP: changed text positioning to grid absolutes, added text.at argument
   * scat1d, histSpike: if grid used and y has grid units, fixed logic for frac
   * plsmo, panel.plsmo: added scat1d.opts argument
   * label.Surv, units.Surv: added, removed ::: in survival calls
   * summarize: added keepcolnames argument
   * Suppressed startup message unless options(Hverbose=TRUE) is set
   * summaryS: new function - multi-panel lattice xy and dot plots
   * summaryD: added ylab argument
   * dotchart3: quit letting left margin be less than pre-existing one
   * multLines: new function
   * Improved nobsY to respect subject IDs when counting number of subjects, and to return an attribute 'formula' without id variable; changed bpplotM, summaryP, summaryS to use this
   * Removed nobsY calculations from bpplotM, summaryP, summaryS, enhanced nobsY to allow stratification by treatment
   * panel.bpplot: added violin and violin.opts arguments
   * summaryS: added medvPanel support during-plot vertical violin plots
   * plot.summaryP: padded x-axis limits
   * latexTabular: added translate and hline arguments; moved to its own file and help page
   * latexTherm: added tooltip using LaTeX ocgtools package
   * summaryP: stopped reversing order of panels
   * summaryM: added table.env argument, changed how model.frame built
   * latex.summaryM: changed to print proportions by default, added round='auto'
   * character.table: added xpd=NA; thanks: Dale
   * summaryP: added latex method
   * latex.default: added insert.top argument
   * summaryM: added stratification (multiple tables)

Changes in version 3.13-0 (2013-11-18)
   * Changed n location (nloc argument) in bpplotM
   * Improved dotchart3 to better compute string widths when there is a mixture of expressions and regular strings for auxdata/auxtitle
   * Changed rlegend to not take logs if log axes are in effect.  Fixes Ecdf(..., log='x', label.curves=list(keys=1:3)).  Thanks: Bayazid Sarker <sarkarbayazid@gmail.com>
	 * Extended non-panel (regular) version of plsmo to handle matrix y
   * Likewise for summaryRc
   * Added xlim to bpplotM
   * Added latexTherm function to create LaTeX picture environments to add a series of thermometers to LaTeX text
   * Fixed deff to handle the case where R^2 = 1.  Thanks: Matthieu Stigler <matthieu.stigler@gmail.com>
   * Added new test file for wtd.mean, wtd.quantile
   * New test aregImpute3.r for glm Poisson regression
   * Improved describe.vector to format single unique values
   * Took away warning about var, s.e., t, p in fit.mult.impute
   * Switched from subversion to github repository
   * Changed maintainer from Charles Dupont to Frank Harrell
   * Changed wtd.loess.noiter to use loess instead of stats:::simpleLoess
```
