## Supplementary material for "Identification of QTL-by-Environment Interaction by Controlling Polygenic Background Effect": ace.s

```
# Verify that ace works for categorical response variable, giving
# a y-transformation that is a linear translation of Fisher's optimum scores
# (y-specific mean of x) when there is one predictor that is forced to
# be linear.  For now using aregImpute's override of ace
library(acepack)
set.seed(1)
y <- rep(1:3,100)
x <- -3*(y==1) -7*(y==2) + 30*(y==3) + runif(300) - .5
xbar <- tapply(as.matrix(x), y, mean)
xbar
#        1         2         3 
#-3.010843 -7.021050 30.002227 
#
z <- ace(x, y, cat=0, lin=1)
table(y, z$ty)
#  -0.82366 -0.583755 1.40741 
#1        0       100       0
#2      100         0       0
#3        0         0     100
plot(xbar[y], z$ty)
cor(xbar[y], z$ty)
#[1] 1
```
