## Supplementary material for "Identification of QTL-by-Environment Interaction by Controlling Polygenic Background Effect": american-medical-association.csl

```
<?xml version="1.0" encoding="utf-8"?>
<style xmlns="http://purl.org/net/xbiblio/csl" class="in-text" version="1.0" demote-non-dropping-particle="sort-only" default-locale="en-US" page-range-format="expanded">
  <info>
    <title>American Medical Association</title>
    <title-short>AMA</title-short>
    <id>http://www.zotero.org/styles/american-medical-association</id>
    <link href="http://www.zotero.org/styles/american-medical-association" rel="self"/>
    <link href="http://westlibrary.txwes.edu/sites/default/files/pdf/ama_citation_style.pdf" rel="documentation"/>
    <author>
      <name>Julian Onions</name>
      <email>julian.onions@gmail.com</email>
    </author>
    <contributor>
      <name>Christian Pietsch</name>
      <uri>http://purl.org/net/pietsch</uri>
    </contributor>
    <category citation-format="numeric"/>
    <category field="medicine"/>
    <summary>The American Medical Association style as used in JAMA.</summary>
    <updated>2012-09-30T23:10:36+00:00</updated>
    <rights license="http://creativecommons.org/licenses/by-sa/3.0/">This work is licensed under a Creative Commons Attribution-ShareAlike 3.0 License</rights>
  </info>
  <locale xml:lang="en">
    <terms>
      <term name="page-range-delimiter">-</term>
    </terms>
  </locale>
  <macro name="editor">
    <names variable="editor">
      <name name-as-sort-order="all" sort-separator=" " initialize-with="" delimiter=", " delimiter-precedes-last="always"/>
      <label form="short" prefix=", "/>
    </names>
  </macro>
  <macro name="author">
    <group suffix=".">
      <names variable="author">
        <name name-as-sort-order="all" sort-separator=" " initialize-with="" delimiter=", " delimiter-precedes-last="always"/>
        <label form="short" prefix=", "/>
        <substitute>
          <names variable="editor"/>
          <text macro="title"/>
        </substitute>
      </names>
    </group>
  </macro>
  <macro name="access">
    <choose>
      <if type="article-newspaper" match="none">
        <choose>
          <if variable="DOI">
            <text value="doi:"/>
            <text variable="DOI"/>
          </if>
          <else-if variable="URL">
            <group delimiter=". ">
              <text variable="URL"/>
              <choose>
                <if type="webpage">
                  <date variable="issued" prefix="Published " form="text"/>
                </if>
              </choose>
              <group>
                <text term="accessed" text-case="capitalize-first" suffix=" "/>
                <date variable="accessed">
                  <date-part name="month" suffix=" "/>
                  <date-part name="day" suffix=", "/>
                  <date-part name="year"/>
                </date>
              </group>
            </group>
          </else-if>
        </choose>
      </if>
    </choose>
  </macro>
  <macro name="title">
    <choose>
      <if type="bill book graphic legal_case legislation motion_picture report song" match="any">
        <text variable="title" font-style="italic" text-case="title"/>
      </if>
      <else>
        <text variable="title"/>
      </else>
    </choose>
  </macro>
  <macro name="publisher">
    <group delimiter=": ">
      <text variable="publisher-place"/>
      <text variable="publisher"/>
    </group>
  </macro>
  <macro name="edition">
    <choose>
      <if is-numeric="edition">
        <group delimiter=" ">
          <number variable="edition" form="ordinal"/>
          <text term="edition" form="short"/>
        </group>
      </if>
      <else>
        <text variable="edition" suffix="."/>
      </else>
    </choose>
  </macro>
  <citation collapse="citation-number">
    <sort>
      <key variable="citation-number"/>
    </sort>
    <layout delimiter="," vertical-align="sup">
      <text variable="citation-number"/>
      <group prefix="(" suffix=")">
        <label variable="locator" form="short" strip-periods="true"/>
        <text variable="locator"/>
      </group>
    </layout>
  </citation>
  <bibliography hanging-indent="false" et-al-min="7" et-al-use-first="3" second-field-align="flush">
    <layout>
      <text variable="citation-number" suffix=". "/>
      <text macro="author"/>
      <text macro="title" prefix=" " suffix="."/>
      <choose>
        <if type="bill book graphic legislation motion_picture report song" match="any">
          <group suffix="." prefix=" " delimiter=" ">
            <group delimiter=" ">
              <text term="volume" form="short" text-case="capitalize-first" strip-periods="true"/>
              <text variable="volume" suffix="."/>
            </group>
            <text macro="edition"/>
            <text macro="editor" prefix="(" suffix=")"/>
          </group>
          <text macro="publisher" prefix=" "/>
          <group suffix="." prefix="; ">
            <date variable="issued">
              <date-part name="year"/>
            </date>
            <text variable="page" prefix=":"/>
          </group>
        </if>
        <else-if type="chapter paper-conference entry-dictionary entry-encyclopedia" match="any">
          <group prefix=" " delimiter=" ">
            <text term="in" text-case="capitalize-first" suffix=":"/>
            <text macro="editor"/>
            <text variable="container-title" font-style="italic" suffix="." text-case="title"/>
            <group delimiter=" ">
              <text term="volume" form="short" text-case="capitalize-first" strip-periods="true"/>
              <text variable="volume" suffix="."/>
            </group>
            <text macro="edition"/>
            <text variable="collection-title" suffix="."/>
            <group suffix=".">
              <text macro="publisher"/>
              <group suffix="." prefix="; ">
                <date variable="issued">
                  <date-part name="year"/>
                </date>
                <text variable="page" prefix=":"/>
              </group>
            </group>
          </group>
        </else-if>
        <else-if type="article-newspaper">
          <text variable="container-title" font-style="italic" prefix=" " suffix=". "/>
          <choose>
            <if variable="URL">
              <group delimiter=". " suffix=".">
                <text variable="URL"/>
                <group prefix="Published ">
                  <date variable="issued">
                    <date-part name="month" suffix=" "/>
                    <date-part name="day" suffix=", "/>
                    <date-part name="year"/>
                  </date>
                </group>
                <group>
                  <text term="accessed" text-case="capitalize-first" suffix=" "/>
                  <date variable="accessed">
                    <date-part name="month" suffix=" "/>
                    <date-part name="day" suffix=", "/>
                    <date-part name="year"/>
                  </date>
                </group>
              </group>
            </if>
            <else>
              <group delimiter=":" suffix=".">
                <group>
                  <date variable="issued">
                    <date-part name="month" suffix=" "/>
                    <date-part name="day" suffix=", "/>
                    <date-part name="year"/>
                  </date>
                </group>
                <text variable="page"/>
              </group>
            </else>
          </choose>
        </else-if>
        <else-if type="legal_case">
          <group suffix="," prefix=" " delimiter=" ">
            <text macro="editor" prefix="(" suffix=")"/>
          </group>
          <group prefix=" " delimiter=" ">
            <text variable="container-title"/>
            <text variable="volume"/>
          </group>
          <text variable="page" prefix=", " suffix=" "/>
          <group prefix="(" suffix=")." delimiter=" ">
            <text variable="authority"/>
            <date variable="issued">
              <date-part name="year"/>
            </date>
          </group>
        </else-if>
        <else-if type="webpage">
          <text variable="container-title" prefix=" " suffix="."/>
        </else-if>
        <else>
          <text macro="editor" prefix=" " suffix="."/>
          <group prefix=" " suffix=".">
            <text variable="container-title" font-style="italic" form="short" strip-periods="true" suffix="."/>
            <group delimiter=";" prefix=" ">
              <choose>
                <if variable="issue volume" match="any">
                  <date variable="issued">
                    <date-part name="year"/>
                  </date>
                </if>
                <else>
                  <date variable="issued">
                    <date-part name="month" suffix=" "/>
                    <date-part name="year"/>
                  </date>
                </else>
              </choose>
              <group>
                <text variable="volume"/>
                <text variable="issue" prefix="(" suffix=")"/>
              </group>
            </group>
            <text variable="page" prefix=":"/>
          </group>
        </else>
      </choose>
      <text prefix=" " macro="access" suffix="."/>
    </layout>
  </bibliography>
</style>
```
