## Supplementary material for "Identification of QTL-by-Environment Interaction by Controlling Polygenic Background Effect": areg.s

```
# Tests for parametric version of ace in acepack
if(FALSE) {
set.seed(1)
library(Hmisc)
source('~/R/test/parAce.s')

ns <- c(30,300,3000,10000)
for(n in ns) {
  y <- sample(1:5,n,TRUE)
  x <- abs(y-3) + runif(n)
		  par(mfrow=c(4,3))
  for(k in c(0,3:5)) {
    z <- parAce(x,y,xtype='spline',ytype='cat',k=k)
    plot(x, z$tx)
			title(paste('R2=',format(z$rsquared)))
    tapply(z$ty, y, range)
    a <- tapply(x,y,mean)
    b <- tapply(z$ty,y,mean)
    plot(a,b)
			abline(lsfit(a,b))
# Should get same result to within linear transformation if reverse x and y

		w <- parAce(y,x,xtype='cat',ytype='spline',k=k)
				plot(z$ty, w$tx)
			title(paste('R2=',format(w$rsquared)))
			abline(lsfit(z$ty, w$tx))
  }
  if(n < max(ns)) {cat('Press enter to continue:');readline()}
}

# Example where one category in y differs from others but only in variance of x
n <- 50
		y <- sample(1:5,n,TRUE)
		x <- rnorm(n)
		x[y==1] <- rnorm(sum(y==1), 0, 5)
		z <- parAce(x,y,xtype='lin',ytype='cat')
				summary(z)
						plot(z)
		z <- parAce(x,y,xtype='spline',ytype='cat',k=4)
						summary(z)
		plot(z)
		

par(mfrow=c(1,2))
for(n in c(200,2000)) {
  x <- rnorm(n); y <- rnorm(n) + x
  z <- parAce(x,y,xtype='spline',ytype='spline',k=5)
  plot(x, z$x)
  plot(y, z$y)
  title(n)
  readline()
}

n <- 200
x1 <- rnorm(n); x2 <- rnorm(n); y <- rnorm(n) + x1^2
z <-
  parAce(cbind(x1,x2),y,xtype=c('spline','lin'),ytype='spline',k=3)
par(mfrow=c(2,2))
plot(x1, z$x[,1])
plot(x2, z$x[,2])
plot(y, z$y)

n <- 5000
x1 <- rnorm(n); x2 <- rnorm(n); y <- (x1 + rnorm(n))^2
z <-
  parAce(cbind(x1,x2),y,xtype=c('spline','spline'),ytype='spline',k=5)
par(mfrow=c(2,2))
plot(x1, z$x[,1])
plot(x2, z$x[,2])
plot(y, z$y)

n <- 10000
x <- matrix(runif(n*20),n,20)
y <- rnorm(n)
z <- parAce(x,y,xtype=rep('spline',20),ytype='spline',k=5)
}
```
