## Supplementary material for "Identification of QTL-by-Environment Interaction by Controlling Polygenic Background Effect": aregImpute2.r

```
library(rms)
set.seed(4)
n <- c(20000,2000,200)[1]
x2 <- rnorm(n)
x1 <- sqrt(.5) * x2 + rnorm(n, sd=sqrt(1-.5))
y  <- 1 * x1 + 1 * x2 + rnorm(n)

type <- c('mcar','mar.x2')[2]

x1m <- if(type=='mcar') ifelse(runif(n) < .5, x1, NA) else
 ifelse(rnorm(n,sd=.8) < x2, x1, NA)  # MAR on x2, R2 50%, 50% missing
coef(ols(y ~ x1+x2))
coef(ols(y ~ x1m + x2))

Ecdf(x1)
Ecdf(x1m, lty=2, add=TRUE)
Ecdf(x1[is.na(x1m)], lty=2, lwd=3, add=TRUE)

plot(x2, x1m)
plsmo(x2, is.na(x1m), datadensity=TRUE)
dd <- datadist(x2,x1m)
options(datadist='dd')
f <- lrm(is.na(x1m) ~ rcs(x2,4))
plot(Predict(f, x2, fun=plogis))


d <- data.frame(x1,x1m,x2,y)

# Find best-validating (in terms of bootstrap R^2) value of nk
g <- aregImpute(~ y + x1m + x2, nk=c(0,3:5), data=d)
g
# nk=0 is best with respect to mean and median absolute deviations
# Another good model is one that forces the target variable (x1m) to
# be transformed linearly using tlinear=TRUE

g <- aregImpute(~y + x1m + x2, nk=0, n.impute=5, data=d, pr=F, 
    type=c('pmm','regression')[1], plotTrans=FALSE)
s <- is.na(x1m)
c(mean(g$imputed$x1), mean(x1[s]))
ix1 <- g$imputed$x1[,5]
x1i <- x1m
x1i[s] <- ix1
rcorr(cbind(x1,x2,y)[s,])
rcorr(cbind(x1i,x2,y)[s,])
# allowing x1 to be nonlinearly transformed seems to increase the
# correlation between imputed x1 and x2 and imputed x1 and y,
# in addition to variance of imputed values increasing

f <- fit.mult.impute(y ~ x1m + x2, ols, xtrans=g, data=d, pr=F)
coef(f)


g2 <- g
g1 <- g
plot(g1)
# Ecdf(g2, add=TRUE, col='blue') ??

# For MARx2, pmm works reasonably well when nk=3, regression doesn't
# both work well when nk=0
# For MCAR, pmm works well when nk=3, regression works moderately
# well but imputed values have higher variance than real x1 values
# when x1m is missing, and coefficient of x2 on y is 0.92 when n=20000
# Did not get worse by setting nk=6
# Regression imputation works fine with nk=6 with ~y+I(x1m)+x2
# Problem with I(y)+x1m+I(x2)

plot(g)
Ecdf(x1, add=TRUE, col='blue')
Ecdf(x1m, lty=2, add=TRUE)
Ecdf(x1[is.na(x1m)], lty=2, lwd=3, add=TRUE)


# Look at distribution of residuals from areg for various nk
s <- !is.na(x1m)
f <- lm.fit.qr.bare(cbind(y,x2)[s,],x1m[s])
Ecdf(resid(f), lwd=2, col='gray')
py <- f$fitted.values
ry <- resid(f)

g <- areg(cbind(y,x2), x1m, nk=6, xtype=rep('l',2))
p <- g$linear.predictors
r <- resid(g)
Ecdf(r, add=TRUE, col='blue')

plot(py, p)
coef(lm.fit.qr.bare(py,p))
plot(ry,r)
coef(lm.fit.qr.bare(ry,r))
cor(ry,r)
sd(ry)
sd(r)
pr  <- predict(g, cbind(x1, x2))
pr2 <- g$linear.predictors
length(pr); length(pr2)
Pr <- fitted(f)
plot(Pr,pr2)

if(FALSE) {
obs.trans <- pr + r
plot(obs.trans, y)
w <- lm.fit.qr.bare(obs.trans,y)
coef(w)
w$rsquared
}

# Strip out aregImpute code for regression imputation, force linearity,
# no bootstrap, x1 is only variable with NAs

ai <- function(x1, x2, y) {
  n <- length(x1)
  na <- (1:n)[is.na(x1)]
  nna <- length(na)
  j <- (1:n)[-na]
  
  f <- lm.fit.qr.bare(cbind(y,x2)[j,], x1[j])
  prn(coef(f))
  
  # Predicted mean x1 for only those that missing:
  predx1 <- matxv(cbind(y,x2)[na,], coef(f))
  Ecdf(predx1, add=TRUE, col='blue')
  res <- f$residuals
  rp <- length(na) > length(res)
  px1  <- predx1 + sample(res, length(na), replace=rp)
  px1e <- approxExtrap(f$fitted.values, f$fitted.values, xout=px1)$y
  print(describe(abs(px1-px1e)))
  Ecdf(px1e, add=TRUE, col='green')
  x1[na] <- px1e
  x1
}

x1i <- ai(x1m, x2, y)
ols(y ~ x1i + x2)
```
