## Supplementary material for "Identification of QTL-by-Environment Interaction by Controlling Polygenic Background Effect": aregImpute3.r

```
require(Hmisc)
n <- 100
set.seed(1)
y <- sample(0:8, n, TRUE)
x1 <- runif(n)
x2 <- runif(n)
x2[1:10] <- NA
z <- sample(1:20, n, TRUE)
d <- data.frame(y, x1, x2, z)
f1 <- glm(y ~ x1 + x2, family=poisson)
f2 <- glm(y ~ x1 + x2 + offset(log(z)), family=poisson)

a <- aregImpute(~ y + x1 + x2)
g1 <- fit.mult.impute(y ~ x1 + x2 , glm, a,
                      fitargs=list(family='poisson'), data=d)
g2 <- fit.mult.impute(y ~ x1 + x2 + offset(log(z)), glm, a,
	                    fitargs=list(family='poisson'), data=d)
# g3 <- fit.mult.impute(y ~ x1 + x2 + offset(log(z)), Glm, a, family=poisson, data=d)
coef(g1)
coef(g2)
# coef(g3)
coef(f1)
coef(f2)
```
