## Supplementary material for "Identification of QTL-by-Environment Interaction by Controlling Polygenic Background Effect": aregImpute4.r

```
require(rms)
set.seed(1)
a <- runif(100)
b <- factor(sample(c('a','b','c'), 100, TRUE))
b[10] <- NA
d <- data.frame(a, b)
x <- aregImpute(~ a + b, data=d)
x$imputed$b
fit.mult.impute(a ~ b, ols, x, data=d)
```
