## Supplementary material for "Identification of QTL-by-Environment Interaction by Controlling Polygenic Background Effect": aregImpute5.r

```
# From Trevor Thompson tkt2@cdc.gov

require(rms)
if(FALSE) {
require(rms)

## simulate competing risk data with 2 predictors
set.seed(115)
dat1<- crisk.sim(n=2000, foltime=200, dist.ev=c("weibull","weibull"), anc.ev=c(0.8,0.9), beta0.ev=c(2,2), dist.cens="weibull", 
                 anc.cens=1,beta0.cens=1, z=NULL, beta=list(c(-0.69,0), c(-0.35, -0.5)), x=list(c("bern", 0.3), c("bern", 0.6)), nsit=2)

dat1$event<-factor(ifelse(is.na(dat1$cause), 0, dat1$cause))
dat1$x<-factor(dat1$x)
dat1$x.1<-factor(dat1$x.1)

## set some predictor data to missing
miss1<-rbinom(2000, 1, .15)
miss2<-rbinom(2000, 1, .05)
  
dat1[miss1==1,]$x<-NA
dat1[miss2==1,]$x.1<-NA

describe(dat1)

## impute missing data
imp.obj <- aregImpute(~ x + x.1 + event + time, n.impute=20, data=dat1, x=TRUE)
imp.obj

## create Fine-Gray function for dtrans
dtrans.fg <-
  function(data) finegray(Surv(time, event) ~ ., data=data, etype=1)

chk <- dtrans.fg(dat1)
dim(chk)

## fit model with imputed data
mod.fg <-
  fit.mult.impute(Surv(fgstart, fgstop, fgstatus) ~ x + x.1,
                  cph, data=dat1, xtrans=imp.obj, dtrans=dtrans.fg,
                  weights=fgwt, fit.reps=TRUE, x=TRUE, y=TRUE, surv=TRUE)
# Problem: fgwt is in data created by dtrans, not in dat1
}

x <- runif(10)
y <- runif(10)
x[1] <- NA
ww = seq(0.01, 1, length=10)
d <- data.frame(x, y, ww)
a <- aregImpute(~ x + y, data=d, nk=0)

dt <- function(dat) cbind(dat, ww=1:10)

f <- fit.mult.impute(Surv(y) ~ x, cph,
                     fitargs=list(weights=ww),
                     data=d, xtrans=a, dtrans=dt)
```
