## Supplementary material for "Identification of QTL-by-Environment Interaction by Controlling Polygenic Background Effect": aregImpute6.r

```
## Tests contraint option with a small data frame

require(Hmisc)
w <- data.frame(x1=c(NA, 1:4,    NA),
                x2=c(1,  3,2,4,5, 6),
                x3=c(11,15,12,13,17,18))
aregImpute(~ x1 + x2 + x3, data=w, nk=0,
           constraint=list(x1 = expression(d$x3 %in% 12:13)))

## Test on a larger dataset by showing that inconsequential constraints
## result in the same object as an unconstrained run, except for 3 elements

set.seed(1)
n <- 2000
w <- data.frame(x1=runif(n), x2=ifelse(runif(n) < 0.05, NA, runif(n)),
                x3=ifelse(runif(n) < 0.05, NA, runif(n)))
set.seed(1)
z1 <- aregImpute(~ x1 + x2 + x3, data=w)
z1$call <- z1$constraint <- z1$countqual <- NULL
set.seed(1)
z2 <- aregImpute(~ x1 + x2 + x3, data=w,
                 constraint=list(x2=expression(rep(TRUE, nrow(d))),
                                 x3=expression(rep(TRUE, nrow(d)))))
z2$call <- z2$constraint <- z2$countqual <- NULL
identical(z1, z2)

## Apply real constraints and make sure constraints were satisfied for
## imputed values
set.seed(3)
z <- aregImpute(~ x1 + x2 + x3, data=w,
                constraint=list(x2=expression(d$x2 >= 0.3 & d$x2 <= 0.4),
                                x3=expression(d$x3 > r$x1)))
u <- z$imputed$x2
range(u)
table(round(u, 2))
j <- is.na(w$x3)
for(i in 1 : 5) {
  d <- completer(z, nimpute=i, oneimpute=TRUE, w)
  with(d[j, ], cat(mean(x3 > x1), ''))
}
```
