## Supplementary material for "Identification of QTL-by-Environment Interaction by Controlling Polygenic Background Effect": aregImpute.r

```
## See Paul T von Hippel, The American Statistician 58:160-164, 2004

mvector <- c(0,0)
msigma <- matrix(c(1,0.5,0.5,1), nrow=2)
library(mvtnorm)
library(Hmisc)

# XZ <- rmvnorm(1000, mvector, msigma)
mvrnorm <- function(n, p = 1, u = rep(0, p), S = diag(p)) {
  Z <- matrix(rnorm(n * p), p, n)
  t(u + t(chol(S)) %*% Z)
}

XZ <- mvrnorm(1000, 2, mvector, msigma)
              
U <- rnorm(1000)
Y <- XZ[,1]+XZ[,2]+U
summary(lm(Y ~ XZ))
X <- XZ[,1]
Z <- XZ[,2]
Z.ni <- Z

type <- c('random','X<0','Y<0','Z<0')[3]
i <- switch(type,
            random= runif(1000) < .5,
            'X<0' = X<0,
            'Y<0' = Y<0,
            'Z<0' = Z<0)

Zna <- Z
Zna[i] <- NA
summary(lm(Y ~ X + Zna))

#w <- aregImpute(~monotone(Y)+monotone(X)+monotone(Zna))
#w <- aregImpute(~I(Y)+I(X)+I(Zna),fweight=.75)
w <- aregImpute(~monotone(Y)+monotone(X)+monotone(Zna), n.impute=5,
                type='regression') 

plot(w)
Ecdf(Zna, add=T, col='red')
Ecdf(Z, add=T, col='green')
# plot(w$imputed$Zna, Z[is.na(Zna)])  # use if n.impute=1
# abline(a=0,b=1,lty=2)
# lm(Z[is.na(Zna)] ~ w$imputed$Zna)

coef(fit.mult.impute(Y~X+Zna, lm, w, data=data.frame(X,Zna,Y),pr=F))

#--------------------------------------------------------------------
## From Ewout Steyerberg
# Missing values: illustrate MCAR, MAR, MNAR mechanism
# linear models
library(rms)

## 1. x1 and x2 with y1 outcome
## A) X only
## B) X+Y

#########################
### Test Imputation ###
### use aregImpute in default settings
#########################

n <- 20000                                      # arbitrary sample size
x2  <- rnorm(n=n, mean=0, sd=1)               # x2 standard normal
x1   <- sqrt(.5) * x2 + rnorm(n=n, mean=0, sd=sqrt(1-.5))  # x2 correlated with x1
y1   <- 1 * x1 + 1 * x2 + rnorm(n=n, mean=0, sd=sqrt(1-0)) # generate y
# var of y1 larger with correlated x1 - x2

x1MCAR   <- ifelse(runif(n) < .5, x1, NA)          # MCAR mechanism for 50% of x1
x1MARx   <- ifelse(rnorm(n=n,sd=.8) < x2, x1, NA)  # MAR on x2, R2 50%, 50% missing (since mean x2==0)
x1MARy   <- ifelse(rnorm(n=n,sd=(sqrt(3)*.8)) >y1, x1, NA) # MAR on y, R2 50%, 50% missing (since mean y1==0)
# x1MNAR   <- ifelse(rnorm(n=n,sd=.8) < x1, x1, NA)  # MNAR on x1, R2 50%, 50% missing (since mean x1==0)
x1MNAR   <- ifelse(rnorm(n=n,sd=.8) < x1, x1, NA)  # MNAR on x1, R2 50%, 50% missing (since mean x1==0)

plot(x2, x1MARx)
plsmo(x2, is.na(x1MARx), datadensity=TRUE)
dd <- datadist(x2,x1MARx)
options(datadist='dd')
f <- lrm(is.na(x1MARx) ~ rcs(x2,4))
plot(Predict(f, x2, fun=plogis))

d <- data.frame(y1,x1,x2,x1MCAR, x1MARx,x1MARy,x1MNAR)
ols(y1~x1+x2)
ols(y1 ~ x1MARx + x2)

# MAR on x: 3 approaches; CC, MI with X, MI with X+Y

g <- aregImpute(~I(y1) + I(x1MARx) + I(x2), n.impute=5, data=d, pr=F, 
    type=c('pmm','regression')[1], match='closest', plotTrans=TRUE)
plot(g)
Ecdf(x1,     add=TRUE, col='red',q=.5)
Ecdf(x1MARx, add=TRUE, col='blue',q=.5)

f <- fit.mult.impute(y1 ~ x1MARx + x2, ols, xtrans=g, data=d, pr=F)
g <- aregImpute(~y1 + x1MARx + x2, n.impute=5, data=d, pr=F, type='regression', plotTrans=TRUE)
f <- fit.mult.impute(y1 ~ x1MARx + x2, ols, xtrans=g, data=d, pr=F)

# MAR on y: 3 approaches; CC, MI with X, MI with X+Y
f  <- ols(y1~x1MARy+x2)
if(FALSE) {
Mat.imputation[i,29:32] <- c(coef(f)[2:3], sqrt(diag(vcov(f)))[2:3])
g <- aregImpute(~x1MARy + x2, n.impute=5, data=d, pr=F, type='regression')
f <- fit.mult.impute(y1 ~ x1MARy + x2, ols, xtrans=g, data=d, pr=F)
Mat.imputation[i,33:36] <- c(coef(f)[2:3], sqrt(diag(vcov(f)))[2:3])
g <- aregImpute(~y1 + x1MARy + x2, n.impute=5, data=d, pr=F, type='regression')
f <- fit.mult.impute(y1 ~ x1MARy + x2, ols, xtrans=g, data=d, pr=F)
Mat.imputation[i,37:40] <- c(coef(f)[2:3], sqrt(diag(vcov(f)))[2:3])
}
```
