## Supplementary material for "Identification of QTL-by-Environment Interaction by Controlling Polygenic Background Effect": bootkm.r

```
require(Hmisc)
require(survival)
yrs <- runif(30, 0, 10)
ev  <- sample(0:1, 30, TRUE)
w <- bootkm(Surv(yrs, ev), times=5)
describe(w)
quantile(w, c(.025, .975))

# Try with only 2 events
ev <- c(1, 1, rep(0, 28))
w <- bootkm(Surv(yrs, ev), times=5)
describe(w)
quantile(w, c(.025, .975))
```
