## Supplementary material for "Identification of QTL-by-Environment Interaction by Controlling Polygenic Background Effect": consolidate.R

```
library(Hmisc)

named.equal <- function(x,y) {
  x.names <- sort(names(x))
  y.names <- sort(names(y))

  if(!identical(x.names, y.names)) {
    cat("x names: ", paste(x.names, consolidate=', '), "\ny names: ", paste(y.names, consolidate=', '), sep='')
    stop("x and y do not have the same element names")
  }

  if(any(x.names == "") || any(y.names == "")) {
    cat("x names: ", paste(x.names, consolidate=', '), "\ny names: ", paste(y.names, consolidate=', '), sep='')
    stop("x or y has unnamed elements")
  }

  if(!identical(x[x.names], y[x.names])) {
    print(x)
    print(y)
    stop("x and y do not have identical element values")
  }
  return(TRUE)
}

a <- c(a = 5, b = 2, c = 4)
b <- c(c = 3, d = 4, e = 12)
c <- list(q = 5, h = 2, b = 14)
d <- list(w = 2, h = 3, e = 21)

a1 <- structure(c(5, 2, 3, 4, 12),
                .Names = c("a", "b", "c", "d", "e"))
a2 <- structure(list(a = 5, b = 14, c = 4, q = 5, h = 2),
                .Names = c("a", "b", "c", "q", "h"))
a3 <- structure(list(q = 5, h = 2, b = 2, a = 5, c = 4),
                .Names = c("q", "h", "b", "a", "c"))
a4 <- structure(list(q = 5, h = 3, b = 14, w = 2, e = 21),
                .Names = c("q", "h", "b", "w", "e"))
a5 <- structure(c(5,2,4,4,12),
                .Names = c("a", "b", "c", "d", "e"))
a6 <- structure(list(a = 5, b = 2, c = 4, q = 5, h = 2),
                .Names = c("a", "b", "c", "q", "h"))
a7 <- structure(list(q = 5, h = 2, b = 14, a = 5, c = 4),
                .Names = c("q", "h", "b", "a", "c"))
a8 <- structure(list(q = 5, h = 2, b = 14, w = 2, e = 21),
                .Names = c("q", "h", "b", "w", "e"))

r1 <- consolidate(a, b, protect=FALSE)
r2 <- consolidate(a, c, protect=FALSE)
r3 <- consolidate(c, a, protect=FALSE)
r4 <- consolidate(c, d, protect=FALSE)

is.vector(r1)
is.list(r2)
is.list(r3)
is.list(r4)

named.equal(r1, a1)
named.equal(r2, a2)
named.equal(r3, a3)
named.equal(r4, a4)

r5 <- consolidate(a, b, protect=TRUE)
r6 <- consolidate(a, c, protect=TRUE)
r7 <- consolidate(c, a, protect=TRUE)
r8 <- consolidate(c, d, protect=TRUE)

named.equal(r5, a5)
named.equal(r6, a6)
named.equal(r7, a7)
named.equal(r8, a8)

named.equal(r3, r6)
named.equal(r2, r7)

e <- a
consolidate(e) <- b
named.equal(e, r1)

e <- a
consolidate(e, protect = TRUE) <- b
named.equal(e, r5)

f <- c(1,2,3,5)
consolidate(attributes(f)) <- c
named.equal(attributes(f), c)

consolidate(attributes(f)) <- NULL
named.equal(attributes(f), c)
```
