## Supplementary material for "Identification of QTL-by-Environment Interaction by Controlling Polygenic Background Effect": cut2.r

```
## Use cut2 to create groups of observations having about m observations
## per group, and plot flat lines covering each interval, with y = group mean
require(Hmisc)
set.seed(1)
n <- 3000
m <- 200
x <- c(0, 1, round(runif(n - 3, 5, 100)), 200)
y <- rbinom(n, 1, ifelse(x < 50, .3, .7))
plsmo(x, y, xlim=range(x))
plsmo(x, y, f=.25, col='red', add=TRUE)
lines(supsmu(x, y, bass=2), col='green')
g <- cut2(x, m=m)
w <- cut2(x, m=m, onlycuts=TRUE)
p <- tapply(y, g, mean)
segments(w[-length(w)], p, w[-1], p)
## lines((w[-length(w)] + w[-1]) / 2, p, col=adjustcolor('blue', alpha=.2))
ne <- 2 : (length(w) - 1)
segments(w[ne], p[-1], w[ne], p[-length(p)], col=adjustcolor('blue', alpha=.15))
```
