## Supplementary material for "Identification of QTL-by-Environment Interaction by Controlling Polygenic Background Effect": dataframeReduce.r

```
# Thanks: JoAnn Alvarez
require(Hmisc)
set.seed(3)
NN <- 200
x1 <- rnorm(NN)
x2 <- x1^2
x3 <- runif(NN)
x4 <- factor(NA, levels = c("January", "February", "March"))
x5 <- factor(sample(c(1, 2, 3), size = NN, replace = TRUE), labels = 
             c("January", "February", "March"))
m <- 30
x2[1:m] <- NA
x5[1:m] <- NA
xdat <- data.frame(x1, x2, x3, x4)
combine.levels(xdat$x4)
xdat2 <- dataframeReduce(xdat, minprev=0.05, fracmiss = 0.05)
```
