## Supplementary material for "Identification of QTL-by-Environment Interaction by Controlling Polygenic Background Effect": describe2.r

```
## Test from Matt Shotwell - rounding issue in describe.vector when values
## have very different magnitudes

require(Hmisc)
set.seed(42)
x <- c(runif(1000), runif(2)*1e7)
d <- describe(x)
d


# Test with a large number of distinct character values
set.seed(1)
k <- paste0('kkkkkkkkkk', round(runif(1000) * 200))
describe(k)
describe(k, listunique=1000, listnchar=2)
```
