## Supplementary material for "Identification of QTL-by-Environment Interaction by Controlling Polygenic Background Effect": describe.Rmd

````
---
title: "describe Test"
author: "F Harrell"
date: "August 20, 2017"
output: html_document
---

```{r setup}
require(Hmisc)
set.seed(1)
x1 <- runif(100)
x2 <- sample(1:5, 100, TRUE)
x3 <- sample(c('dig', 'cat', 'giraffe'), 100, TRUE)
d <- data.frame(x1, x2, x3)
describe(d)
html(describe(d))
```
```{r indiv}
html(describe(x1))
```
```{r indevasdf}
html(describe(data.frame(x1)))
```

```{r lricketts}
x = c(0, 0, 0, 0, 2053, 2098, 0, 2053, 2098, 2, 5, 0, 0, 0, 
                    5, 13, 13, 0, 2053, 2098)
length(unique(x))
table(x)
d <- describe(x)
d
d$values
```
````
