## Supplementary material for "Identification of QTL-by-Environment Interaction by Controlling Polygenic Background Effect": dotchartpl.r

```
require(Hmisc)
set.seed(2)
d <- expand.grid(major=c('Alabama', 'Alaska', 'Arkansas',
                         'Arizona', 'Nevada'),
                 minor=c('East', 'West'),
                 group=c('Female', 'Male'),
                 city=0:2)
n <- nrow(d)
# d$x <- (1 : nrow(d)) + runif(n)
d$num <- round(100*runif(n))
d$denom <- d$num + round(100*runif(n))
d$x <- d$num / d$denom
d

with(d,
     dotchartpl(x, major, minor, group, city, big=city==0, num=num, denom=denom)
     )

## Same without city, compute Famale - Male differences and conf. intervals
## Within major groups sort in descending order of differences, show
## differences with color of Female if positive, Male if negative,
## add layer with horizontal bar centered at the difference and with
## width equal to half-width of confidence interval
d <- subset(d, city==0)
i <- with(d, order(major, minor, group))
# xless(d[i, ])
with(d,
     dotchartpl(x, major, minor, group, refgroup='Male', num=num, denom=denom,
                  xlim=c(0,1))
     )


# Original source of aeanonym: HH package
# aeanonym <- read.table(hh("datasets/aedotplot.dat"), header=TRUE, sep=",")
# Modified to remove denominators from data and to generate raw data
# (one record per event per subject)

ae <-
    structure(list(RAND = structure(c(1L, 2L, 1L, 2L, 1L, 2L, 1L, 
                                      2L, 1L, 2L, 1L, 2L, 1L, 2L, 1L, 2L, 1L, 2L, 1L, 2L, 1L, 2L, 1L, 
                                      2L, 1L, 2L, 1L, 2L, 1L, 2L, 1L, 2L, 1L, 2L, 1L, 2L, 1L, 2L, 1L, 
                                      2L, 1L, 2L, 1L, 2L, 1L, 2L, 1L, 2L, 1L, 2L, 1L, 2L, 1L, 2L, 1L, 
                                      2L, 1L, 2L, 1L, 2L, 1L, 2L, 1L, 2L, 1L, 2L), .Label = c("a", 
                                                                                              "b"), class = "factor"), PREF = structure(c(12L, 12L, 
                                                                                                                                          18L, 18L, 26L, 26L, 33L, 33L, 5L, 5L, 27L, 27L, 6L, 6L, 15L, 
                                                                                                                                          15L, 22L, 22L, 23L, 23L, 31L, 31L, 17L, 17L, 2L, 2L, 3L, 3L, 
                                                                                                                                          13L, 13L, 25L, 25L, 28L, 28L, 14L, 14L, 4L, 4L, 8L, 8L, 19L, 
                                                                                                                                          19L, 21L, 21L, 29L, 29L, 10L, 10L, 20L, 20L, 16L, 16L, 32L, 32L, 
                                                                                                                                          11L, 11L, 1L, 1L, 30L, 30L, 24L, 24L, 9L, 9L, 7L, 7L),
                                                                                                                                        .Label = tolower(c("ABDOMINAL PAIN", 
                                                                                                                                                           "ANOREXIA", "ARTHRALGIA", "BACK PAIN", "BRONCHITIS", "CHEST PAIN", 
                                                                                                                                                           "CHRONIC OBSTRUCTIVE AIRWAY", "COUGHING", "DIARRHEA", "DIZZINESS", 
                                                                                                                                                           "DYSPEPSIA", "DYSPNEA", "FATIGUE", "FLATULENCE", "GASTROESOPHAGEAL REFLUX", 
                                                                                                                                                           "HEADACHE", "HEMATURIA", "HYPERKALEMIA", "INFECTION VIRAL", "INJURY", 
                                                                                                                                                           "INSOMNIA", "MELENA", "MYALGIA", "NAUSEA", "PAIN", "RASH", "RESPIRATORY DISORDER", 
                                                                                                                                                           "RHINITIS", "SINUSITIS", "UPPER RESP TRACT INFECTION", "URINARY TRACT INFECTION", 
                                                                                                                                                           "VOMITING", "WEIGHT DECREASE")), class = "factor"), SAE = c(15L, 
                                                                                                                                                                                                                       9L, 4L, 9L, 4L, 9L, 2L, 9L, 8L, 11L, 4L, 11L, 9L, 12L, 5L, 12L, 
                                                                                                                                                                                                                       7L, 12L, 6L, 12L, 6L, 12L, 2L, 14L, 2L, 15L, 1L, 15L, 4L, 16L, 
                                                                                                                                                                                                                       4L, 17L, 11L, 17L, 6L, 20L, 10L, 23L, 13L, 26L, 12L, 26L, 4L, 
                                                                                                                                                                                                                       26L, 13L, 28L, 9L, 29L, 12L, 30L, 14L, 36L, 6L, 37L, 8L, 42L, 
                                                                                                                                                                                                                       20L, 61L, 33L, 68L, 10L, 82L, 23L, 90L, 76L, 95L)), .Names = c("RAND", 
                                                                                                                                                                                                                                                                                      "PREF", "SAE"), class = "data.frame", row.names = c(NA, 
                                                                                                                                                                                                                                                                                                                                          -66L))

ae$n <- ifelse(ae$RAND == 'a', 212, 188)
ae$p <- ae$SAE / ae$n
# ae <- subset(ae, p >= 0.05)
with(ae, dotchartpl(p, num=SAE, denom=n, minor=PREF, group=RAND, refgroup='a'))


n <- 500
set.seed(1)
d <- data.frame(
  race         = sample(c('Asian', 'Black/AA', 'White'), n, TRUE),
  sex          = sample(c('Female', 'Male'), n, TRUE),
  treat        = sample(c('A', 'B'), n, TRUE),
  smoking      = sample(c('Smoker', 'Non-smoker'), n, TRUE),
  hypertension = sample(c('Hypertensive', 'Non-Hypertensive'), n, TRUE),
  region       = sample(c('North America','Europe','South America',
                          'Europe', 'Asia', 'Central America'), n, TRUE))

d <- upData(d, labels=c(race='Race', sex='Sex'))

dm <- addMarginal(d, region)
s <- summaryP(race + sex + smoking + hypertension ~
                region + treat,  data=dm)

require(ggplot2)
## add exclude1=FALSE to include female category
ggplot(s, groups='treat', exclude1=TRUE, abblen=12)
ggplot(s, groups='region')

s$region <- ifelse(s$region == 'All', 'All Regions', as.character(s$region))

with(s, 
 dotchartpl(freq / denom, major=var, minor=val, group=treat, mult=region,
            big=region == 'All Regions', num=freq, denom=denom)
)

s2 <- s[- attr(s, 'rows.to.exclude1'), ]
with(s2, 
     dotchartpl(freq / denom, major=var, minor=val, group=treat, mult=region,
                big=region == 'All Regions', num=freq, denom=denom)
)
```
