## Supplementary material for "Identification of QTL-by-Environment Interaction by Controlling Polygenic Background Effect": Ecdf.r

```
## From Bayazid Sarkar <sarkarbayazid@gmail.com>
require(Hmisc)
set.seed(1)
x <- exp(rnorm(100))
w <- sample(1:5, 100, TRUE)
g <- sample(c('a','b','c'), 100, TRUE)

Ecdf(log(x), weights=w, lty=1:3, col=1:3, group=g, label.curves=list(keys=1:3),
     subtitles=FALSE)

Ecdf(x, weights=w, lty=1:3, col=1:3, group=g, label.curves=list(keys=1:3),
     subtitles=FALSE, log='x')

## From Piotr Balwierz
reds <- rnorm(n=100, mean=5, sd=1)
blues <- rnorm(n=100, mean=0, sd=1)
g <- c(rep("red", length(reds)),
       rep("blue", length(blues)))
Ecdf(x=c(reds, blues), group=g, col=c("red", "blue"))
Ecdf(c(reds, blues), group=factor(g), col=c('blue', 'red'))
```
