## Supplementary material for "Identification of QTL-by-Environment Interaction by Controlling Polygenic Background Effect": examples.Rmd

````
---
title: "Hmisc Examples"
author: "FE Harrell<br><small>Department of Biostatistics<br>Vanderbilt University</small>"
date: '`r Sys.Date()`'
output:
  rmdformats::readthedown:
    thumbnails: false
    lightbox: true
    gallery: true
    highlight: tango
    use_bookdown: true
    toc_depth: 3
    fig_caption: true
csl: american-medical-association.csl
bibliography: /home/harrelfe/bib/harrelfe.bib
description: "Hmisc examples using plotly interactive graphics in an html report"
---
 
<!-- Usage:   RStudio ... Knit or md2rmdreadthedown examples
              mv examples.html ~/web/R/Hmisc/    -->

**NOTE**: remove the `csl` and `bibliography` lines above if you don't have any bibliographic citations.


# Introduction
This is a set of reproducible examples for the R[@R] `Hmisc` package[@Hmisc], put together in an `rmarkdown` html document using `RStudio` and `knitr`.  When viewing the resulting [html file](https://hbiostat.org/R/Hmisc/examples.html) you can see all the code, and there exist options to download the entire `rmarkdown` script, which is especially helpful for seeing how `knitr` chunks are specified.  Graphics that have a [plotly](http://plot.ly/r) method for them are rendered using `plotly` instead of using defaults such as base graphics, `lattice`, or `ggplot2`.  That way the plots are somewhat interactive, e.g., allow for drill-down for more information without the viewer needing to install `R`.
    
Much of the tabular output produced here was created using `html` methods, which are especially easy to implement with `rmarkdown` and make for output that can be directly opened using word processors.  Jump to [Computing Environment](#compenv) for a list of packages used here, and their version numbers.

`Rmarkdown` themes such as `bookdown` and [rmdformats::readthedown](https://github.com/juba/rmdformats) (the latter is used here) allow one to number figures and the symbolically reference them.  The `knitrSet` `capfile='captions.md'` argument below capitalizes on this to make it easy for the user to insert a table of figures anywhere in the report.  Here we place it at the end.  A caption listed in the table of figures is the short caption (`scap=` or `fig.scap` in the chunk header) if there is one, otherwise the long caption is used.  If neither caption is used, that figure will not appear in the table of figures.

The full script for this report may be found [here](https://github.com/harrelfe/Hmisc/blob/master/inst/tests/examples.Rmd).


# Setup

```{r setup,results='hide'}
require(Hmisc)
knitrSet(lang='markdown', h=4.5, fig.path='png/', fig.align='left',
         capfile='captions.md')  # + sometimes ,cache=TRUE
# knitrSet redirects all messages to messages.txt
options(grType='plotly') # for certain graphics functions
mu <- markupSpecs$html   # markupSpecs is in Hmisc
cap  <- mu$cap           # function to output html caption
lcap <- mu$lcap          # for continuation for long caption
# These last 2 functions are used by the putHfig function in Hmisc
cat('', file='captions.md')   # initialize table of short captions
```

The following (<code>r mu$styles()</code>) defines HTML styles and javascript functions, such as <code>ffig, smg</code> and the function for expanding and collapsing text as done by the <code>expcoll</code> function. 
`r mu$styles()`

Here is an example using <code>expcoll</code>.  Click on the down arrow to expand; it turns to an up arrow which can be clicked to contract.

`r mu$expcoll('Example table<br>', html(data.frame(x1=runif(10), x2=letters[1:10]),file=FALSE))`

Here is an example using a `knitr` hook function `markupSpec$html$uncover` which is communicated to `knitr` by `knitrSet`.

<script>
function uncover(id) {
    var x = document.getElementById(id);
    x.style.display = 'block';
}
</script>

```{r, uncover=TRUE, label='Press Here', id='script'}
1 + 1
```

To make the html output use the entire wide screen run the R command `mu$widescreen()`.

# Fetching Data, Modifying Variables, and Printing Data Dictionary
The `getHdata` function is used to fetch a dataset from the Vanderbilt `DataSets` web site `hbiostat.org/data`.  The `upData` function is used to

- create a new variable from an old one
- add labels to 2 variables
- add units to the new variable
- remove the old variable
- automatically move units of measurements from parenthetical expressions in labels to separate `units` attributed used by `Hmisc` and `rms` functions for table making and graphics

`contents` is used to print a data dictionary, run through an `html` method for nicer output.  Information about the data source may be found [here](https://hbiostat.org/data/repo/pbc.html).  Click on the number of levels in the `contents` table to jump to the value labels for the variable.

```{r metadata,results='asis'}
getHdata(pbc)

# Have upData move units from labels to separate attribute
pbc <- upData(pbc,
              fu.yrs = fu.days / 365.25,
              labels = c(fu.yrs = 'Follow-up Time',
                         status = 'Death or Liver Transplantation'),
              units = c(fu.yrs = 'year'),
              drop  = 'fu.days',
              moveUnits=TRUE, html=TRUE)
# The following can also be done by running this command
# to put the results in a new browser tab:
# getHdata(pbc, 'contents')
html(contents(pbc), maxlevels=10, levelType='table')
```

# Descriptive Statistics Without Stratification

The html method is used for the `describe` function, and the output is put in a scrollable box.  Other than for the overall title and variable names and labels, the output size used here is 80 (0.8 &times; the usual font size[^1]).  But the graphical display of the descriptives statistics that follows this is probably better.

[^1]: The default is 75% size.

```{r describe,results='asis'}
# did have results='asis' above
d <- describe(pbc)
html(d, size=80, scroll=TRUE)

# prList is in Hmisc; useful for plotting or printing a list of objects
# Can just use plot(d) if don't care about the mess
# If using html output these 2 images would not be rendered no matter what
p <- plot(d)
# The option htmlfig=2 causes markupSpecs$html$cap() to be used to
# HTML-typeset as a figure caption and to put the sub-sub section
# marker ### in front of the caption.  htmlfig is the only reason
# results='asis' was needed in the chunk header
# We define a long caption for one of the plots, which does not appear
# in the table of contents
# prList works for html notebooks but not html documents
# prList(p, lcap=c('', 'These are spike histograms'), htmlfig=2)
```

You can also re-form multiple `plotly` graphs into a [single HTML object](http://stackoverflow.com/questions/35193612).  If you want to have total control over long and short figure captions, use the Hmisc `putHfig` function to render the result, with a caption and a short caption for the table of contents. That would have fixed a problem with the chunk below: when `plotly` graphics are not rendered in the usual way, the figure is not numbered and no caption appears.

```{r plotlym,cap='This used the <code>htmltools tagList</code> function.',scap='Two <code>plotly</code> graphics combined into one'}
htmltools::tagList(p)    # lapply(p, plotly::as.widget)
```

You can also create figure captions outside of R code by using the <code>smg, fcap</code> HTML tags defined in <code>markupSpecs</code>.  The long caption not appearing in the table of contents will be in a separate line without ###.

# Stratified Descriptive Statistics

Produce stratified quantiles, means/SD, and proportions by treatment group.  Plot the results before rendering as an advanced html table:

- categorical variables: a single dot chart
- continuous variables: a series of extended box plots

```{r summaryM,cap=paste('Proportions and', mu$chisq(), 'tests for categorical variables')}
s <- summaryM(bili + albumin + stage + protime + sex + age + spiders +
              alk.phos + sgot + chol ~ drug, data=pbc,
							overall=FALSE, test=TRUE)
plot(s, which='categorical')
```

To construct the caption outside of the code chunk use e.g. ### r cap('Proportions and', mu$chisq(), 'tests for categorical variables') where a backtick is placed before r and after the last ).

```{r summaryM2,results='asis',cap='Extended box plots for the first 4 continuous variables'}
plot(s, which='continuous', vars=1 : 4)
```

```{r summaryM3,cap='Extended box plots for the remaining continuous variables'}
plot(s, which='continuous', vars=5 : 7)
```

```{r summaryM4}
html(s, caption='Baseline characteristics by randomized treatment',
     exclude1=TRUE, npct='both', digits=3, middle.bold=TRUE,
     prmsd=TRUE, brmsd=TRUE, msdsize=mu$smaller2)
```
Now show almost the full raw data for one continuous variable stratified by treatment.  This display spike histograms using at most 100 bins, and also shows the mean and quantiles similar to what is in an extended box plot: 0.05, 0.25, 0.5, 0.75, 0.95.  Measures of spread are also shown if the user clicks on their legend entries: Gini's mean difference (mean absolute difference between any two values) and the SD.  These can be seen as horizontal lines up against the minimum x-value.
```{r histbox,cap="Spike histograms, means, quantiles, Gini's mean difference, and SD stratified by treatment",scap="Stratified spike histograms and quantiles"}
with(pbc, histboxp(x=sgot, group=drug, sd=TRUE))
```

The following is a better way to display proportions, for categorical variables.  If computing marginal statistics by running the dataset through the `Hmisc` `addMarginal` function, the `plot` method with `options(grType='plotly')` is especially useful.

```{r summaryM5,cap='Proportions (large symbols) and proportions stratified by treatment (small symbols)',scap='Proportions with and without stratification by treatment'}
pbcm <- addMarginal(pbc, drug)
s <- summaryP(stage + sex + spiders ~ drug, data=pbc)
# putHcap('Proportions stratified by treatment')
plot(s, groups='drug')
s <- summaryP(stage + sex + spiders ~ drug, data=pbcm)
plot(s, marginVal='All', marginLabel='All Treatment Groups')
```

# Better Demonstration of Boxplot Replacement
```{r support,cap="Spike histograms, means, quantiles, Gini's mean difference, and SD for MAP stratified by diagnosis",scap="Stratified spike histograms and quantiles for MAP"}
getHdata(support2)
with(support2, histboxp(x=meanbp, group=dzgroup, sd=TRUE, bins=200))
```

# Changing Size of Figure Captions
As explained [here](https://stackoverflow.com/questions/45018397), one can place captions under figures using ordinary `knitr` capabilities, and one can change the size of captions.  The following example defines a `CSS` style to make captions small (here `0.6em`), and produces a plot with a caption.  Unlike using `putHfig` captions given in `knitr` chunks do not also appear in the table of contents.

<style>
p.caption {
  font-size: 0.6em;
}
</style>

```{r simplecap,cap='This is a simple figure caption'}
# Note: in the chunk header cap is an alias for fig.cap defined by knitrSet
plot(runif(10))
```

# Computing Environment[^2] {#compenv}
`r mu$session()`

# Bibliographic File Managament
## Find and Install `.csl` Reference Style Files
```{r findbib,eval=FALSE}
# Note: mu was defined in an earlier code chunk
# Only need to install .csl file once.
mu$installcsl(rec=TRUE)   # get list of recommended styles
mu$installcsl()     # web search of styles meeting your criteria
# Install a .csl file to your project directory:
mu$installcsl('american-medical-association')
```

`r markupSpecs$markdown$tof()`

Note: the hidden R command that rendered the table of figures (including short captions) was `markupSpecs$markdown$tof()`.


[^2]: `mu` is a copy of the part of the `Hmisc` package object `markupSpecs` that is for html.  It includes a function `session` that renders the session environment (including package versions) in html.


# References
````
