## Supplementary material for "Identification of QTL-by-Environment Interaction by Controlling Polygenic Background Effect": fit.mult.impute.bootstrap.r

```
# Edited example from Jane Cook jane.cookng@gmail.com
require(rms)
set.seed(1)
n <- 101
y  <- runif(n)
y[1:2] <- NA
x1 <- sample(c('a','b'), n, TRUE)
x2 <- runif(n) + .15 * y
d <- data.frame(y, x1, x2)
a <- aregImpute(~ y + x1 + x2, burnin=10, n.impute=100, data=d)
f <- fit.mult.impute(y ~ x1 + x2, ols, a, data=d)

B <- 20 # actually use B=1000
ranks <- matrix(NA, nrow=B, ncol=2)
## Put - in front of plot in next line to have rank 1 = best
rankvars <- function(fit) rank(plot(anova(fit), sort='none', pl=FALSE))
Rank <- rankvars(f)
for(i in 1:B) {
j <- sample(1:n, n, TRUE)
bootfit   <- update(f, data=d, subset=j, pr=FALSE)
ranks[i,] <- rankvars(bootfit)
}
for(k in 1 : 2) {
  cat('Frequency of Ranks for Predictor:', k, '\n')
  print(table(ranks[, k]))
  cat('\n')
}

lim <- t(apply(ranks, 2, quantile, probs=c(.025,.975)))
```
