## Supplementary material for "Identification of QTL-by-Environment Interaction by Controlling Polygenic Background Effect": fit.mult.impute.r

```
## From Leena Choi
require(rms)
set.seed(3)
x1 <- factor(sample(c('a','b','c'),1000,TRUE))
x2 <- (x1=='b') + 3*(x1=='c') + rnorm(1000,0,2)
x3 <- rnorm(1000)
y  <- x2 + 1*(x1=='c') + .2*x3 + rnorm(1000,0,2)
orig.x1 <- x1[1:250]
orig.x2 <- x2[251:350]
x1[1:250] <- NA
x2[251:350] <- NA
d <- data.frame(x1,x2,x3,y)
ddist <- datadist(d); options(datadist='ddist')

a <- aregImpute(~y + x1 + x2 + x3, nk=c(0,3:5), data=d)

f <- fit.mult.impute(y ~ x1 + x2 + x3, ols, a, data=d)
g <- fit.mult.impute(y ~ x1 + x2 + x3, lm,  a, data=d)
vcov(f) - vcov(g)
f
summary(g)

f <- ols(y ~ x1 + x2 + x3, data=d)
g <- lm (y ~ x1 + x2 + x3, data=d)
vcov(f) - vcov(g)
f
summary(g)
```
