## Supplementary material for "Identification of QTL-by-Environment Interaction by Controlling Polygenic Background Effect": fitmult-lrt.r

```
require(rms)

set.seed(1)
n <- 500
x1 <- runif(n)
x2 <- runif(n)
L  <- x1 + 2*x2
y  <- rbinom(n, 1, plogis(L))
x2[1:300] <- NA
d <- data.frame(x1, x2, y)
a <- aregImpute(~ y + x1 + x2, n.impute=50, data=d)

f <- fit.mult.impute(y ~ x1 + x2, lrm, a, data=d)
f
anova(f)

h <- fit.mult.impute(y ~ x1 + x2, lrm, a, data=d, lrt=TRUE)
processMI(h, which='anova')
```
