## Supplementary material for "Identification of QTL-by-Environment Interaction by Controlling Polygenic Background Effect": gbayes.r

```
require(Hmisc)
d <- 1:3
x <- c(-.5, 0, .5)
v <- c(1, .5, .25)
for(w in c('cdf', 'postmean')) {
  f <- gbayesMixPost(d0=1.2, v0=5, what=w)
  print(f(d, x[1], v[1]))
  print(f(d[1], x, v))
  f <- gbayesMixPost(d0=1.2, d1=1.2, v0=5, v1=5, mix=.5, what=w)
  print(f(d, x[1], v[1]))
  print(f(d[1], x, v))
}
```
