## Supplementary material for "Identification of QTL-by-Environment Interaction by Controlling Polygenic Background Effect": histSpike.r

```
require(Hmisc)
set.seed(1)
x <- seq(0, 1, by=0.01)
y1 <- x + x^2
y2 <- x - 2*x^3 + 1
png('/tmp/z.png')
plot(x, y1, type='l')
lines(x, y2)
xs <- rnorm(1000, .3, .3)
xs2 <- rnorm(1000, .7, .3)
histSpike(xs, curve=list(x=x, y=y1), add=TRUE)
histSpike(xs2, curve=list(x=x, y=y2), add=TRUE)
dev.off()
```
