## Supplementary material for "Identification of QTL-by-Environment Interaction by Controlling Polygenic Background Effect": histSpikeg.r

```
require(Hmisc)
require(ggplot2)
set.seed(1)
p <- data.frame(x=1:10, y=1:10 + runif(10))
d <- data.frame(x=rnorm(1000, 5, 1), y=sample(1:10, 1000, TRUE))
g <- ggplot(p, aes(x=x, y=y)) + geom_line()
g + histSpikeg(y ~ x, p, d)
g + histSpikeg(y ~ x, data=d, side=1)
g + geom_point() + histSpikeg(y ~ x, data=d, lowess=TRUE)

p <- expand.grid(sex=c('male','female'), region=c('a','b','c'), x=1:10)
p$y <- with(p, x + runif(60) + 2*runif(60)*(sex=='female') + 3*(region=='c'))
g <- ggplot(p, aes(x=x, y=y, color=sex)) + facet_wrap(~ region)
g + geom_line()
d <- expand.grid(sex=c('male', 'female'), region=c('a','b','c'), reps=1:300)
d$x <- rnorm(nrow(d), 5, 2)
d$x[d$sex == 'male'] <- rnorm(sum(d$sex == 'male'), 7, .4)
d$x[d$region == 'b'] <- rnorm(sum(d$region == 'b'), 2, 1)
g + geom_line() +
  histSpikeg(y ~ x + sex + region, p, d)
d$y <- with(d, x + runif(1800) + 2*runif(1800)*(sex=='female') +
              3*(region=='c'))
g + histSpikeg(y ~ x + sex + region, data=d, lowess=TRUE)
g + geom_line() + histSpikeg(y ~ x + sex + region, data=d, lowess=TRUE)
h <- histSpikeg(y ~ x + sex + region, data=d, lowess=TRUE)
g + h
g + h$hist + h$lowess   # equivalent; ggplot2 uses both elements of h list
```
