## Supplementary material for "Identification of QTL-by-Environment Interaction by Controlling Polygenic Background Effect": hlab.r

```
require(Hmisc)
w <- data.frame(age=30:40, z=letters[1:11], aa=1:11)
w <- upData(w, labels=c(age='Age label from LabelsUnits',
                        z='z label from LabelsUnits'),
            units=c(z='m/sec'))
LabelsUnits <- extractlabs(w)
LabelsUnits
w <- upData(w, labels=c(age='age label from w', z='z label from w'))
age <- 1:9
label(age) <- 'age label from free-standing variable'

vlab(age)
hlab(age)
hlabs(age, z)
vlab(aa)

rm(LabelsUnits)
vlab(age)
hlab(age)
hlabs(age, z)

options(current_ds='w')
vlab(age)
hlab(age)
hlabs(age, z)

rm(w)
vlab(age)
vlab(z)    # z doesn't exist
hlab(age)
hlabs(age, z)
```
