## Supplementary material for "Identification of QTL-by-Environment Interaction by Controlling Polygenic Background Effect": hoeff.r

```
require(Hmisc)
if(FALSE) .Fortran('jrank', as.double(1:5), as.double(1:5), 5L,
                   double(5), double(5), double(5))
hoeffd(1:6, c(1,3,2,4,5,6))
y <- 1:20; y[3] <- 17; y[17] <- 3
hoeffd(1:20, y)$D
set.seed(5)
x <- runif(800); y <- runif(800)
hoeffd(x,y)$D

for(n in c(50,100,200,400,1000)) {
  set.seed(1)
  x <- seq(-10,10,length=n)
  y <- x*sign(runif(n,-1,1))
  h <- hoeffd(x,y)
  print(c(h$D[1,2], h$aad[1,2], h$maxad[1,2]))
}
#[1] 0.06812286   in old version (real*4 in places)
#[1] 0.04667929
#[1] 0.05657654
#[1] 0.07048487
#[1] 0.06323746


# From http://www.sciencemag.org/content/suppl/2011/12/14/334.6062.1518.DC1/Reshef.SOM.pdf
# Table S2: Definitions of functions used for Figure 2A in the Science article

w <- function(y) {
  ylab <- deparse(substitute(y))
  plot(x, y, ylab=substitute(y), type='l')
  h <- hoeffd(x, y)
  cat(ylab, '\n')
  print(c(D=h$D[1,2],P=h$P[1,2],aDif=h$aad[1,2],mDif=h$maxad[1,2]))
}

x <- seq(0, 1, length=320)
par(mfrow=c(3,3))
w(x)
w(4*(x-.5)^2)
w(128*(x-1/3)^3 -48*(x-1/3)^2 - 12*(x-1/3) + 2)
w(10^(10*x) - 1)
w(sin(10*pi*x) + x)
w(sin(16*pi*x))
w(sin(13*pi*x))
w(sin(7*pi*x*(1+x)))
w(runif(320))
```
