## Supplementary material for "Identification of QTL-by-Environment Interaction by Controlling Polygenic Background Effect": html-summaryM.r

```
require(Hmisc)
ht <- function(x, filebase, ...) {
  ltx <- latex(x, file=paste('/tmp/', filebase, '.tex', sep=''),
               prmsd=TRUE, msdsize='scriptsize', round=3, pdig=2,
               npct='both', middle.bold=TRUE, ...)
  invisible(html(ltx, file=paste('/tmp/', filebase, '.html', sep='')))
}

n <- 500; set.seed(88)
sex <- factor(sample(c("female","male"), n, TRUE))
age <- rnorm(n, 50, 10)
height <- rnorm(n, 1.7, 0.5)
type <- factor(sample(c('A', 'B'), n, TRUE))
dbase= data.frame(sex, age, height, type)

ht(summaryM(age + height + type ~ sex , data=dbase, overall=TRUE,
            test=TRUE), 'a',
   caption="Cool descriptive statistics",
   label="table:summary")

## If this were in a knitr document you could have the following after the @
## that ends the chunk to also include the LaTeX typeset table (omit the ## )
## \input{/tmp/a}

# From Lauren Samuels
set.seed(1)
d <- expand.grid(x1=c('A', 'B'), x2=c('a', 'b', 'c'))
d$y <- runif(nrow(d))
d
w <- ht(
  summaryM(x2 + y ~ x1, data= d, test=TRUE, overall=TRUE, continuous=6),
  'b',
  caption="Descriptive stats and tests of between-group differences for all primary and secondary neuroimaging outcomes", 
  label= "tbl:descrOutcomes",
  exclude1=FALSE)

## Example taken from help file for summaryM
set.seed(173)
sex <- factor(sample(c("m","f"), 500, rep=TRUE))
country <- factor(sample(c('US', 'Canada'), 500, rep=TRUE))
age <- rnorm(500, 50, 5)
sbp <- rnorm(500, 120, 12)
label(sbp) <- 'Systolic BP'
units(sbp) <- 'mmHg'
treatment <- factor(sample(c("Drug","Placebo"), 500, rep=TRUE))
treatment[1]
sbp[1] <- NA

# Generate a 3-choice variable; each of 3 variables has 5 possible levels
symp <- c('Headache','Stomach Ache','Hangnail',
          'Muscle Ache','Depressed')
symptom1 <- sample(symp, 500,TRUE)
symptom2 <- sample(symp, 500,TRUE)
symptom3 <- sample(symp, 500,TRUE)
Symptoms <- mChoice(symptom1, symptom2, symptom3, label='Primary Symptoms')
table(as.character(Symptoms))
# Produce separate tables by country
f <- summaryM(age + sex + sbp + Symptoms ~ treatment + country,
              groups='treatment', test=TRUE)
ht(f, 'c')


getHdata(pbc)
s5 <- summaryM(bili + albumin + stage + protime + sex +
                age + spiders ~ drug, data=pbc)
ht(s5, 'd', insert.bottom = "More stuff to add \\ldots")
```
