## Supplementary material for "Identification of QTL-by-Environment Interaction by Controlling Polygenic Background Effect": html.data.frame.r

```
require(Hmisc)
getHdata(pbc)
f <- '/tmp/z.html'
cat('', file=f)
html(contents(pbc), levelType='table')
d <- describe(pbc)
html(d)
```
