## Supplementary material for "Identification of QTL-by-Environment Interaction by Controlling Polygenic Background Effect": html.summaryM.Rmd

````
---
title: "My Test"
author: "FE Harrell"
date: '`r Sys.Date()`'
output:
  html_document:
    toc: yes
  html_notebook:
    highlight: textmate
    toc: yes
    toc_float:
      collapsed: yes
---

# Descriptive Stats
```{r, results='hide'}
require(Hmisc)
n <- 500; set.seed(88)
sex <- factor(sample(c("female","male"), n, TRUE))
age <- rnorm(n, 50, 10)
height <- rnorm(n, 1.7, 0.5)
type <- factor(sample(c('A', 'B'), n, TRUE))
dbase= data.frame(sex, age, height, type)
```

```{r}
s <- summaryM(age + height + type ~ sex , data=dbase, overall=TRUE, test=TRUE)
html(s, prmsd = TRUE, npct='slash',
     caption="Descriptive Statistics",
     round = 2, digits=2, prtest='P', pdig=2)
```

```{r}
# From Lauren Samuels
set.seed(1)
d <- expand.grid(x1=c('A', 'B'), x2=c('a', 'b', 'c'))
d$y <- runif(nrow(d))
htmlVerbatim(d)    # htmlVerbatim is in Hmisc
h <- html(
    summaryM(x2 + y ~ x1, data= d, test=TRUE, overall=TRUE, continuous=6 ),
    caption="Descriptive stats and tests of between-group differences for all primary and secondary neuroimaging outcomes", 
    exclude1=FALSE,   digits=2, prmsd=TRUE, 
    npct="slash")
		cat(as.character(h), file='z.html', sep='\n')
h
```

```{r ex}
## Example taken from help file for summaryM
options(digits=3)
set.seed(173)
sex <- factor(sample(c("m","f"), 500, rep=TRUE))
country <- factor(sample(c('US', 'Canada'), 500, rep=TRUE))
age <- rnorm(500, 50, 5)
sbp <- rnorm(500, 120, 12)
label(sbp) <- 'Systolic BP'
units(sbp) <- 'mmHg'
treatment <- factor(sample(c("Drug","Placebo"), 500, rep=TRUE))
treatment[1]
sbp[1] <- NA

# Generate a 3-choice variable; each of 3 variables has 5 possible levels
symp <- c('Headache','Stomach Ache','Hangnail',
          'Muscle Ache','Depressed')
symptom1 <- sample(symp, 500,TRUE)
symptom2 <- sample(symp, 500,TRUE)
symptom3 <- sample(symp, 500,TRUE)
Symptoms <- mChoice(symptom1, symptom2, symptom3, label='Primary Symptoms')
table(as.character(Symptoms))
# Produce separate tables by country
f <- summaryM(age + sex + sbp + Symptoms ~ treatment + country,
              groups='treatment', test=TRUE)

html(f, npct='slash', middle.bold=TRUE, prmsd=TRUE)
```

```{r pbc}
getHdata(pbc)
# load('~/data/teaching/pbc.sav')
s5 <- summaryM(bili + albumin + stage + protime + sex +
                age + spiders ~ drug, data=pbc, test=TRUE)
html(s5, npct='both', insert.bottom = "Polly")
```
````
