## Supplementary material for "Identification of QTL-by-Environment Interaction by Controlling Polygenic Background Effect": inverseFunction.r

```
require(Hmisc)
require(ggplot2)

z <- 
structure(list(x = c(-1.01157732356344, -0.844512148091014, -0.723389895873506, 
-0.598091014269186, -0.518735055919784, -0.42684920940995, -0.347493251060548, 
-0.263960663324335, -0.113602005399152, 0.195468569224836, 0.441889703046664, 
0.746783648283841, 0.901318935595835, 0.947261858850752, 0.99738141149248
), y = c(-1.0034980323568, -0.861827721906428, -0.668211630957586, 
-0.49820725841714, -0.309313511149978, -0.0920857017927416, 0.0637516397026673, 
0.0920857017927417, 0.0212505465675558, -0.0826410144293835, 
-0.0873633581110625, 0.0684739833843463, 0.517096633143857, 0.75321381722781, 
0.894884127678181)), .Names = c("x", "y"))
library(rms)
dd <- datadist(as.data.frame(z)); options(datadist='dd')
f <- ols(y ~ rcs(x,5), data=z)

ggplot(Predict(f)) + geom_vline(xintercept=c(-.1772, .31375)) +
  geom_point(aes(x=x, y=y), data=as.data.frame(z))

xx <- seq(-1,1,length=1000)
g <- Function(f)
h <- inverseFunction(xx, g(xx))
plot(xx[-1], diff(g(xx)))
abline(h=0)


turns <- formals(h)$turns
plot(Predict(f), abline=list(v=turns))

with(Predict(f), plot(x, yhat, type='l'))
a <- seq(-1.2,1.2,by=.001)
w <- h(a)
for(i in 1:ncol(w)) lines(w[,i], a, col=i+1)
w <- h(a, what='sample')
points(w, a, col='gray')


x <- seq(-1, 1, by=.01)
y <- x^2
h <- inverseFunction(x,y)
formals(h)$turns   # vertex
a <- seq(0, 1, by=.01)
plot(0, 0, type='n', xlim=c(-.5,1.5))
lines(a, h(a)[,1])            ## first inverse
lines(a, h(a)[,2], col='red') ## second inverse
a <- c(-.1, 1.01, 1.1, 1.2)
points(a, h(a)[,1])
```
