## Supplementary material for "Identification of QTL-by-Environment Interaction by Controlling Polygenic Background Effect": label.r

```
require(Hmisc)
x <- 1:10
y <- (11:20) + .1
label(y) <- 'Y'
attributes(y)
d <- data.frame(x, y)
attributes(d$y)
m <- model.frame(y ~ x, data=d)
m$y
attributes(m$y)
mr <- model.response(m)
attributes(mr)
mr
```
