## Supplementary material for "Identification of QTL-by-Environment Interaction by Controlling Polygenic Background Effect": largest.empty.r

```
library(Hmisc)
par(mfrow=c(2,2))
w <- 2
for(i in 1:4) {
  if(w==1) {
    y <- exp(rnorm(20))
  } else {
    x <- rnorm(20)
    y <- rnorm(20)
    plot(x, y)
    z <- list(x=x, y=y)
  }
  for(m in c('maxdim','area'))
    {
      for(numbins in c(25,100))
        {
          u <- largest.empty(z$x, z$y, pl=TRUE,
                             height=.05*diff(range(z$x)),
                             width =.05*diff(range(z$y)),
                             method=m, numbins=numbins)
          text(u, labels=m, adj=.5)
          if(w==2) points(z)
        }
    }
}

par(mfrow=c(1,1))
set.seed(1)
x <- rnorm(1000); y <- rnorm(1000)
plot(x,y)
for(m in c('area', 'rexhaustive', 'exhaustive')) {
  cat('Method:', m, '\n')
  print(system.time(largest.empty(x, y, 
                                  width=1.5, height=.5,
                                  method=m, pl=TRUE)))
}
comp <- function(a, b) {
  i <- identical(a,b)
  if(!i) print(cbind(a,b))
  i
}

for(i in 1:70) {
  cat(i,'\n')
  set.seed(i)
  n <- sample(8:800, 1)
  x <- runif(n); y <- runif(n)
  plot(x, y)
  xl <- range(pretty(x)); yl <- range(pretty(y))
  a <- largest.empty(x, y, xlim=xl, ylim=yl, width=.03, height=.03,
                     method='rexhaustive', pl=TRUE)
  b <- largest.empty(x, y, xlim=xl, ylim=yl, width=.03, height=.03,
                     method='exhaustive',  pl=TRUE)
  comp(a[Cs(x,y,area)], b[Cs(x,y,area)])
  comp(a$rect$x, b$rect$x)
  comp(a$rect$y, b$rect$y)
}


par(mfrow=c(2,2))
N <- 100; set.seed(8237)
for(i in 1:4) {
  x <- runif(N); y <- runif(100)
  plot(x, y, pch="+", xlim=c(0,1), ylim=c(0,1), col="darkgray")
  for(m in c('area', 'rexhaustive', 'exhaustive')) {
    z <- largest.empty(x, y, 0.075, 0.075, pl=TRUE, numbins=100,
                       xlim=c(0,1), ylim=c(0,1), method=m)
    cat(m, 'largest.empty Area:', z$area, '\n')
    print(cbind(z$rect$x, z$rect$y))
  }
}

if(FALSE) {
z <- Ecdf(y)
points(lr(z$x, z$y, width=1.5, height=.05, pl=0, numbins=20))

lr <- function(x, y, xlim=par('usr')[1:2], ylim=par('usr')[3:4],
               width, height, numbins=25, pl=1)
  {
    area <- 0
    xinc <- diff(xlim)/numbins
    yinc <- diff(ylim)/numbins
    i <- 1
    j <- 0
    for(xl in seq(xlim[1], xlim[2]-width, by=xinc))
      {
        for(yl in seq(ylim[1],ylim[2]-height, by=yinc))
          {
            j <- j + 1
            if(j > 500) stop()
            xr <- if(any(x >= xl & y >= yl)) min(x[x >= xl & y >= yl])
            else xlim[2]
            yu <- if(any(y >= yl & x >= xl)) min(y[y >= yl & x >= xl])
            else ylim[2]
            
            if(pl==1)
              {
##                Ecdf(Y)
                i <- i + 1
                if(i > 8) i <- 2
                polygon(c(xl,xr,xr,xl),c(yl,yl,yu,yu), col=i)
              }
            ar <- (yu-yl)*(xr-xl)
            if(ar > area)
              {
                area <- ar
                x1 <- xl
                x2 <- xr
                y1 <- yl
                y2 <- yu
                if(pl==2)
                  {
                    i <- i + 1
                    if(i > 8) i <- 2
                    polygon(c(x1,x2,x2,x1),c(y1,y1,y2,y2), col=i)
                  }
              }
            }
      }
    list(x=mean(c(x1,x2)), y=mean(c(y1,y2)))
  }

lr <- function(x, y, xlim=par('usr')[1:2], ylim=par('usr')[3:4],
               width, height, numbins=25, pl=0)
  {
    area <- 0
    xinc <- diff(xlim)/numbins
    yinc <- diff(ylim)/numbins
    i <- 1
    for(xl in seq(xlim[1], xlim[2]-width, by=xinc))
      {
        for(yl in seq(ylim[1],ylim[2]-height, by=yinc))
          {
            for(xr in seq(xl+width,xlim[2],by=xinc))
              {
                for(yu in seq(yl+height,ylim[2],by=yinc))
                  {
                    if(any(x >= xl & x <= xr & y >= yl & y <= yu)) break
                    if(pl==1)
                      {
                        Ecdf(Y)
                        polygon(c(xl,xr,xr,xl),c(yl,yl,yu,yu), col=2)
                      }
                    
##                    if(!any(x >= xl & x <= xr & y >= yl & y <= yu))
                      {
                        ar <- (yu-yl)*(xr-xl)
                        if(ar > area)
                          {
                            area <- ar
                            x1 <- xl
                            x2 <- xr
                            y1 <- yl
                            y2 <- yu
                            if(pl==2)
                              {
                                i <- i + 1
                                if(i > 8) i <- 2
                                polygon(c(x1,x2,x2,x1),c(y1,y1,y2,y2), col=i)
                              }
                          }
                      }
                  }
              }
          }
      }
    list(x=mean(c(x1,x2)), y=mean(c(y1,y2)))
  }
}
```
