## Supplementary material for "Identification of QTL-by-Environment Interaction by Controlling Polygenic Background Effect": latex-color.r

```
## From Sam.Zhao@agriculture.gov.au

require(Hmisc)
# create a 9 by 9 table
my.table <- matrix(1:81, nrow=9)
colnames(my.table) <- paste("c",1:9,sep='')
 
n.col <- 9
n.row <- 9
 
# cell format
cell.format <- matrix(rep("", n.col*n.row), nrow=n.row,  ncol = n.col)
#color the rows 1,4,7 blue
cell.format[c(1,4,7),] <- "color{blue}"
my.table[c(1,4,7),] <- 'blue'
# color the column ‘c6’ blue
cell.format[,6] <- "color{blue}"
my.table[,6] <- 'blue'
#color the cells (2,9), (3,9), (5,9), (6,9), (8,9) and (9,9) red
cell.format[c(2,3,5,6,8,9),9] <- "color{red}"
my.table[c(2,3,5,6,8,9),9] <- 'red'
 
 
w <- latex(my.table,
     file="/tmp/z.tex",
     numeric.dollar = TRUE,
      title = "",
      where="h",
      rowname = " ",
      ctable=TRUE,
      cellTexCmds = cell.format,
      rgroup = c("RGroup1", "RGroup2","RGroup3"),
      n.rgroup = c(3,3,3),
      cgroup = c("", "CGroup1","CGroup2","CGroup3"),
      n.cgroup = c(1,2,4,2),
      caption = "The Example Table Using Hmisc on R 2.14.",
      label = "tab:comp-csp-results-large-small-imp"
     )
```
