## Supplementary material for "Identification of QTL-by-Environment Interaction by Controlling Polygenic Background Effect": latex-html.Rmd

````
---
output:
  html_document: default
---
```{r setup}
require(Hmisc)
knitrSet(lang='markdown')
```
```{r summm}
getHdata(pbc)
html(latex(describe(pbc)), rmarkdown=TRUE)
summarym <- summaryM(bili + albumin + stage + protime + sex + age + spiders ~ drug,
                     data=pbc, test=TRUE)
w <- latex(summarym, npct='both', middle.bold=TRUE)
# Use npct='slash' to avoid the use of image files for fractions
html(w, rmarkdown=TRUE)
```
```{r lrm}
require(rms)
getHdata(pbc)
f <- lrm(spiders ~ rcs(age, 4) + rcs(albumin, 3) + sex, data=pbc)
print(f, rmarkdown=TRUE)
```
````
