## Supplementary material for "Identification of QTL-by-Environment Interaction by Controlling Polygenic Background Effect": latex.s

```
# Copy to /tmp, and after running to create z.tex, run pdflatex

require(Hmisc)
x <- cbind(x1=1:5, x2=2:6)
file <- '/tmp/z.tex'
# Note: adding here package caused LaTeX problems
cat('\\documentclass{article}\n\\usepackage{hyperref,lscape,ctable,booktabs,longtable}\n\\begin{document}\n', file=file)

# Example from Johannes Hofrichter
dat <- data.frame(a=c(1,2), b=c(2,3))
w <- latex(dat, file=file, ctable=TRUE,
           caption = "caption", label="test", append=TRUE)

# Example from Ben Bolker
d <- data.frame(x=1:2,
                y=c(paste("a",
                    paste(rep("very",30),collapse=" "),"long string"),
                "a short string"))
w <- latex(d, file=file, col.just=c("l","p{3in}"), table.env=FALSE, append=TRUE)

# Example from Yacine H
df <- data.frame(matrix(1:16, ncol=4))
latex(df, file="", rownamesTexCmd="bfseries")
latex(df, file="", cgroup=c("G1","G2"), n.cgroup=c(2,2))
latex(df, file="", cgroup=c("G1","G2"), n.cgroup=c(2,2),
      rownamesTexCmd="bfseries")

## Test various permutations of options
test <- function(caption=NULL, center=NULL, table.env=TRUE, size=NULL,
                 booktabs=FALSE, landscape=FALSE, ctable=FALSE, longtable=FALSE,
                 hyperref=NULL, insert=TRUE, caption.loc='top',
                 colheads=NULL) {
  i <<- i + 1
  cat('\\clearpage\ni=', i, '\n\\hrule\n', sep='', file=file, append=TRUE)
  ib <- it <- NULL
  g <- function(x) {
    if(! length(x)) return(NULL)
    if(is.character(x)) paste(substitute(x), '=', x, ', ', sep='')
    else if(x) paste(substitute(x), '=T, ', sep='')
    else NULL
  }
  colh <- colheads
  if(insert) {
    z <- paste(g(caption), g(center), g(table.env), g(size), g(booktabs),
               g(landscape), g(ctable), g(longtable), g(hyperref),
               if(caption.loc != 'top') g(caption.loc), sep='')
    if(length(colheads)) {
      colheads <- paste(colheads, collapse=',')
      z <- paste(z, g(colheads), sep='')
    }
    it <- paste('Top: i=', i, ':', z, sep='')
    ib <- 'Text for bottom'
  }
  w <- latex(x, file=file, append=TRUE,
             caption=caption, center=center, table.env=table.env,
             size=size, booktabs=booktabs, landscape=landscape,
             ctable=ctable, longtable=longtable, hyperref=hyperref,
             insert.top=it, insert.bottom=ib, caption.loc=caption.loc,
             colheads=colh)
  invisible()
}

i <- 0
test()
test(hyperref='rrrrr')
test(caption='This caption')
test(caption='This caption, supposed to be at bottom', caption.loc='bottom')
for(cen in c('center', 'centering', 'centerline')) test(center=cen)
test(table.env=FALSE)
test(size='scriptsize')
test(table.env=FALSE)
test(booktabs=TRUE, landscape=TRUE)
test(ctable=TRUE, landscape=TRUE)
test(longtable=TRUE)
test(table.env=FALSE, colheads=FALSE)

cat('\\end{document}\n', file=file, append=TRUE)
# Run pdflatex /tmp/z


## From Sam Zhao <Sam.Zhao@agriculture.gov.au>
library(Hmisc)
 
my.table <- matrix(1:81, nrow=9)
n.col <- 9
n.row <- 9
 
#for(i in 1:9){
cell.format <- matrix(rep("", n.col*n.row), nrow=n.row,  ncol = n.col)
cell.format[c(1,4,7),] <- "color{blue}"
cell.format[,6] <- "color{blue}"
cell.format[c(2,3,5,6,8,9),9] <- "color{red}"
 
 
w <- latex(my.table,
           file="/tmp/z.tex",
           numeric.dollar = T,
           title = "",
           where="h",
           rowname = " ",
           ctable=TRUE,
           cellTexCmds = cell.format,
           rgroup = c("RGrour1", "RGrour2","RGrour3"),
                                        #n.rgroup = c(3,3,3),
           n.rgroup = c(3,3,3),
           cgroup = c("", "Cgroup1","Cgroup2","Cgroup3"),
           n.cgroup = c(1,2,4,2),
           caption = "The Example Table Using Hmisc on R 3.3.1.",
           label = "tab:comp-csp-results-large-small-imp"
           )

## From Gary Napier
require(Hmisc)
require(htmlTable)
x <- rnorm(12, 0, 1)
y <- rnorm(12, 0, 1)
Sa_2 <- data.frame(Mean = x, SD = y)
Om_2 <- data.frame(Mean = x, SD = y)
Nu <- data.frame(Mean = x, SD = y)
Param_names <- c("Sa_2", "Om_2", "Nu")
Group <- rep(c("Ctrl", "Pat"), 6)
Analyses_names <- sprintf("A%s", 1:6)
Mean_sd <- cbind(Sa_2, Om_2, Nu)
Mean_sd <- signif(Mean_sd, digit = 2)

## Works perfectly
h <- htmlTable(Mean_sd, 
          rnames = Group, 
          rgroup =Analyses_names, 
          n.rgroup = rep(2, 6), 
          cgroup = Param_names, 
          n.cgroup = c(2, 2, 2))
cat(h, sep='\n', file='/tmp/z.html')

w <- latex(Mean_sd, file = '/tmp/z.tex',
      title  = '',
      rowname = Group,    # he originally had rnames=Group
      rgroup = Analyses_names, 
      n.rgroup = rep(2, 6),
      cgroup = Param_names,   # he originally had cnames=Param_names
      n.cgroup = c(2, 2, 2))

## From Niclas https://github.com/harrelfe/Hmisc/issues/59
require(Hmisc)
options(digits=3)
set.seed(173)
sex <- factor(sample(c("m","f"), 500, rep=TRUE))
age <- rnorm(500, 50, 5)
treatment <- factor(sample(c("Drug","Placebo"), 500, rep=TRUE))
symp <- c('Headache','Stomach Ache','Hangnail','Muscle Ache','Depressed')
symptom1 <- sample(symp, 500,TRUE)
symptom2 <- sample(symp, 500,TRUE)
symptom3 <- sample(symp, 500,TRUE)
Symptoms <- mChoice(symptom1, symptom2, symptom3, label='Primary Symptoms')

f <- summary(treatment ~ age + sex + Symptoms, method="reverse", test=TRUE)
w <- latex(f, file='/tmp/z.tex')

## https://github.com/harrelfe/Hmisc/issues/60
require(Hmisc)
d <- data.frame(x=1:2, y=2:1)
w <- latex(d, file='/tmp/z.tex', insert.bottom='Bottom text',
           table.env=FALSE)
```
