## Supplementary material for "Identification of QTL-by-Environment Interaction by Controlling Polygenic Background Effect": latex.summaryM.Rnw

```
% From Yonghao Pua  <puayonghao@gmail.com>
% Lauren Samuels <lauren.samuels@vanderbilt.edu>
% JoAnn Alvarez
\documentclass{article}
\usepackage{spaper}
%\usepackage{relsize,setspace} % used by latex(describe( ))
%\usepackage{longtable}
%\usepackage{pdfpages}
\usepackage{hyperref}
\usepackage{here}
%\usepackage{lscape} % for landscape mode tables
%\usepackage{calc,epic,color} % used for latex(..., dotchart=TRUE)
%\usepackage[superscript,nomove]{cite} % use if \cite is used and superscripts wanted
%\usepackage{helvet}
%\usepackage{moreverb}
%\renewcommand{\familydefault}{\sfdefault}
%\newcommand{\R}{{\normalfont\textsf{R}}{}}

%\textwidth 6.75in % set dimensions before fancyhdr
%\textheight 9.25in
%\topmargin -.875in
%\oddsidemargin -.125in
%\evensidemargin -.125in
%\usepackage{fancyhdr} % this and next line are for fancy headers/footers
\pagestyle{fancy}
\lhead{\textsc{}} %uncomment to remove left-sided headings


\title{\textsf{Example illustrating problems with latex.summaryM}}
\author{Pua Yong Hao\\\smaller\href{mailto:puayonghao@gmail.com}{puayonghao@gmail.com}} 
\date{\today}
\begin{document}
\maketitle

\section{Descriptive Stats}
<<echo=TRUE, results='hide'>>=
library(rms)
knitrSet()
n <- 500; set.seed(88)
sex <- factor(sample(c("female","male"), n, TRUE))
age <- rnorm(n, 50, 10)
height <- rnorm(n, 1.7, 0.5)
type <- factor(sample(c('A', 'B'), n, TRUE))
dbase= data.frame(sex, age, height, type)
dbase.dd <- datadist(dbase)
options(datadist = "dbase.dd")
@

When I use the \texttt{summaryM} function, note that the table footers are shown as captions.
<<echo=FALSE, results='asis'>>=
latex(summaryM(age + height + type ~ sex , data=dbase, overall=TRUE, test=TRUE),
      size='small', where="ht",  
      long=TRUE, prmsd = TRUE, npct='slash',
      caption="Descriptive Statistics",
      msdsize='scriptsize', round = 2, digits=2, prtest='P', pdig =2, file='',
      label="table:summary")
@

<<results='asis'>>=
# From Lauren Samuels
set.seed(1)
d <- expand.grid(x1=c('A', 'B'), x2=c('a', 'b', 'c'))
d$y <- runif(nrow(d))
d
latex(
    summaryM(x2 + y ~ x1, data= d, test=TRUE, overall=TRUE, continuous=6 ),
    file="", where="htbp", 
    caption="Descriptive stats and tests of between-group differences for all primary and secondary neuroimaging outcomes", 
    label= "tbl:descrOutcomes",
    exclude1=FALSE,   digits=2, long=TRUE, prmsd=TRUE, 
    npct="slash", size="tiny",  npct.size='tiny',
    center="centering")
@ 

Put a complex table in an external \texttt{.tex} file for conversion
to \texttt{html} using \texttt{htlatex}:
<<extex>>=
## Example taken from help file for summaryM
options(digits=3)
set.seed(173)
sex <- factor(sample(c("m","f"), 500, rep=TRUE))
country <- factor(sample(c('US', 'Canada'), 500, rep=TRUE))
age <- rnorm(500, 50, 5)
sbp <- rnorm(500, 120, 12)
label(sbp) <- 'Systolic BP'
units(sbp) <- 'mmHg'
treatment <- factor(sample(c("Drug","Placebo"), 500, rep=TRUE))
treatment[1]
sbp[1] <- NA

# Generate a 3-choice variable; each of 3 variables has 5 possible levels
symp <- c('Headache','Stomach Ache','Hangnail',
          'Muscle Ache','Depressed')
symptom1 <- sample(symp, 500,TRUE)
symptom2 <- sample(symp, 500,TRUE)
symptom3 <- sample(symp, 500,TRUE)
Symptoms <- mChoice(symptom1, symptom2, symptom3, label='Primary Symptoms')
table(as.character(Symptoms))
# Produce separate tables by country
f <- summaryM(age + sex + sbp + Symptoms ~ treatment + country,
              groups='treatment', test=TRUE)
fi <- '/tmp/z.tex'
cat('\\documentclass{report}\\begin{document}\n', file=fi)
w <- latex(f, file=fi, npct='slash', middle.bold=TRUE, prmsd=TRUE, append=TRUE)
cat('\\end{document}\n', file=fi, append=TRUE)
## In /tmp run htlatex z.tex to produce z.html
## To get htlatex install the linux tex4ht package
## You may also need to install the tth package
## See https://biostat.app.vumc.org/wiki/Main/SweaveConvert
@ 

<<pbc,results='asis'>>=
getHdata(pbc)
s5 <- summaryM(bili + albumin + stage + protime + sex +
                age + spiders ~ drug, data=pbc)
latex(s5, npct='both', here=TRUE, insert.bottom = "Polly", file='')
@ 
\end{document}
```
