## Supplementary material for "Identification of QTL-by-Environment Interaction by Controlling Polygenic Background Effect": latexpng.r

```
# See tex.stackexchange.com/questions/11866
require(Hmisc)
getHdata(pbc)
s <- summaryM(bili + albumin + stage + protime + sex +
              age + spiders ~ drug, data=pbc)
f <- '/tmp/z.tex'
cat('\\documentclass[convert={density=600,outext=.png}]{standalone}\n\\begin{document}\n', file=f)
w <- latex(s, npct='both', center='none', table.env=FALSE, insert.bottom = FALSE, file=f, append=TRUE)
cat('\\end{document}\n', file=f, append=TRUE)

system('cd /tmp; latex -shell-escape z; display /tmp/z.png')
```
