## Supplementary material for "Identification of QTL-by-Environment Interaction by Controlling Polygenic Background Effect": latexTabular.r

```
require(Hmisc)
x <- data.frame(x1=c('a','b^2','c'), x2=1:3 + .25)
format.df(x, dec=1)
cat(latexTabular(x, headings=c('$x_{1}$', '$x_{2}$'), translate=FALSE, hline=2))
cat(latexTabular(x, dec=1))
```
