## Supplementary material for "Identification of QTL-by-Environment Interaction by Controlling Polygenic Background Effect": latexTherm.r

```
# Usage: After running R, run latex on /tmp/z.tex
require(Hmisc)
f <- '/tmp/lt.tex'
cat('', file='/tmp/z.tex'); cat('', file=f)
ct <- function(...) cat(..., sep='', file='/tmp/z.tex', append=TRUE)
ct('\\documentclass{report}\\begin{document}\n')
latexTherm(c(1, 1, 1, 1), name='lta', file=f)
latexTherm(c(.5, .7, .4, .2), name='ltb', file=f)
latexTherm(c(.5, NA, .75, 0), w=.3, h=1, name='ltc', extra=0, file=f)
latexTherm(c(.5, NA, .75, 0), w=.3, h=1, name='ltcc', file=f)
latexTherm(c(0, 0, 0, 0), name='ltd', file=f)
ct('\\input{/tmp/lt}\n')
ct('This is a the first:\\lta and the second:\\ltb\\\\ and the third without extra:\\ltc END\\\\\nThird with extra:\\ltcc END\\\\ \n\\vspace{2in}\\\\ \n')
ct('All data = zero, frame only:\\ltd\\\\')
ct('\\end{document}\n')
```
