## Supplementary material for "Identification of QTL-by-Environment Interaction by Controlling Polygenic Background Effect": latexTherm.Rnw

```
\documentclass{report}
\begin{document}
@ 
<<results='asis'>>=
require(Hmisc)
knitrSet()
latexTherm(c(1, 1, 1, 1), name='lta')
latexTherm(c(.5, .7, .4, .2), name='ltb')
latexTherm(c(.5, NA, .75, 0), w=.3, h=1, name='ltc', extra=0)
latexTherm(c(.5, NA, .75, 0), w=.3, h=1, name='ltcc')
latexTherm(c(0, 0, 0, 0), name='ltd')
@ 
This is a the first:\lta and the second:\ltb\\ and the third without extra:\ltc END\\
Third with extra:\ltcc END\\
\vspace{2in}\\
All data = zero, frame only:\ltd


<<results='asis'>>=
latexTherm(c(.5, .7, .4, .2), name='lte')
@ 
% Note that the period after figure is necessary
<<myplot,cap='This is a caption for the figure. \\lte'>>=
plot(runif(20))
@ 
\end{document}
```
