## Supplementary material for "Identification of QTL-by-Environment Interaction by Controlling Polygenic Background Effect": mChoice.r

```
## Thanks: Colin O'Rourke <orourkc@ccf.org>

require(Hmisc)
d = data.frame(
    CaseNum = 1:20,
   Status = c("Dead", "Dead", "Dead", "Dead", "Alive", "Alive",
                "Alive", "Dead", "Dead", "Dead", "Dead", "Dead",
                "Alive", "Alive", "Alive", "Dead", "Dead", "Dead",
                "Alive", "Dead"),
   Cause1 = c("Bloating", "Heart", "Age", "Sepsis", NA, NA,
                NA, "Age", "Bloating", "Sepsis", "Heart", "Heart",
                NA, NA, NA, "Cancer", "Sepsis", "Heart", NA,
                "Age"),
   Cause2 = c("", "Age", "Bloating", "Dog bite", NA, NA, NA,
                "Fright", "Sepsis", "Age", "Bloating", "Cancer",
                NA, NA, NA, "Heart", "Dog bite", "", NA,
                "Dog bite"),
   Cause3 = c("", "", "", "Trauma", NA, NA, NA, "", "Trauma",
                "", "Trauma", "", NA, NA, NA, "", "", "", NA,
                ""))

#   The data created from the R code above has patient status (alive/dead) and
# if dead, what the cause or causes of death are. Patients who are alive have a
# causes set to missing.
#    Turn the causes of death in a variable of class “mChoice”.
d$Cause = with(d, mChoice(Cause1, Cause2, Cause3, label="Cause of death"))
sum(is.na(d$Cause))
summary(~ Cause, data=d)
summary(~ Cause, data=subset(d, Status == 'Dead'))

# Notice how NA is tabulated as part of the summary, and how it appears as
# the most common combination of causes. Now, I would like to summarise the
# frequency of each cause, marginal on the other causes.

# This gives the following summary table (output in table 1):
#  Not only is NA tabulated in the summary, but the percentages are out of the
# full 20 patients, rather than only the 13 patient who died. 

# FH response: mChoice intended for the NA to be something like "none" or "", and to get the proportions
# you want you need to subset the data as above on Status == 'Dead'
```
