## Supplementary material for "Identification of QTL-by-Environment Interaction by Controlling Polygenic Background Effect": minor.tick.r

```
# Thanks: 袁超磊 <yuanclfeng@gmail.com> from ROBERT I. KABACOFF, 2011, R in Action,
#function could not give two minor tick marks
#between each major tick mark on the y-axis.
## This seemed to fail but it really succeeded.
## minor.tick uses par('xaxp' or 'yaxp') and worked with respect
## to the plot( ) as can be seen if yaxt='n' is omitted
require(Hmisc)
x <- c(1:10) 
y <- x 
z <- 10/x 

plot(x, y, type="b", 
     pch=21, col="red", 
     yaxt="n", lty=3, ann=FALSE) 
lines(x, z, type="b", pch=22, col="blue", lty=2) 
axis(2, at=x, labels=x, col.axis="red", las=2) 
axis(4, at=z, labels=round(z, digits=2), 
     col.axis="blue", las=2, cex.axis=0.7, tck=-.01) 
mtext("y=1/x", side=4, line=3, cex.lab=1, las=2, col="blue") 
title("An Example of Creative Axes", 
      xlab="X values", 
      ylab="Y=X") 
minor.tick(nx=2, ny=3, tick.ratio=0.5)
```
