## Supplementary material for "Identification of QTL-by-Environment Interaction by Controlling Polygenic Background Effect": panelbp.r

```
require(Hmisc)
set.seed(1)
var <- c(rep('A', 100), rep('B', 100))
trt <- sample(c('T1','T2'), 200, TRUE)
x <- c(runif(100), 10*runif(100))
y <- x + c(runif(100)/10, runif(100))
N <- tapply(x, llist(var, trt), function(x) sum(!is.na(x)))
print(N)
#trt <- factor(paste(trt, ' (n=', N[cbind(var,trt)], ')', sep=''))

#var <- factor(paste(var, ' (n=', N[cbind(var,trt)], ')', sep=''))

vn <- var
for(v in unique(var)) {
  i <- var == v
  n <- tapply(!is.na(x[i]), trt[i], sum)
  nam <- names(n)
#  n <- sprintf('%s,(n[%s]==%g, n[%s1]==%g)', nam[1], n[1], nam[2], n[2])
#  w <- sprintf('paste(%s,"     (", n[%s]==%g,~~n[%s]==%g,")")',
#               v, nam[1], n[1], nam[2], n[2])
#  cat(w, '\n')
#  vn[var == v] <- parse(text=w)
  n <- sprintf('%s      (n%s=%g, n%s=%g)', v, nam[1],n[1], nam[2],n[2])
  vn[var == v] <- n
}
trt <- factor(trt)

library(lattice)
xyplot(as.integer(trt) ~ x | vn, panel=panel.bpplot, ylim=c(0,3),
       scale=list(y=list(at=1:2, labels=levels(trt)),
         x=list(relation='free', limits=list(c(0,1),c(0,13)))),
       ylab='Treatment', layout=c(1,2))

# strip.default or strip.custom may provide workarounds
# http://r.789695.n4.nabble.com/Expressions-in-lattice-conditional-variables-td4660089.html

bpl <- function(x, group, lab, cex.labels=.75) {
  quants=c(0.025, 0.05, 0.125, 0.25, 0.375, 0.5, 0.625,
    0.75, 0.875, 0.95, 0.975)
  group <- factor(group)
  xlim <- quantile(x, c(.025,.975), na.rm=TRUE)
  sfn <- function(x, quants) {
    o <- options(digits=10)
    ## So won't lose precision in quantile names
    on.exit(options(o))
    c(quantile(x,quants), Mean=mean(x), SD=sqrt(var(x)), N=sum(!is.na(x)))
  }

  qu <- tapply(x, group, sfn, simplify=TRUE, quants)
  qu$Combined <- sfn(x, quants)
  sm <- matrix(unlist(qu), ncol=length(quants)+3,
               byrow=TRUE,
               dimnames=list(names(qu),
                 c(format(quants),'Mean','SD','N')))
  bpplt(sm[,-ncol(sm)], xlab=lab, xlim=xlim, cex.points=.5)
  upedge <- par('usr')[4]
  outerText('N',
            upedge+strheight('N', cex=cex.labels)/2,
            cex=cex.labels)
  for(i in 1:nrow(sm))
    outerText(sm[i,'N'], 4-i, cex=cex.labels)
}

# spar(mfrow=c(2,1), left=-1,rt=3,bot=1.5, mgp=c(2.5,.6,0), tcl=-.3, ps=12)
par(mfrow=c(2,1))
set.seed(2)
trt <- c(rep('T1',100), rep('T2',100))
x1 <- runif(100)
x2 <- 10*runif(100)
trt <- sample(c('T1','T2'), 100, TRUE)
bpl(x1, trt, expression(x[1]))
title(sub=expression(F[1,20] == 2.53), cex.sub=.75, adj=0, line=2)
bpl(x2, trt, expression(x[list(2,23)]))
```
