## Supplementary material for "Identification of QTL-by-Environment Interaction by Controlling Polygenic Background Effect": plot.summaryM.plotly.r

```
require(Hmisc)

getHdata(pbc)
pbc <- upData(pbc, moveUnits = TRUE)
s <- summaryM(bili + albumin + alk.phos + copper + spiders + sex ~ drug, data=pbc, test=TRUE)

s
html(s)
options(grType='plotly')
a <- plot(s)
a$Categorical
a$Continuous
plot(s, which='con', nrows=2)
```
