## Supplementary material for "Identification of QTL-by-Environment Interaction by Controlling Polygenic Background Effect": procmeans.txt

```
The MEANS Procedure

Variable     N           Mean        Std Dev        Minimum        Maximum
--------------------------------------------------------------------------
x3         100      0.5131445      0.2944341      0.0057602      0.9938965
x4         100      0.5119257      0.3100749      0.0263616      0.9826741
x5         100      0.4887739      0.3141976      0.0041338      0.9972528
x6         100      0.4986746      0.2710817      0.0100958      0.9951080
x7         100      0.5533156      0.2843679      0.0420104      0.9979081
x8         100      0.4809487      0.2892945      0.0072688      0.9596358
--------------------------------------------------------------------------
```
