## Supplementary material for "Identification of QTL-by-Environment Interaction by Controlling Polygenic Background Effect": rcspline.plot.r

```
library(Hmisc)
require(survival)
data(pbc)

with(pbc, 
     rcspline.plot(age, time, model="cox",event=status %in% 1:2, nk=5, show="xbeta",
              showknots=TRUE, plotcl=TRUE, lty=1)
)
```
