## Supplementary material for "Identification of QTL-by-Environment Interaction by Controlling Polygenic Background Effect": redun.r

```
require(Hmisc)
set.seed(1)
n <- 100
x1 <- runif(n)
x2 <- runif(n)
x3 <- x1 + x2 + runif(n)/10
x4 <- x1 + x2 + x3 + runif(n)/10
x5 <- factor(sample(c('a','b','c'),n,replace=TRUE))
x6 <- 1*(x5=='a' | x5=='c')
redun(~x1+x2+x3+x4+x5+x6, r2=.8)
redun(~x1+x2+x3+x4+x5+x6, r2=.8, allcat=TRUE)
# redun(.., allcat=TRUE, minfreq=40) gives same result as allcat=FALSE

x0 <- c(rep(0,99),1)
redun(~x0+x1+x2+x3+x4+x5+x6, r2=.8, minfreq=2)
```
