## Supplementary material for "Identification of QTL-by-Environment Interaction by Controlling Polygenic Background Effect": simRegOrd.r

```
## First use no ordinal high-end category overrides, and compare power
## to t-test when there is no covariate

require(Hmisc)
n <- 100
delta <- .5
sd <- 1
require(pwr)
power.t.test(n = n / 2, delta=delta, sd=sd, type='two.sample')  # 0.70
set.seed(1)
w <- simRegOrd(n, delta=delta, sigma=sd, pr=TRUE)     # 0.686

## Now do ANCOVA with a quadratic effect of a covariate
n <- 100
x <- rnorm(n)
w <- simRegOrd(n, nsim=400, delta=delta, sigma=sd, x=x,
               X=cbind(x, x^2),
               Eyx=function(x) x + x^2, pr=TRUE)
w$power  # 0.68

## Fit a cubic spline to some simulated pilot data and use the fitted
## function as the true equation in the power simulation
require(rms)
N <- 1000
set.seed(2)
x <- rnorm(N)
y <- x + x^2 + rnorm(N, 0, sd=sd)
f <- ols(y ~ rcs(x, 4), x=TRUE)

n <- 100
j <- sample(1 : N, n, replace=n > N)
x <-   x[j]
X <- f$x[j,]
w <- simRegOrd(n, nsim=400, delta=delta, sigma=sd, x=x,
               X=X,
               Eyx=Function(f), pr=TRUE)
w$power  ## 0.70

## Finally, add discrete ordinal category overrides and high end of y
## Start with no effect of treatment on these ordinal event levels (OR=1.0)

w <- simRegOrd(n, nsim=400, delta=delta, odds.ratio=1, sigma=sd,
               x=x, X=X, Eyx=Function(f),
               p=c(.98, .01, .01),
               pr=TRUE)
w$power  ## 0.61   (0.3 if p=.8 .1 .1, 0.37 for .9 .05 .05, 0.50 for .95 .025 .025)

## Now assume that odds ratio for treatment is 2.5
## First compute power for clinical endpoint portion of Y alone
or <- 2.5
p <- c(.9, .05, .05)
popower(p, odds.ratio=or, n=100)   # 0.275
## Compute power of t-test on continuous part of Y alone
power.t.test(n = 100 / 2, delta=delta, sd=sd, type='two.sample')  # 0.70
## Note this is the same as the p.o. model power from simulation above
## Solve for OR that gives the same power estimate from popower
popower(rep(.01, 100), odds.ratio=2.4, n=100)   # 0.706
## Compute power for continuous Y with ordinal override
w <- simRegOrd(n, nsim=400, delta=delta, odds.ratio=or, sigma=sd,
               x=x, X=X, Eyx=Function(f),
               p=c(.9, .05, .05),
               pr=TRUE)
w$power  ## 0.72
```
