## Supplementary material for "Identification of QTL-by-Environment Interaction by Controlling Polygenic Background Effect": spark.qmd

````
---
title: "Test"
format:
  html:
    self-contained: true
---

```{r results='asis'}
require(Hmisc)
require(qreport)
sparkline::sparkline(0)
getHdata(nhgh)
d <- describe(nhgh, trans=list(bmi=list('log', log, exp)))
maketabs(print(d,                 'both'), wide=TRUE)
getHdata(support)
maketabs(print(describe(support), 'both'), wide=TRUE)
x <- sample(5000:6000, 400)
class(x) <- 'Date'
range(x)
print(describe(x), 'cont')
```

```{r}
y <- c(81, 25, 21, 40, 27, 41, 41, 54, 52, 52, 55, 60, 
64, 92, 87, 102, 92, 91, 103, 128, 88, 114, 137, 124, 
133, 138, 137, 138, 115, 133, 145, 105, 141, 129, 124, 
142, 106, 126, 123, 113, 102, 109, 117, 123, 137, 98, 
92, 108, 101, 98, 87, 83, 88, 89, 69, 81, 65, 75, 
54, 68, 52, 50, 55, 59, 44, 42, 32, 48, 39, 30, 37, 
21, 29, 29, 24, 29, 15, 25, 11, 12, 18, 22, 8, 14, 
11, 13, 4, 17, 9, 12, 16, 8, 6, 11, 5, 8, 6, 8, 
4, 6, 1, 5, 4, 2, 4, 6, 2, 3, 6, 5, 3, 3, 3, 6, 
2, 2, 2, 2, 3, 2, 1, 3, 1, 2, 0, 1, 2, 1, 1, 3, 
2, 0, 1, 1, 1, 68)
tip <- c("Lowest values:<br>0.14<br>0.32<br>0.34<br>0.35<br>0.38<br>Bin width:0.01<br><br>[0.14, 0.47] (14 distinct)<br>Proportion:0.0121 (n=81)<br>Cumulative:0.0121", 
"0.48 (25)<br>Proportion:0.0037 (n=25)<br>Cumulative:0.0158", 
"0.49 (21)<br>Proportion:0.0031 (n=21)<br>Cumulative:0.0189", 
"0.5 (40)<br>Proportion:0.006 (n=40)<br>Cumulative:0.0249", "0.51 (27)<br>Proportion:0.004 (n=27)<br>Cumulative:0.0289", 
"0.52 (41)<br>Proportion:0.0061 (n=41)<br>Cumulative:0.035", 
"0.53 (41)<br>Proportion:0.0061 (n=41)<br>Cumulative:0.0412", 
"0.54 (54)<br>Proportion:0.0081 (n=54)<br>Cumulative:0.0492", 
"0.55 (52)<br>Proportion:0.0078 (n=52)<br>Cumulative:0.057", 
"0.56 (52)<br>Proportion:0.0078 (n=52)<br>Cumulative:0.0647", 
"0.57 (55)<br>Proportion:0.0082 (n=55)<br>Cumulative:0.0729", 
"0.58 (60)<br>Proportion:0.0089 (n=60)<br>Cumulative:0.0819", 
"0.59 (64)<br>Proportion:0.0095 (n=64)<br>Cumulative:0.0914", 
"0.6 (92)<br>Proportion:0.0137 (n=92)<br>Cumulative:0.1051", 
"0.61 (87)<br>Proportion:0.013 (n=87)<br>Cumulative:0.1181", 
"0.62 (102)<br>Proportion:0.0152 (n=102)<br>Cumulative:0.1333", 
"0.63 (92)<br>Proportion:0.0137 (n=92)<br>Cumulative:0.147", 
"0.64 (91)<br>Proportion:0.0136 (n=91)<br>Cumulative:0.1606", 
"0.65 (103)<br>Proportion:0.0154 (n=103)<br>Cumulative:0.176", 
"0.66 (128)<br>Proportion:0.0191 (n=128)<br>Cumulative:0.195", 
"0.67 (88)<br>Proportion:0.0131 (n=88)<br>Cumulative:0.2082", 
"0.68 (114)<br>Proportion:0.017 (n=114)<br>Cumulative:0.2252", 
"0.69 (137)<br>Proportion:0.0204 (n=137)<br>Cumulative:0.2456", 
"0.7 (124)<br>Proportion:0.0185 (n=124)<br>Cumulative:0.2641", 
"0.71 (133)<br>Proportion:0.0198 (n=133)<br>Cumulative:0.2839", 
"0.72 (138)<br>Proportion:0.0206 (n=138)<br>Cumulative:0.3045", 
"0.73 (137)<br>Proportion:0.0204 (n=137)<br>Cumulative:0.3249", 
"0.74 (138)<br>Proportion:0.0206 (n=138)<br>Cumulative:0.3455", 
"0.75 (115)<br>Proportion:0.0171 (n=115)<br>Cumulative:0.3627", 
"0.76 (133)<br>Proportion:0.0198 (n=133)<br>Cumulative:0.3825", 
"0.77 (145)<br>Proportion:0.0216 (n=145)<br>Cumulative:0.4041", 
"0.78 (105)<br>Proportion:0.0157 (n=105)<br>Cumulative:0.4198", 
"0.79 (141)<br>Proportion:0.021 (n=141)<br>Cumulative:0.4408", 
"0.8 (129)<br>Proportion:0.0192 (n=129)<br>Cumulative:0.46", 
"0.81 (124)<br>Proportion:0.0185 (n=124)<br>Cumulative:0.4785", 
"0.82 (142)<br>Proportion:0.0212 (n=142)<br>Cumulative:0.4997", 
"0.83 (106)<br>Proportion:0.0158 (n=106)<br>Cumulative:0.5155", 
"0.84 (126)<br>Proportion:0.0188 (n=126)<br>Cumulative:0.5343", 
"0.85 (123)<br>Proportion:0.0183 (n=123)<br>Cumulative:0.5526", 
"0.86 (113)<br>Proportion:0.0169 (n=113)<br>Cumulative:0.5695", 
"0.87 (102)<br>Proportion:0.0152 (n=102)<br>Cumulative:0.5847", 
"0.88 (109)<br>Proportion:0.0163 (n=109)<br>Cumulative:0.601", 
"0.89 (117)<br>Proportion:0.0174 (n=117)<br>Cumulative:0.6184", 
"0.9 (123)<br>Proportion:0.0183 (n=123)<br>Cumulative:0.6367", 
"0.91 (137)<br>Proportion:0.0204 (n=137)<br>Cumulative:0.6572", 
"0.92 (98)<br>Proportion:0.0146 (n=98)<br>Cumulative:0.6718", 
"0.93 (92)<br>Proportion:0.0137 (n=92)<br>Cumulative:0.6855", 
"0.94 (108)<br>Proportion:0.0161 (n=108)<br>Cumulative:0.7016", 
"0.95 (101)<br>Proportion:0.0151 (n=101)<br>Cumulative:0.7167", 
"0.96 (98)<br>Proportion:0.0146 (n=98)<br>Cumulative:0.7313", 
"0.97 (87)<br>Proportion:0.013 (n=87)<br>Cumulative:0.7443", 
"0.98 (83)<br>Proportion:0.0124 (n=83)<br>Cumulative:0.7566", 
"0.99 (88)<br>Proportion:0.0131 (n=88)<br>Cumulative:0.7698", 
"1 (89)<br>Proportion:0.0133 (n=89)<br>Cumulative:0.783", "1.01 (69)<br>Proportion:0.0103 (n=69)<br>Cumulative:0.7933", 
"1.02 (81)<br>Proportion:0.0121 (n=81)<br>Cumulative:0.8054", 
"1.03 (65)<br>Proportion:0.0097 (n=65)<br>Cumulative:0.8151", 
"1.04 (75)<br>Proportion:0.0112 (n=75)<br>Cumulative:0.8263", 
"1.05 (54)<br>Proportion:0.0081 (n=54)<br>Cumulative:0.8343", 
"1.06 (68)<br>Proportion:0.0101 (n=68)<br>Cumulative:0.8445", 
"1.07 (52)<br>Proportion:0.0078 (n=52)<br>Cumulative:0.8522", 
"1.08 (50)<br>Proportion:0.0075 (n=50)<br>Cumulative:0.8597", 
"1.09 (55)<br>Proportion:0.0082 (n=55)<br>Cumulative:0.8679", 
"1.1 (59)<br>Proportion:0.0088 (n=59)<br>Cumulative:0.8767", 
"1.11 (44)<br>Proportion:0.0066 (n=44)<br>Cumulative:0.8832", 
"1.12 (42)<br>Proportion:0.0063 (n=42)<br>Cumulative:0.8895", 
"1.13 (32)<br>Proportion:0.0048 (n=32)<br>Cumulative:0.8943", 
"1.14 (48)<br>Proportion:0.0072 (n=48)<br>Cumulative:0.9014", 
"1.15 (39)<br>Proportion:0.0058 (n=39)<br>Cumulative:0.9072", 
"1.16 (30)<br>Proportion:0.0045 (n=30)<br>Cumulative:0.9117", 
"1.17 (37)<br>Proportion:0.0055 (n=37)<br>Cumulative:0.9172", 
"1.18 (21)<br>Proportion:0.0031 (n=21)<br>Cumulative:0.9204", 
"1.19 (29)<br>Proportion:0.0043 (n=29)<br>Cumulative:0.9247", 
"1.2 (29)<br>Proportion:0.0043 (n=29)<br>Cumulative:0.929", "1.21 (24)<br>Proportion:0.0036 (n=24)<br>Cumulative:0.9326", 
"1.22 (29)<br>Proportion:0.0043 (n=29)<br>Cumulative:0.9369", 
"1.23 (15)<br>Proportion:0.0022 (n=15)<br>Cumulative:0.9392", 
"1.24 (25)<br>Proportion:0.0037 (n=25)<br>Cumulative:0.9429", 
"1.25 (11)<br>Proportion:0.0016 (n=11)<br>Cumulative:0.9445", 
"1.26 (12)<br>Proportion:0.0018 (n=12)<br>Cumulative:0.9463", 
"1.27 (18)<br>Proportion:0.0027 (n=18)<br>Cumulative:0.949", 
"1.28 (22)<br>Proportion:0.0033 (n=22)<br>Cumulative:0.9523", 
"1.29 (8)<br>Proportion:0.0012 (n=8)<br>Cumulative:0.9535", "1.3 (14)<br>Proportion:0.0021 (n=14)<br>Cumulative:0.9556", 
"1.31 (11)<br>Proportion:0.0016 (n=11)<br>Cumulative:0.9572", 
"1.32 (13)<br>Proportion:0.0019 (n=13)<br>Cumulative:0.9591", 
"1.33 (4)<br>Proportion:6e-04 (n=4)<br>Cumulative:0.9597", "1.34 (17)<br>Proportion:0.0025 (n=17)<br>Cumulative:0.9623", 
"1.35 (9)<br>Proportion:0.0013 (n=9)<br>Cumulative:0.9636", "1.36 (12)<br>Proportion:0.0018 (n=12)<br>Cumulative:0.9654", 
"1.37 (16)<br>Proportion:0.0024 (n=16)<br>Cumulative:0.9678", 
"1.38 (8)<br>Proportion:0.0012 (n=8)<br>Cumulative:0.969", "1.39 (6)<br>Proportion:9e-04 (n=6)<br>Cumulative:0.9699", 
"1.4 (11)<br>Proportion:0.0016 (n=11)<br>Cumulative:0.9715", 
"1.41 (5)<br>Proportion:7e-04 (n=5)<br>Cumulative:0.9723", "1.42 (8)<br>Proportion:0.0012 (n=8)<br>Cumulative:0.9735", 
"1.43 (6)<br>Proportion:9e-04 (n=6)<br>Cumulative:0.9744", "1.44 (8)<br>Proportion:0.0012 (n=8)<br>Cumulative:0.9755", 
"1.45 (4)<br>Proportion:6e-04 (n=4)<br>Cumulative:0.9761", "1.46 (6)<br>Proportion:9e-04 (n=6)<br>Cumulative:0.977", 
"1.47<br>Proportion:1e-04 (n=1)<br>Cumulative:0.9772", "1.48 (5)<br>Proportion:7e-04 (n=5)<br>Cumulative:0.9779", 
"1.49 (4)<br>Proportion:6e-04 (n=4)<br>Cumulative:0.9785", "1.5 (2)<br>Proportion:3e-04 (n=2)<br>Cumulative:0.9788", 
"1.51 (4)<br>Proportion:6e-04 (n=4)<br>Cumulative:0.9794", "1.52 (6)<br>Proportion:9e-04 (n=6)<br>Cumulative:0.9803", 
"1.53 (2)<br>Proportion:3e-04 (n=2)<br>Cumulative:0.9806", "1.54 (3)<br>Proportion:4e-04 (n=3)<br>Cumulative:0.9811", 
"1.55 (6)<br>Proportion:9e-04 (n=6)<br>Cumulative:0.982", "1.56 (5)<br>Proportion:7e-04 (n=5)<br>Cumulative:0.9827", 
"1.57 (3)<br>Proportion:4e-04 (n=3)<br>Cumulative:0.9831", "1.58 (3)<br>Proportion:4e-04 (n=3)<br>Cumulative:0.9836", 
"1.59 (3)<br>Proportion:4e-04 (n=3)<br>Cumulative:0.984", "1.6 (6)<br>Proportion:9e-04 (n=6)<br>Cumulative:0.9849", 
"1.61 (2)<br>Proportion:3e-04 (n=2)<br>Cumulative:0.9852", "1.62 (2)<br>Proportion:3e-04 (n=2)<br>Cumulative:0.9855", 
"1.63 (2)<br>Proportion:3e-04 (n=2)<br>Cumulative:0.9858", "1.64 (2)<br>Proportion:3e-04 (n=2)<br>Cumulative:0.9861", 
"1.65 (3)<br>Proportion:4e-04 (n=3)<br>Cumulative:0.9866", "1.66 (2)<br>Proportion:3e-04 (n=2)<br>Cumulative:0.9869", 
"1.67<br>Proportion:1e-04 (n=1)<br>Cumulative:0.987", "1.68 (3)<br>Proportion:4e-04 (n=3)<br>Cumulative:0.9875", 
"1.69<br>Proportion:1e-04 (n=1)<br>Cumulative:0.9876", "1.7 (2)<br>Proportion:3e-04 (n=2)<br>Cumulative:0.9879", 
"", "1.72<br>Proportion:1e-04 (n=1)<br>Cumulative:0.9881", "1.73 (2)<br>Proportion:3e-04 (n=2)<br>Cumulative:0.9884", 
"1.74<br>Proportion:1e-04 (n=1)<br>Cumulative:0.9885", "1.75<br>Proportion:1e-04 (n=1)<br>Cumulative:0.9887", 
"1.76 (3)<br>Proportion:4e-04 (n=3)<br>Cumulative:0.9891", "1.77 (2)<br>Proportion:3e-04 (n=2)<br>Cumulative:0.9894", 
"", "1.79<br>Proportion:1e-04 (n=1)<br>Cumulative:0.9896", "1.8<br>Proportion:1e-04 (n=1)<br>Cumulative:0.9897", 
"1.81<br>Proportion:1e-04 (n=1)<br>Cumulative:0.9899", "Highest values:<br> 8.51<br> 9.13<br> 9.38<br>10.98<br>15.66<br><br>[1.84, 15.66] (59 distinct)<br>Proportion:0.0101 (n=68)<br>Cumulative:1"
)

require(gt)
sparkline::sparkline(0)
tt <- function(tip)
  htmlwidgets::JS(
                  sprintf(
                  "function(sparkline, options, field){
       debugger;
       return %s[field[0].offset];
       }",
       jsonlite::toJSON(tip) ) )

## width 175 works here but had to use 200 for describe_html_con
w <- htmltools::HTML(
	       sparkline::spk_chr(values=y,
                            type='bar',
                            chartRangeMin=0, zeroColor='lightgray',
                            barWidth=1, barSpacing=1, width=175,
                            tooltipFormatter=tt(tip)) )
a <- data.frame(x1=3, ' '=' ', x2=5, check.names=FALSE)
```

::: {.column-page}
```{r}
gt(a) |> text_transform(locations=cells_body(columns=' '),
                       fn=function(x) w) |>
    cols_width(' ' ~ px(195))
```
:::
````
