## Supplementary material for "Identification of QTL-by-Environment Interaction by Controlling Polygenic Background Effect": summary.formula.r

```
library(Hmisc)
getHdata(titanic3)

g <- function(x) c(Mean=mean(x,na.rm=TRUE), N=sum(!is.na(x)))
with(titanic3, tapply(age, llist(sex,pclass), g))

g <- function(x) c(Mean=apply(x, 2, mean, na.rm=TRUE),
                   N=apply(x, 2, function(w)sum(!is.na(w))))
options(digits=3)
summary(cbind(age,fare) ~ sex + pclass, method='cross', fun=g, data=titanic3)
with(titanic3, g(cbind(age,fare)))


## From Kevin Thorpe kevin.thorpe@utoronto.ca
### generate data
set.seed(31)
demo <- data.frame(age=rnorm(100,50,10),sex=sample(c("Male","Female"),100,TRUE))
summary(~age,data=demo,method="reverse")
summary(~sex,data=demo,method="reverse")

### used to work

summary(~ age + sex, data=demo, method="reverse")

summaryM(age + sex ~ 1, data=demo)
```
