## Supplementary material for "Identification of QTL-by-Environment Interaction by Controlling Polygenic Background Effect": summary.formula.response.stratify.r

```
require(Hmisc)
set.seed(1)
d <- expand.grid(day=c(1, 3), rx=c('A','B'), reps=1:3)
d$x <- runif(nrow(d))
s <- summary(x ~ day + stratify(rx), fun=smean.sd, overall=FALSE, data=d)
w <- latex(s, file='/tmp/z.tex', table.env=FALSE, booktabs=TRUE)
```
