## Supplementary material for "Identification of QTL-by-Environment Interaction by Controlling Polygenic Background Effect": summaryD.r

```
require(Hmisc)
set.seed(135)
maj <- factor(c(rep('North',13),rep('South',13)))
g <- paste('Category',rep(letters[1:13],2))
n <- sample(1:15000, 26, replace=TRUE)
y1 <- runif(26)
y2 <- pmax(0, y1 - runif(26, 0, .1))
png('/tmp/summaryD.png', width=550, height=800)
par(mfrow=c(3,2))
f <- function(x) sprintf('%4.2f', x)
summaryD(y1 ~ maj + g, xlab='Mean', auxtitle='', fmtvals=f)
summaryD(y1 ~ maj + g, groupsummary=FALSE)
summaryD(y1 ~ g, fmtvals=f, auxtitle='')
Y <- cbind(y1, y2)
summaryD(Y  ~ maj + g, fun=function(y) y[1,], symbol=c(1,17))
rlegend(.1, 26, c('y1','y2'), pch=c(1,17))

summaryD(y1 ~ maj, fun=function(y) c(Mean=mean(y), n=length(y)),
         auxvar='n')
dev.off()

# options(grType='plotly')
sym <- if(grType() == 'plotly') c('circle', 'line-ns-open') else c(21, 3)
h <- function(x) c(mean=mean(x), Q1=unname(quantile(x, .25)),
                 Q3=unname(quantile(x, .75)), N=length(x))
summaryD(Y  ~ maj + g, fun=h, auxvar='N', symbol=sym[c(1,2,2)],
         col=colorspace::rainbow_hcl(2)[c(1,2,2)],
         legendgroup=c('Mean', 'Quartiles', 'Quartiles'))


png('/tmp/summaryD2.png', width=300, height=100)
# Or: pdf('/tmp/z.pdf', width=3.5, height=1.25)
par(mfrow=c(1,1), mar=c(2,2,1,1))
summaryD(y1 ~ maj, fmtvals=function(x) round(x,4),
         xlab=labelPlotmath('Velocity', 'm/s'))
dev.off()
```
