## Supplementary material for "Identification of QTL-by-Environment Interaction by Controlling Polygenic Background Effect": summaryM-customtest.r

```
## From tormodb https://github.com/harrelfe/Hmisc/issues/61

require(Hmisc)
src <- example(summaryM, give.lines=TRUE)
eval(parse(text=src[1:34]))
# xless(f)    # see built-in cat. test

catTestchisq.sim_p <- function(tab) {
    st <- if (! is.matrix(tab) || nrow(tab) < 2 || ncol(tab) <  2) 
        list(p.value = NA, statistic = NA, parameter = NA)
    else {
        rowcounts <- tab %*% rep(1, ncol(tab))
        tab <- tab[rowcounts > 0, ]
        if (! is.matrix(tab)) 
            list(p.value = NA, statistic = NA, parameter = NA)
        else chisq.test(tab, correct = FALSE, simulate.p.value = TRUE)
    }
    list(P            = st$p.value,
         stat         = st$statistic,
         df           = (nrow(tab) - 1) * (ncol(tab) - 1),   # st$parameter NA
         testname     = "Pearson",
         namefun      = 'chisq',     # must add this line for Hmisc_4.0
         statname     = "Chi-square",
         latexstat    = "\\chi^{2}_{df}", 
         plotmathstat = "chi[df]^2")
}


f <- summaryM(age + sex + sbp + Symptoms ~ treatment, test=TRUE,
              catTest = catTestchisq.sim_p)
f
```
