## Supplementary material for "Identification of QTL-by-Environment Interaction by Controlling Polygenic Background Effect": summaryP2.r

```
require(Hmisc)
n <- 500
set.seed(1)
d <- data.frame(
  race         = sample(c('Asian', 'Black/AA', 'White'), n, TRUE),
  sex          = sample(c('Female', 'Male'), n, TRUE),
  treat        = sample(c('A', 'B'), n, TRUE),
  smoking      = sample(c('Smoker', 'Non-smoker'), n, TRUE),
  hypertension = sample(c('Hypertensive', 'Non-Hypertensive'), n, TRUE),
  region       = sample(c('North America','Europe','South America',
                          'Europe', 'Asia', 'Central America'), n, TRUE))

d <- upData(d, labels=c(race='Race', sex='Sex'))

dm <- addMarginal(d, region)
s <- summaryP(race + sex + smoking + hypertension ~
              region + treat,  data=dm)

require(ggplot2)
## add exclude1=FALSE to include female category
ggplot(s, groups='treat', exclude1=TRUE, abblen=12)
ggplot(s, groups='region')

## plotly graphic

options(grType='plotly')
plot(s, groups='treat', marginVal='All', marginLabel='All Regions',
     xlim=c(0,1))

## Make sure plotly graphic works with simpler cases

s <- summaryP(race + sex + smoking + hypertension ~
                treat,  data=dm)
plot(s)
plot(s, groups='treat')
s <- summaryP(race + sex + smoking + hypertension ~ 1, data=dm)
plot(s)
```
