## Supplementary material for "Identification of QTL-by-Environment Interaction by Controlling Polygenic Background Effect": summaryP.r

```
require(Hmisc)
n <- 100
f <- function(na=FALSE) {
  x <- sample(c('N', 'Y'), n, TRUE)
  if(na) x[runif(100) < .1] <- NA
  x
}
set.seed(1)
d <- data.frame(x1=f(), x2=f(), x3=f(), x4=f(), x5=f(), x6=f(), x7=f(TRUE),
                age=rnorm(n, 50, 10),
                race=sample(c('Asian', 'Black/AA', 'White'), n, TRUE),
                sex=sample(c('Female', 'Male'), n, TRUE),
                treat=sample(c('A', 'B'), n, TRUE),
                region=sample(c('North America','Europe'), n, TRUE))

d <- upData(d, labels=c(x1='MI', x2='Stroke', x3='AKI', x4='Migraines',
                 x5='Pregnant', x6='Other event', x7='MD withdrawal',
                 race='Race', sex='Sex'))

dasna <- subset(d, region=='North America')
with(dasna, table(race, treat))

png('/tmp/summaryP.png', width=550, height=550)
yy <- with(d, ynbind(x1, x2, x3, x4, x5, x6, x7, label='Exclusions'))
print(unclass(yy))
print(yy[,1])
print(attributes(yy[,1]))
table(yy[,1])
print(yy[,1:2])
print(attributes(yy[,1:2]))

s <- summaryP(race + sex + ynbind(x1, x2, x3, x4, x5, x6, x7,
                                  label='Exclusions') ~
              region + treat,  data=d)
# add exclude1=FALSE to include female category
plot(s, val ~ freq | region * var, groups='treat')  # best looking
dev.off()

plot(s, groups='treat')
# plot(s, groups=treat, outerlabels=FALSE) for standard lattice output
plot(s, groups='region', key=list(columns=2, space='bottom'))
require(ggplot2)
g <- ggplot(s, groups='treat')
plotly::ggplotly(g, tooltip='text')   # poor output
s <- summaryM(race + sex + x1 + x2 ~ treat + region, data=d)
options(grType='plotly')
plot(s)

options(grType='base')

plot(s <- summaryP(race + sex ~ region, data=d, exclude1=FALSE), col='green')

# Make your own plot using data frame created by summaryP
require(lattice)
dotplot(val ~ freq | region * var, data=s,   # was groups=treat
        xlim=c(0,1), scales=list(y='free', rot=0), xlab='Fraction',
        panel=function(x, y, subscripts, ...) {
          denom <- s$denom[subscripts]
          x <- x / denom
          panel.dotplot(x=x, y=y, subscripts=subscripts, ...) })
          
```
