## Supplementary material for "Identification of QTL-by-Environment Interaction by Controlling Polygenic Background Effect": summaryRc.r

```
require(Hmisc)
set.seed(177)
sex <- factor(sample(c("m","f"), 500, rep=TRUE))
age <- rnorm(500, 50, 5)
bp  <- rnorm(500, 120, 7)
units(age) <- 'Years'; units(bp) <- 'mmHg'
label(bp) <- 'Systolic Blood Pressure'
L <- .5*(sex == 'm') + 0.1 * (age - 50)
y <- rbinom(500, 1, plogis(L))
png('/tmp/summaryRc.png', height=750)
#spar(mfrow=c(3,2), top=2, cex.axis=1)
par(mfrow=c(3,2))
summaryRc(y ~ age + bp)
# For x limits use 1st and 99th percentiles to frame extended box plots
summaryRc(y ~ age + bp, bpplot='top', datadensity=FALSE, trim=.01)
summaryRc(y ~ age + bp + stratify(sex),
          label.curves=list(keys='lines'), nloc=list(x=.1, y=.05))
dev.off()
```
