## Supplementary material for "Identification of QTL-by-Environment Interaction by Controlling Polygenic Background Effect": summaryS.r

```
require(Hmisc)
require(survival)
n <- 100
set.seed(1)
d <- data.frame(sbp=rnorm(n, 120, 10),
                dbp=rnorm(n, 80, 10),
                age=rnorm(n, 50, 10),
                days=sample(1:n, n, TRUE),
                S1=Surv(2*runif(n)), S2=Surv(runif(n)),
                race=sample(c('Asian', 'Black/AA', 'White'), n, TRUE),
                sex=sample(c('Female', 'Male'), n, TRUE),
                treat=sample(c('A', 'B'), n, TRUE),
                region=sample(c('North America','Europe'), n, TRUE),
                meda=sample(0:1, n, TRUE), medb=sample(0:1, n, TRUE))

d <- upData(d, labels=c(sbp='Systolic BP', dbp='Diastolic BP',
                 race='Race', sex='Sex', treat='Treatment',
                 days='Time Since Randomization',
                 S1='Hospitalization', S2='Re-Operation',
                 meda='Medication A', medb='Medication B'),
            units=c(sbp='mmHg', dbp='mmHg', age='years', days='days'))

Png <- function(z) png(paste('/tmp/summaryS', z, '.png', sep=''))
Png(1)
s <- summaryS(age + sbp + dbp ~ days + region + treat,  data=d)
# d2 <- subset(d, region=='Europe')
# par(mfrow=c(2,1))
# with(d2, plot(days, dbp, col=as.integer(treat)))
# ss <- subset(s, region=='Europe' & yvar == 'dbp')
# dim(ss)
# with(ss, plot(days, y, col=as.integer(treat)))

# plot(s)   # 3 pages
plot(s, groups='treat')

Png(1)
plot(s, groups='treat', datadensity=TRUE,
     scat1d.opts=list(lwd=.5, nhistSpike=0))
dev.off()
Png(2)
require(lattice)
plot(s, groups='treat', panel=panel.loess,
     key=list(space='bottom', columns=2),
     datadensity=TRUE, scat1d.opts=list(lwd=.5))
dev.off()
# Show both points and smooth curves:
Png(3)
plot(s, groups='treat',
     panel=function(...) {panel.xyplot(...); panel.loess(...)})
dev.off()
plot(s, y ~ days | yvar * region, groups='treat')

# Make your own plot using data frame created by summaryP
xyplot(y ~ days | yvar * region, groups=treat, data=s,
       scales=list(y='free', rot=0))

# Use loess to estimate the probability of two different types of events as
# a function of time
s <- summaryS(meda + medb ~ days + treat + region, data=d)
pan <- function(...)
  panel.plsmo(..., type='l', label.curves=max(which.packet()) == 1,
              datadensity=TRUE)
Png(4)
plot(s, groups='treat', panel=pan, paneldoesgroups=TRUE,
     scat1d.opts=list(lwd=.7), cex.strip=.8)
dev.off()

# Demonstrate dot charts of summary statistics
s <- summaryS(age + sbp + dbp ~ region + treat, data=d, fun=mean)
plot(s)
Png(5)
plot(s, groups='treat', funlabel=expression(bar(X)))
dev.off()

# Compute parametric confidence limits for mean, and include sample sizes
f <- function(x) {
  x <- x[! is.na(x)]
  c(smean.cl.normal(x, na.rm=FALSE), n=length(x))
}
s <- summaryS(age + sbp + dbp ~ region + treat, data=d, fun=f)
# Draw [ ] for lower and upper confidence limits in addition to thick line
Png(6)
plot(s, funlabel=expression(bar(X) %+-% t[0.975] %*% s),
     pch.stats=c(Lower=91, Upper=93))  # type show.pch() to see defs.
dev.off()
Png(7)
plot(s, textonly='n', textplot='Mean', digits=1)
dev.off()

# Customize printing of statistics to use X bar symbol and smaller
# font for n=...
cust <- function(y) {
  means <- format(round(y[, 'Mean'], 1))
  ns    <- format(y[, 'n'])
  simplyformatted <- paste('X=', means, ' n=', ns, '  ', sep='')
  s <- NULL
  for(i in 1:length(ns)) {
    w <- paste('paste(bar(X)==', means[i], ',~~scriptstyle(n==', ns[i],
               '))', sep='')
    s <- c(s, parse(text=w))
  }
  list(result=s,
       longest=simplyformatted[which.max(nchar(simplyformatted))])
}
Png(8)
plot(s, groups='treat', cex.values=.65,
     textplot='Mean', custom=cust,
     key=list(space='bottom', columns=2,
       text=c('Treatment A:','Treatment B:')))
dev.off()

## Stratifying by region and treat fit an exponential distribution to
## S1 and S2 and estimate the probability of an event within 0.5 years

f <- function(y) {
  hazard <- sum(y[,2]) / sum(y[,1])
  1. - exp(- hazard * 0.5)
}

s <- summaryS(S1 + S2 ~ region + treat, data=d, fun=f)
plot(s, groups='treat', funlabel='Prob[Event Within 6m]', xlim=c(.3, .7))


## Demonstrate simultaneous use of fun and panel
## First show the same quantile intervals used in panel.bppplot by
## default, stratified by region and day

d <- upData(d, days=round(days / 30) * 30)
g <- function(y) {
  probs <- c(0.05, 0.125, 0.25, 0.375)
  probs <- sort(c(probs, 1 - probs))
  y <- y[! is.na(y)]
  w <- hdquantile(y, probs)
  m <- hdquantile(y, 0.5, se=TRUE)
  se <- as.numeric(attr(m, 'se'))
  c(Median=as.numeric(m), w, se=se, n=length(y))
}
s <- summaryS(sbp + dbp ~ days + region, fun=g, data=d)
Png(9)
plot(s, groups='region', panel=mbarclPanel, paneldoesgroups=TRUE)
dev.off()

# Similar but use half-violin plots
s <- summaryS(sbp + dbp ~ days + region, data=d)
Png('9v')
plot(s, groups='region', panel=medvPanel, paneldoesgroups=TRUE)
dev.off()

## Show Wilson confidence intervals for proportions, and confidence
## intervals for difference in two proportions
g <- function(y) {
  y <- y[!is.na(y)]
  n <- length(y)
  p <- mean(y)
  se <- sqrt(p * (1. - p) / n)
  structure(c(binconf(sum(y), n), se=se, n=n),
            names=c('Proportion', 'Lower', 'Upper', 'se', 'n'))
}
s <- summaryS(meda + medb ~ days + region, fun=g, data=d)
Png(10)
plot(s, groups='region', panel=mbarclPanel, paneldoesgroups=TRUE)
dev.off()
```
