## Supplementary material for "Identification of QTL-by-Environment Interaction by Controlling Polygenic Background Effect": summarySp.r

```
require(Hmisc)
require(survival)

n <- 1000
set.seed(1)
d <- data.frame(sbp   =round(rnorm(n, 120, 10)),
                dbp   =round(rnorm(n, 80, 10)),
                age   =round(rnorm(n, 50, 10), 1),
                days  =sample(c(0,30,60,90), n, TRUE),
                S1    =Surv(2*runif(n)), S2=Surv(runif(n)),
                race  =sample(c('Asian', 'Black/AA', 'White'), n, TRUE),
                sex   =sample(c('Female', 'Male'), n, TRUE),
                treat =sample(c('A', 'B'), n, TRUE),
                region=sample(c('North America','Europe'), n, TRUE),
                meda  =sample(0:1, n, TRUE), medb=sample(0:1, n, TRUE))

d <- upData(d, labels=c(sbp='Systolic BP', dbp='Diastolic BP',
                 race='Race', sex='Sex', treat='Treatment',
                 days='Time Since Randomization',
                 S1='Hospitalization', S2='Re-Operation',
                 meda='Medication A', medb='Medication B'),
            units=c(sbp='mmHg', dbp='mmHg', age='years', days='days'))

s <- summaryS(age + sbp + dbp ~ days + region + treat,  data=d)
plotp(s, groups='treat')

plotp(s, groups='treat', fitter=loess)

# Show both points and smooth curves:
plotp(s, groups='treat', fitter=loess, showpts=TRUE)

# Use loess to estimate the probability of two different types of events as
# a function of time
s <- summaryS(meda + medb ~ days + treat + region, data=d)
plotp(s, groups='treat', fitter=loess)

# Demonstrate dot charts of summary statistics
s <- summaryS(age + sbp + dbp ~ region + treat, data=d, fun=mean)
plotp(s, groups='treat', height=200)


# Compute parametric confidence limits for mean, and include sample sizes
f <- function(x) {
  x <- x[! is.na(x)]
  c(smean.cl.normal(x, na.rm=FALSE), n=length(x))
}
s <- summaryS(age + sbp + dbp ~ region + treat, data=d, fun=f)

mu <- markupSpecs$html   # in Hmisc
lab <- paste0(mu$overbar('X'), ' ± t<sub>0.975</sub> × s')
plotp(s, groups='treat', funlabel=lab)


## Stratify by region and treat fit an exponential distribution to
## S1 and S2 and estimate the probability of an event within 0.5 years

f <- function(y) {
  hazard <- sum(y[,2]) / sum(y[,1])
  1. - exp(- hazard * 0.5)
}

s <- summaryS(S1 + S2 ~ region + treat, data=d, fun=f)
plotp(s, groups='treat', funlabel='Prob[Event Within 6m]',
      xlim=range(pretty(s$y)))


## Demonstrate combined use of fun and sfun
## First show the same quantile intervals used in panel.bppplot by
## default, stratified by region and day

#d <- upData(d, days=round(days / 30) * 30)
g <- function(y) {
  probs <- c(0.05, 0.125, 0.25, 0.375)
  probs <- sort(c(probs, 1 - probs))
  y <- y[! is.na(y)]
  w <- hdquantile(y, probs)
  m <- hdquantile(y, 0.5, se=TRUE)
  se <- as.numeric(attr(m, 'se'))
  c(Median=as.numeric(m), w, se=se, n=length(y))
}
s <- summaryS(sbp + dbp ~ days + region, fun=g, data=d)
plotp(s, groups='region', sfun=mbarclpl)


# Similar but use back-to-back spike histograms
s <- summaryS(sbp + dbp ~ days + region, data=d)
plotp(s, groups='region', sfun=medvpl, alphaSegments=0.6)

## Show Wilson confidence intervals for proportions, and confidence
## intervals for difference in two proportions
g <- function(y) {
  y <- y[!is.na(y)]
  n <- length(y)
  p <- mean(y)
  se <- sqrt(p * (1. - p) / n)
  structure(c(binconf(sum(y), n), se=se, n=n),
            names=c('Proportion', 'Lower', 'Upper', 'se', 'n'))
}
s <- summaryS(meda + medb ~ days + region, fun=g, data=d)
plotp(s, groups='region', sfun=mbarclpl)
```
