## Supplementary material for "Identification of QTL-by-Environment Interaction by Controlling Polygenic Background Effect": test.sas

```
libname x SASV5XPT "test.xpt";
libname y SASV5XPT "test2.xpt";

PROC FORMAT; VALUE race 1=green 2=blue 3=purple; RUN;
PROC FORMAT CNTLOUT=format;RUN;
data test;
LENGTH race 3 age 4;
age=30; label age="Age at Beginning of Study";
race=2;
d1='3mar2002'd ;
dt1='3mar2002 9:31:02'dt;
t1='11:13:45't;
output;

age=31;
race=4;
d1='3jun2002'd ;
dt1='3jun2002 9:42:07'dt;
t1='11:14:13't;
output;
format d1 mmddyy10. dt1 datetime. t1 time. race race.;
run;

data z; LENGTH x3 3 x4 4 x5 5 x6 6 x7 7 x8 8;
    DO i=1 TO 100;
        x3=ranuni(3);
        x4=ranuni(5);
        x5=ranuni(7);
        x6=ranuni(9);
        x7=ranuni(11);
        x8=ranuni(13);
        output;
        END;
    DROP i;
    RUN;
    PROC MEANS;RUN;
/* PROC CPORT LIB=work FILE='test.xpt';run;  * no; */
PROC COPY IN=work OUT=x;SELECT test;RUN;
PROC COPY IN=work OUT=y;SELECT test format z;RUN;
```
