## Supplementary material for "Identification of QTL-by-Environment Interaction by Controlling Polygenic Background Effect": test.xml

```
<?xml version="1.0" encoding="iso-8859-1" ?>
<oim:Transfer xmlns:oim="http://www.mdcinfo.com/oim/oim.dtd"
              xmlns:dbm="http://www.mdcinfo.com/oim/dbm.dtd"
              xmlns:tfm="http://www.mdcinfo.com/oim/tfm.dtd">

   <!-- VersionHeader OimVersion="1.1" OimStatus="Proposal" -->
   <oim:TransferHeader Exporter="SAS Proprietary Software Release 8.2(8.02.02M0P02062001)"
                       ExporterVersion="8.2"
                       TransferDateTime="2003-04-16T13:35:53" />

   <dbm:ColumnTypeSet oim:id="_7999" name="http://www.w3.org/TR/1998/NOTE-XML-data-0105/">
      <dbm:ColumnTypeSetColumnTypes>
         <dbm:ColumnType oim:id="_8000" name="string" IsFixedLength="True" />
         <dbm:ColumnType oim:id="_8001" name="number" />
         <dbm:ColumnType oim:id="_8002" name="int" />
         <dbm:ColumnType oim:id="_8003" name="float" />
         <dbm:ColumnType oim:id="_8004" name="fixed.14.4" />
         <dbm:ColumnType oim:id="_8005" name="boolean" />
         <dbm:ColumnType oim:id="_8006" name="dateTime.iso8601" />
         <dbm:ColumnType oim:id="_8007" name="dateTime.iso8601tz" />
         <dbm:ColumnType oim:id="_8008" name="date.iso8601" />
         <dbm:ColumnType oim:id="_8009" name="time.iso8601" />
         <dbm:ColumnType oim:id="_8010" name="time.iso8601tz" />
         <dbm:ColumnType oim:id="_8011" name="i1" />
         <dbm:ColumnType oim:id="_8012" name="i2" />
         <dbm:ColumnType oim:id="_8013" name="i4" />
         <dbm:ColumnType oim:id="_8014" name="i8" />
         <dbm:ColumnType oim:id="_8015" name="ui1" />
         <dbm:ColumnType oim:id="_8016" name="ui2" />
         <dbm:ColumnType oim:id="_8017" name="ui4" />
         <dbm:ColumnType oim:id="_8018" name="ui8" />
         <dbm:ColumnType oim:id="_8019" name="r4" />
         <dbm:ColumnType oim:id="_8020" name="r8" />
         <dbm:ColumnType oim:id="_8021" name="float.IEEE.754.32" />
         <dbm:ColumnType oim:id="_8022" name="float.IEEE.754.64" />
         <dbm:ColumnType oim:id="_8023" name="uuid" />
         <dbm:ColumnType oim:id="_8024" name="uri" />
         <dbm:ColumnType oim:id="_8026" name="bin.hex" />
         <dbm:ColumnType oim:id="_8027" name="char" />
         <dbm:ColumnType oim:id="_8028" name="string.ansi" />
         <dbm:ColumnType oim:id="_8025" name="bin.base64" />
      </dbm:ColumnTypeSetColumnTypes>
   </dbm:ColumnTypeSet>


   <dbm:Catalog oim:id="_1">
      <dbm:CatalogSchemas>
         <dbm:Schema oim:id="_2">
            <dbm:SchemaTables>

               <!--                                               -->
               <!-- version 8.2                                   -->
               <!-- this is a new location for the transformation -->
               <!-- desired for supporting multiple table exports -->
               <!--                                               -->
               <tfm:Transformation>
                  <tfm:TransformationConversion>
                     <tfm:CodeDecodeSet name="SEXFMT">
                        <tfm:CodeDecodeSetCodeColumn oim:href="#_6" />
                        <tfm:CodeDecodeSetCodeColumn oim:href="#_7" />
                           <tfm:CodeDecodeValue name="_TYPE" value="FORMAT" />
                           <tfm:CodeDecodeValue name="_GLOBAL" value="VALUE SEXFMT" />
                           <tfm:CodeDecodeValue value="1" DecodeValue="&apos;Female&apos;" />
                           <tfm:CodeDecodeValue value="2" DecodeValue="&apos;Male&apos;" />
                     </tfm:CodeDecodeSet>
                     <tfm:CodeDecodeSet name="RACEFMT">
                        <tfm:CodeDecodeSetCodeColumn oim:href="#_8" />
                           <tfm:CodeDecodeValue name="_TYPE" value="FORMAT" />
                           <tfm:CodeDecodeValue name="_GLOBAL" value="VALUE RACEFMT" />
                           <tfm:CodeDecodeValue value="1" DecodeValue="&apos;red&apos;" />
                           <tfm:CodeDecodeValue value="2" DecodeValue="&apos;white&apos;" />
                           <tfm:CodeDecodeValue value="3" DecodeValue="&apos;blue&apos;" />
                     </tfm:CodeDecodeSet>
                     <tfm:CodeDecodeSet name="DATE">
                        <tfm:CodeDecodeSetCodeColumn oim:href="#_9" NumericScale= "9" NumericPrecision= "0" />
                           <tfm:CodeDecodeValue name="_TYPE" value="FORMAT" />
                     </tfm:CodeDecodeSet>
                  </tfm:TransformationConversion>
               </tfm:Transformation>

               <dbm:Table oim:id="_3"
                          name="DEMO"
                          EstimatedRows="-1">
                  <dbm:ColumnSetColumns>
                     <dbm:Column oim:id="_4"
                                 name="id">
                        <dbm:ColumnDataType>
                           <dbm:ColumnType oim:href="#_8003" />
                        </dbm:ColumnDataType>
                     </dbm:Column>
                     <dbm:Column oim:id="_5"
                                 name="initials"
                                 Length="3">
                        <dbm:ColumnDataType>
                           <dbm:ColumnType oim:href="#_8000" />
                        </dbm:ColumnDataType>
                     </dbm:Column>
                     <dbm:Column oim:id="_6"
                                 name="age"
                                 description="Age at baseline">
                        <dbm:ColumnDataType>
                           <dbm:ColumnType oim:href="#_8003" />
                        </dbm:ColumnDataType>
                     </dbm:Column>
                     <dbm:Column oim:id="_7"
                                 name="sex">
                        <dbm:ColumnDataType>
                           <dbm:ColumnType oim:href="#_8003" />
                        </dbm:ColumnDataType>
                     </dbm:Column>
                     <dbm:Column oim:id="_8"
                                 name="race">
                        <dbm:ColumnDataType>
                           <dbm:ColumnType oim:href="#_8003" />
                        </dbm:ColumnDataType>
                     </dbm:Column>
                     <dbm:Column oim:id="_9"
                                 name="dob"
                                 description="date of birth">
                        <dbm:ColumnDataType>
                           <dbm:ColumnType oim:href="#_8008" />
                        </dbm:ColumnDataType>
                     </dbm:Column>
                  </dbm:ColumnSetColumns>
               </dbm:Table>

               <Table oim:href="#_3">
                  <ColumnSetColumns>
                     <Column oim:href="#_4"> 111 </Column>
                     <Column oim:href="#_5"> ABC </Column>
                     <Column oim:href="#_6"> 27 </Column>
                     <Column oim:href="#_7"> 1 </Column>
                     <Column oim:href="#_8"> 2 </Column>
                     <Column oim:href="#_9"> 1976-04-22 </Column>
                  </ColumnSetColumns>
                  <ColumnSetColumns>
                     <Column oim:href="#_4"> 222 </Column>
                     <Column oim:href="#_5"> XYX </Column>
                     <Column oim:href="#_6"> 35.2 </Column>
                     <Column oim:href="#_7"> 2 </Column>
                     <Column oim:href="#_8"> 1 </Column>
                     <Column oim:href="#_9"> 1968-02-10 </Column>
                  </ColumnSetColumns>
                  <ColumnSetColumns>
                     <Column oim:href="#_4"> 333 </Column>
                     <Column oim:href="#_5"> WHO </Column>
                     <Column oim:href="#_6"> 19 </Column>
                     <Column oim:href="#_7"> 1 </Column>
                     <Column oim:href="#_8"> 1 </Column>
                     <Column oim:href="#_9"> 1984-04-20 </Column>
                  </ColumnSetColumns>
                  <ColumnSetColumns>
                     <Column oim:href="#_4"> 444 </Column>
                     <Column oim:href="#_5"> WHY </Column>
                     <Column oim:href="#_6"> 45.7 </Column>
                     <Column oim:href="#_7"> 1 </Column>
                     <Column oim:href="#_8"> 3 </Column>
                     <Column oim:href="#_9"> 1957-08-14 </Column>
                  </ColumnSetColumns>
                  <ColumnSetColumns>
                     <Column oim:href="#_4"> 555 </Column>
                     <Column oim:href="#_5"> HUH </Column>
                     <Column oim:href="#_6"> 82 </Column>
                     <Column oim:href="#_7"> 2 </Column>
                     <Column oim:href="#_8"> 3 </Column>
                     <Column oim:href="#_9"> 1921-05-06 </Column>
                  </ColumnSetColumns>
               </Table>

            </dbm:SchemaTables>
         </dbm:Schema>
      </dbm:CatalogSchemas>
   </dbm:Catalog>


</oim:Transfer>
```
