## Supplementary material for "Identification of QTL-by-Environment Interaction by Controlling Polygenic Background Effect": testexportlib.sas

```
PROC FORMAT; VALUE race 1=green 2=blue 3=purple; RUN;
PROC FORMAT CNTLOUT=format;RUN;
data test;
LENGTH race 3 age 4;
age=30; label age="Age at Beginning of Study";
race=2;
d1='3mar2002'd ;
dt1='3mar2002 9:31:02'dt;
t1='11:13:45't;
output;

age=31;
race=4;
d1='3jun2002'd ;
dt1='3jun2002 9:42:07'dt;
t1='11:14:13't;
output;
format d1 mmddyy10. dt1 datetime. t1 time. race race.;
run;
%INCLUDE "H:\R\Hmisc\sas\exportlib.sas";
%exportlib(work, H:\R\Hmisc\tests\csv);
```
