## Supplementary material for "Identification of QTL-by-Environment Interaction by Controlling Polygenic Background Effect": upData.r

```
# From David Norris 

require(Hmisc)

df <- upData(mtcars,
             cyl=factor(cyl,levels=2*(2:4),labels=paste(2*(2:4),"cyl", sep="-")),
             am=factor(am,levels=0:1,labels=c("automatic","manual")),
             gear=factor(gear,levels=3:5,labels=paste(3:5,"speed", sep="-")),
             labels=c(
               mpg="Miles per gallon"
               ,cyl="Number of cylinders"
               ,disp="Displacement"
               ,hp="Gross horsepower"
               ,drat="Rear axle ratio"
               ,wt="Weight"
               ,qsec="1/4 mile time"
               ,am="Transmission type"
               ,gear="Number of forward gears"
               ,carb="Number of carburetors"
               ),
             units=c(
               wt="lb/1000"
               ,disp="in^3"
               ,qsec="sec"
               ),
             drop='vs'
             )
contents(df)
```
