## Supplementary material for "Identification of QTL-by-Environment Interaction by Controlling Polygenic Background Effect": wtd.r

```
# Jose.M.Pavia@uv.es
require(Hmisc)
PerCapita <- c(10, 20, 30, 20, 20, 40)
Group <- c( "A", "B", "B", "A", "A", "B")
W <- c(1.5, 2.3, 4.5, 2.6, 1.7, 3.9)

## Works
wtd.mean(PerCapita, weights=W)
wtd.quantile(PerCapita, weights=W)
wtd.mean(PerCapita[Group=="A"], weights=W[Group=="A"])
wtd.mean(PerCapita[Group=="B"], weights=W[Group=="B"])

g <- function(y) wtd.mean(y[,1],y[,2])
summarize(cbind(PerCapita, W), llist(Group), g, stat.name='y')


## davharris https://github.com/harrelfe/Hmisc/issues/69

x <- c(3.7,3.3,3.5,2.8)
wt <- c(5,  5,  4,  1)/15
wtd.mean(x, wt)
wtd.var(x, wt)
```
