## Supplementary material for "Identification of QTL-by-Environment Interaction by Controlling Polygenic Background Effect": xYplotFilledBands.r

```
# This example uses the summarize function in Hmisc to 
# compute the median and outer quartiles.  The outer quartiles are 
# displayed using "filled bands"

require(Hmisc)
set.seed(111)
dfr <- expand.grid(month=1:12, year=c(1997,1998), reps=1:100)
month <- dfr$month; year <- dfr$year
y <- abs(month-6.5) + 2*runif(length(month)) + year-1997
s <- summarize(y, llist(month,year), smedian.hilow, conf.int=.5) 

# filled bands: default fill = pastel colors matching solid colors
# in superpose.line (this works differently in R)
xYplot ( Cbind ( y, Lower, Upper ) ~ month, groups=year, 
     method="filled bands" , data=s, type="l")
```
