## Supplementary material for "Identification of QTL-by-Environment Interaction by Controlling Polygenic Background Effect": todo

```
Make latex use options(latexcmd, dvipscmd)

See if R mailbox has generalization of var.inner in
model.frame.default.s

Check arguments to .C("loess_raw") in wtd.stats.s
```
