## Supplementary material for "Identification of QTL-by-Environment Interaction by Controlling Polygenic Background Effect": DESCRIPTION

```
Type: Package
Package: htmltools
Title: Tools for HTML
Version: 0.5.8.1
Authors@R: c(
    person("Joe", "Cheng", , "joe@posit.co", role = "aut"),
    person("Carson", "Sievert", , "carson@posit.co", role = c("aut", "cre"),
           comment = c(ORCID = "0000-0002-4958-2844")),
    person("Barret", "Schloerke", , "barret@posit.co", role = "aut",
           comment = c(ORCID = "0000-0001-9986-114X")),
    person("Winston", "Chang", , "winston@posit.co", role = "aut",
           comment = c(ORCID = "0000-0002-1576-2126")),
    person("Yihui", "Xie", , "yihui@posit.co", role = "aut"),
    person("Jeff", "Allen", role = "aut"),
    person("Posit Software, PBC", role = c("cph", "fnd"))
  )
Description: Tools for HTML generation and output.
License: GPL (>= 2)
URL: https://github.com/rstudio/htmltools,
        https://rstudio.github.io/htmltools/
BugReports: https://github.com/rstudio/htmltools/issues
Depends: R (>= 2.14.1)
Imports: base64enc, digest, fastmap (>= 1.1.0), grDevices, rlang (>=
        1.0.0), utils
Suggests: Cairo, markdown, ragg, shiny, testthat, withr
Enhances: knitr
Config/Needs/check: knitr
Config/Needs/website: rstudio/quillt, bench
Encoding: UTF-8
RoxygenNote: 7.3.1
Collate: 'colors.R' 'fill.R' 'html_dependency.R' 'html_escape.R'
        'html_print.R' 'htmltools-package.R' 'images.R' 'known_tags.R'
        'selector.R' 'staticimports.R' 'tag_query.R' 'utils.R' 'tags.R'
        'template.R'
NeedsCompilation: yes
Packaged: 2024-04-02 14:26:15 UTC; cpsievert
Author: Joe Cheng [aut],
  Carson Sievert [aut, cre] (<https://orcid.org/0000-0002-4958-2844>),
  Barret Schloerke [aut] (<https://orcid.org/0000-0001-9986-114X>),
  Winston Chang [aut] (<https://orcid.org/0000-0002-1576-2126>),
  Yihui Xie [aut],
  Jeff Allen [aut],
  Posit Software, PBC [cph, fnd]
Maintainer: Carson Sievert <carson@posit.co>
Repository: CRAN
Date/Publication: 2024-04-04 05:03:00 UTC
Built: R 4.2.3; x86_64-w64-mingw32; 2024-04-24 00:58:13 UTC; windows
ExperimentalWindowsRuntime: ucrt
Archs: x64
```
