## Supplementary material for "Identification of QTL-by-Environment Interaction by Controlling Polygenic Background Effect": fill.css

```
@layer htmltools {
  .html-fill-container {
    display: flex;
    flex-direction: column;
    /* Prevent the container from expanding vertically or horizontally beyond its
    parent's constraints. */
    min-height: 0;
    min-width: 0;
  }
  .html-fill-container > .html-fill-item {
    /* Fill items can grow and shrink freely within
    available vertical space in fillable container */
    flex: 1 1 auto;
    min-height: 0;
    min-width: 0;
  }
  .html-fill-container > :not(.html-fill-item) {
    /* Prevent shrinking or growing of non-fill items */
    flex: 0 0 auto;
  }
}
```
