## Supplementary material for "Identification of QTL-by-Environment Interaction by Controlling Polygenic Background Effect": INDEX

```
HTML                    Mark Characters as HTML
as.tags                 Convert a value to tags
bindFillRole            Allow tags to intelligently fill their
                        container
browsable               Make an HTML object browsable
builder                 Create HTML tags
capturePlot             Capture a plot as a saved file
copyDependencyToDir     Copy an HTML dependency to a directory
css                     CSS string helper
defaultPngDevice        Determine the best PNG device for your system
findDependencies        Collect attached dependencies from HTML tag
                        object
htmlDependencies        HTML dependency metadata
htmlDependency          Define an HTML dependency
htmlEscape              Escape HTML entities
htmlPreserve            Preserve HTML regions
htmlTemplate            Process an HTML template
html_print              Implementation of the print method for HTML
include                 Include Content From a File
knitr_methods           Knitr S3 methods
makeDependencyRelative
                        Make an absolute dependency relative
parseCssColors          Parse CSS color strings
plotTag                 Capture a plot as a self-contained <img> tag
print.shiny.tag         Print method for HTML/tags
renderDependencies      Create HTML for dependencies
renderDocument          Render an html_document object
renderTags              Render tags into HTML
resolveDependencies     Resolve a list of dependencies
save_html               Save an HTML object to a file
singleton               Include content only once
singleton_tools         Singleton manipulation functions
subtractDependencies    Subtract dependencies
suppressDependencies    Suppress web dependencies
tagAddRenderHook        Modify a tag prior to rendering
tagAppendAttributes     Append tag attributes
tagAppendChild          Modify tag contents
tagFunction             Tag function
tagList                 Create a list of tags
tagQuery                Query and modify HTML tags
urlEncodePath           Encode a URL path
validateCssUnit         Validate proper CSS formatting of a unit
withTags                Evaluate an expression using 'tags'
```
