## Supplementary material for "Identification of QTL-by-Environment Interaction by Controlling Polygenic Background Effect": MD5

```
95a62521805ff52372aa4bf359545ee6 *DESCRIPTION
6b342362a83c704c95dcd5389b2d5363 *INDEX
a14c11351c38017763d5f5af3fad8a56 *Meta/Rd.rds
9f7a4637f056aa0787fb29bc9c21a1ff *Meta/features.rds
da98e1b18419b6057932d029fb32799a *Meta/hsearch.rds
498d5f394efd37f8961bac9dd4167914 *Meta/links.rds
6bc5a3bab6193d9d74eb17706d7ea25a *Meta/nsInfo.rds
eef8b3838972afb2b8ed0b763c0a1718 *Meta/package.rds
691f06b13a7452793fd9fc1581346b88 *NAMESPACE
8d653a48d4b13cd5bcda79d604bdc171 *NEWS.md
d6c68f1fe41ced6e98a766a3757313da *R/htmltools
861fbf40e1e4c5496d787c9c73075e03 *R/htmltools.rdb
b25073be167cc8324b586eac90ad00be *R/htmltools.rdx
0c307b2ce7a3fa7f260a0451457c809f *fill/fill.css
2d600c6afa8bc23d58c109682cd75fcd *help/AnIndex
145add67770dce2f00469d61fe512819 *help/aliases.rds
a1b8c987c676c16af790f563f96cbb1f *help/figures/lifecycle-deprecated.svg
c3978703d8f40f2679795335715e98f4 *help/figures/lifecycle-experimental.svg
27b879bf3677ea76e3991d56ab324081 *help/figures/lifecycle-questioning.svg
1c1fe7a759b86dc6dbcbe7797ab8246c *help/figures/lifecycle-superseded.svg
3535309b2acb4eef2e33ee1d24d96081 *help/figures/logo.png
58529e9e64ce0f2e4582f758d2c2c525 *help/figures/plotly-taglist.png
1feebb64682a5e022d3bb7ed51476474 *help/htmltools.rdb
00a378e1091dac5b472caa250ec2103f *help/htmltools.rdx
61519043c7a4706d8819d07e113791ed *help/paths.rds
ec005b9bbd9244096fb52cc70046fbcb *html/00Index.html
3845aef6126cf18c45937f292f23508c *html/R.css
8088f6ecd687614e182e072ebf67f5f3 *libs/x64/htmltools.dll
913a9db2a74e157ead3166a7b5612b22 *libs/x64/symbols.rds
```
