## Supplementary material for "Identification of QTL-by-Environment Interaction by Controlling Polygenic Background Effect": NAMESPACE

```
# Generated by roxygen2: do not edit by hand

S3method(as.character,html)
S3method(as.character,shiny.tag)
S3method(as.character,shiny.tag.env)
S3method(as.character,shiny.tag.list)
S3method(as.character,shiny.tag.query)
S3method(as.tags,character)
S3method(as.tags,default)
S3method(as.tags,html)
S3method(as.tags,html_dependency)
S3method(as.tags,list)
S3method(as.tags,shiny.tag)
S3method(as.tags,shiny.tag.env)
S3method(as.tags,shiny.tag.function)
S3method(as.tags,shiny.tag.list)
S3method(as.tags,shiny.tag.query)
S3method(format,html)
S3method(format,htmltools.selector)
S3method(format,htmltools.selector.list)
S3method(format,shiny.tag)
S3method(format,shiny.tag.env)
S3method(format,shiny.tag.list)
S3method(format,shiny.tag.query)
S3method(print,html)
S3method(print,html_dependency)
S3method(print,htmltools.selector)
S3method(print,htmltools.selector.list)
S3method(print,shiny.tag)
S3method(print,shiny.tag.env)
S3method(print,shiny.tag.list)
S3method(print,shiny.tag.query)
S3method(save_html,default)
S3method(str,shiny.tag.env)
export("htmlDependencies<-")
export(HTML)
export(a)
export(as.tags)
export(attachDependencies)
export(bindFillRole)
export(br)
export(browsable)
export(capturePlot)
export(code)
export(copyDependencyToDir)
export(css)
export(defaultPngDevice)
export(div)
export(doRenderTags)
export(em)
export(extractPreserveChunks)
export(findDependencies)
export(h1)
export(h2)
export(h3)
export(h4)
export(h5)
export(h6)
export(hr)
export(htmlDependencies)
export(htmlDependency)
export(htmlEscape)
export(htmlPreserve)
export(htmlTemplate)
export(html_print)
export(img)
export(includeCSS)
export(includeHTML)
export(includeMarkdown)
export(includeScript)
export(includeText)
export(is.browsable)
export(is.singleton)
export(knit_print.html)
export(knit_print.html_dependency)
export(knit_print.shiny.tag)
export(knit_print.shiny.tag.list)
export(makeDependencyRelative)
export(p)
export(parseCssColors)
export(plotTag)
export(pre)
export(renderDependencies)
export(renderDocument)
export(renderTags)
export(resolveDependencies)
export(restorePreserveChunks)
export(save_html)
export(singleton)
export(span)
export(strong)
export(subtractDependencies)
export(suppressDependencies)
export(surroundSingletons)
export(tag)
export(tagAddRenderHook)
export(tagAppendAttributes)
export(tagAppendChild)
export(tagAppendChildren)
export(tagFunction)
export(tagGetAttribute)
export(tagHasAttribute)
export(tagInsertChildren)
export(tagList)
export(tagQuery)
export(tagSetChildren)
export(tags)
export(takeSingletons)
export(urlEncodePath)
export(validateCssUnit)
export(withTags)
import(digest)
import(rlang)
import(utils)
importFrom(fastmap,fastmap)
importFrom(fastmap,faststack)
importFrom(rlang,obj_address)
useDynLib(htmltools, .registration = TRUE)
```
