## Supplementary material for "Identification of QTL-by-Environment Interaction by Controlling Polygenic Background Effect": NEWS.md

```
# htmltools 0.5.8.1

* `capturePlot()`s examples are now only run when `interactive()`. (#429)

# htmltools 0.5.8

## Improvements

* The fill CSS attached to fillable containers and fill items with `bindFillRole()` now uses a [CSS cascade layer](https://developer.mozilla.org/en-US/docs/Learn/CSS/Building_blocks/Cascade_layers) named `htmltools` to reduce the precedence order of the fill CSS. (#425)

* Improved documentation for boolean attributes in `tagAppendAttributes()` to note that they can be set via an `NA` value, e.g. `tagAppendAttributes(div(), contenteditable = NA)` creates `<div contenteditable></div>`. (thanks @russHyde, #427)

## Bug fixes

* `bindFillRole()` now attaches its `HTMLDependency()` to fill items, thus reducing the possibility of filling layout breaking due to missing CSS. (#421)


# htmltools 0.5.7

## New Features

* `save_html()` is now an S3 generic, allowing for more customization over how certain classes are saved to an HTML file. (#411)

## Improvements

* Fill items no longer set `overflow: auto` or `width: 100%` by default. (#401)

* `css()` now fully supports setting custom CSS properties (or CSS variables) via inline styles. When the name of a value passed to `css()` starts with `--`, it will be treated as a custom CSS property and absolutely no changes will be made to the variable. For example, `css("--font_size" = "3em")` returns `--font_size:3em;` while `css(font_size = "3em")` will return `font-size:3em`. (#402)

## Bug fixes

* `{htmltools}` now requires `{rlang}` version 1.0.0 or higher. (#403)

# htmltools 0.5.6.1

## Improvements

* `tagQuery()` no longer throws an error when attempting to traverse a NULL value with r-devel. (#407)

# htmltools 0.5.6

## Possibly breaking changes

* Closed #386: Fillable containers no longer set `overflow: auto` by default. Instead, they set `min-width` and `min-height` to `0` to ensure that fill items a constrained in the fillable container without clipping their direct children. (#387)

* Closed #370: Non-fill items in fillable containers no longer grow or shrink and instead respect their intrinsic size. Use `height` to control the height of non-fill items in fillable containers and `min-height` and `max-height` on fill items to limit how much they are allowed to grow or shrink within a fillable container. (#391)

## Minor improvements

* Closed #375: calling `htmlDependency()` or a function that returns an `htmlDependency()` object (e.g., `fontawesome::fa_html_dependency()`) in an R chunk in an R Markdown or knitr-powered Quarto document will now include the dependency rather than printing the object structure. If you want to print the object structure, you can use `print()` or `str()`. (#376)

* Closed #124: `includeHTML()` will now issue a warning if it detects that the file passed to it contains a complete HTML document. `includeHTML()` is designed to include HTML fragments where the contents of the file can be written directly into the current app or document, but subtle errors can occur when the file contains a complete HTML document. In most cases, you should instead use `tags$iframe()` to embed external documents. (#382)

# htmltools 0.5.5

## Bug fixes

* Closed #355: `tagQuery()` was failing to select elements with tag names that contained hyphens. (@slodge, #302)

* Closed #366: `tagQuery()`'s `find()` method no longer errors out when tags contain language objects. (#366)

# htmltools 0.5.4

## New Features

* Added a new `bindFillRole()` function for modifying `tag()` object(s) into tags that are allowed to grow and shrink when their parent is opinionated about their height. See `help(bindFillRole, "htmltools")` for documentation and examples. Note the primary motivation for adding these functions is to power `{bslib}`'s new `card()` API (in particular, [responsive sizing](https://rstudio.github.io/bslib/articles/cards.html#responsive-sizing)) as well as the new `fill` arguments in `shiny::plotOutput()`, `shiny::imageOutput()`, `shiny::uiOutput()`, `htmlwidgets::sizingPolicy()`, and `htmlwidgets::shinyWidgetOutput()`. (#343)

## Bug fixes

* Closed #331: `copyDependencyToDir()` creates `outputDir` recursively, which happens in Quarto or when `lib_dir` points to a nested directory. (@gadenbuie, #332)

* Closed #346: `tagQuery()`'s `$remove()`, `$after()`, `$before()`, `$replaceWith()` had a bug that prevented expected behavior when sibling children values where not tag elements. (#348)


# htmltools 0.5.3

## Breaking changes

* Closed #305: `htmlPreserve()` no longer uses _inline_ code blocks for Pandoc's raw attribute feature when used inside a _non_-inline knitr/rmarkdown code chunk, and as a result, in this case, an additional `<p>` tag is no longer wrapped around the HTML content. (#306)

## Bug fixes

* Closed #301: `tagQuery()` was failing to copy all `tagList()` html dependencies within nest child tag lists. `tagQuery()` will now relocate html dependencies as child objects. (#302)

* Closed #290: htmltools previously did not specify which version of fastmap to use, and would fail to install with an old version of fastmap. (#291)

* `copyDependencyToDir()` no longer creates empty directories for dependencies that do not have any files. (@gadenbuie, #276)

* Closed #320: `copyDependencyToDir()` now works with dependencies with specified attributes. (@dmurdoch, #321)


# htmltools 0.5.2

## Breaking Changes

* Closed #205: When calling `tagGetAttribute(x)` on an object with a non-atomic attribute, a list of untouched values will be returned. It is still recommended to only store character values inside attributes. (#212)

## New Features & Improvements

* `{htmltools}` now has its own `{pkgdown}` site hosted at <https://rstudio.github.io/htmltools/>.

* The new `tagQuery()` function provides a [jQuery](https://jquery.com/) inspired interface to query and/or modify HTML `tag()` (e.g., `div()`) or `tagList()` objects. To learn more, see the [{pkgdown} article](https://rstudio.github.io/htmltools/articles/tagQuery.html). (#208)

* Added `tagAddRenderHook()` for delaying modification of a tag object until it is rendered. A list of render-time hooks may also be added via the new `.renderHook` argument added to all `tag()` functions. (#215)

* Closed #243: Added `withTags(.noWS)` to change the default whitespace behavior for all tags within the call to `withTags()`. (#245)

* Closed #251: Added `.cssSelector` parameters to tag modifying functions such as `tagAppendChildren()` or `tagAppendChildren()`. The `.cssSelector` allows you to target particular (inner) tags of interest. See `tagAppendChildren()` for examples. (#224)

* Closed #225: Added `tagInsertChildren()` to be able to insert child tag objects at a particular location. (#224)

## Bug Fixes

* When retrieving a tag attribute using `tagGetAttribute(tag, attr)`, `NA` values will be removed before combining remaining attribute values. If all attribute values are `NA`, then a single `NA` value will be returned. (#212)

* Closed #197: Fixed rendering of boolean attributes in `<script>` tags rendered via `renderDependencies()` (#197, thanks @atusy).

* Closed #222: Unnamed attributes are no longer allowed to be appended via `tagAppendAttribs()`. When trying to print unnamed tag attribs, a better error message is provided. (#229)


# htmltools 0.5.1.1

* Added shiny as a suggested package.


# htmltools 0.5.1

## New Features & Improvements

* Added a new `tagFunction()` for generating `tags` and/or `htmlDependency()`s conditional on the rendering context. For an example, see `?tagFunction`. (#180)

* Closed #104: `save_html()`'s `file` argument now properly handles relative paths. (@haozhu233, #105, #192)

* `save_html()` now has a `lang` parameter that can be used to set the lang attribute of `<html>`. (@ColinFay, #185)

* Closed #101: `htmlDependency` & `renderDependencies` now allow the `script` argument to be given as a named list containing the elements: `src`, `integrity`, `crossorigin`. (@matthewstrasiotto, #188)

* Closed #189: `validateCssUnit()` now accepts `fit-content`. (#190)

* `htmlPreserve()` can now optionally use the Pandoc `raw_attribute` extension to enclose HTML.

## Breaking Changes

* Closed #161: `parseCssColors(x)` now requires `x` to be a character vector (it no longer accepts a `list()` of strings) and an error is no longer thrown when `mustWork = FALSE` and `x` contains `NA` value(s). (#194)

## Bug fixes

* `print(as.tags(x))` no longer results in error when `x` is a generic `list()` of tag-like objects. (#181)


# htmltools 0.5.0

* `tags` is now generated by a script which collects all
  [HTML](https://developer.mozilla.org/en-US/docs/Web/HTML/Element) and
  [SVG](https://developer.mozilla.org/en-US/docs/Web/SVG/Element) element tags
  documented in [MDN Web Docs](https://developer.mozilla.org).  This feature
  only appends to the existing set of `tags` (#159)

* Removed the Rcpp dependency and the compiled code now uses C rather than C++ (#158)

* BREAKING CHANGE: Fixed #57, #153: `htmlTemplate` output no longer inserts
  extra whitespace around {{...}} replacement values. (#154)

* `HTML()` now takes `.noWS` argument, which can be used to suppress surrounding
  whitespace (similar to the new argument for tags in htmltools 0.4.0). (#154)

* `css()` now returns `NULL` instead of `""` when no non-empty properties are
  specified. (#145)

* `save_html(tags$body(...))` no longer results in double <body> tags being
  written to the .html file. (Note that `save_html(tags$html(...))` is not
  supported at this time.) (#145)

* Trailing commas now permitted in `...` arguments to `css()`, `tagList()`, and
  the var-arg mutation functions: `tagAppendAttributes()`, `tagSetChildren()`,
  and `tagAppendChildren()`. (#145)

* Added `capturePlot` and `plotTag` functions, for easily creating image files
  and HTML <img> tags (respectively) from plot expressions. (#150)

* Added `parseCssColors` function, for normalizing the various CSS color formats
  into #RRGGBB(AA) strings. (#155)

* Fixed #156: Now `extractPreserveChunks()` handles strings contain Emoji Unicode strings correctly on Windows. (#157)

* The `.noWS` parameter for suppressing whitespace can now take an `"inside"`
  value (equivalent to `c("after-start", "before-end")`). (#163)


# htmltools 0.4.0

* Fixed #128: Added support for trailing commas in tagLists and the predefined
  tags. (#135)

* Added some HTML tag functions to `tags` that were missing. (#111)

* Updated RcppExports for new version of Rcpp. (#93)

* `as.character.shiny.tags()` will handle non-ASCII attributes correctly if they
  are not encoded in native encoding.

* Fixed #99: `NA` attributes were sometimes rendered as `"NA"` in the HTML,
  instead of being blank. (#100)

* The error message for trailing commas in tag functions now provides context
  and useful information. (#109)

* Stopped using inline styles to set background color for `save_html`, as doing so
  makes it difficult to override using other CSS rules. (#123)

* Added a `.noWS` argument to `tag()` and `tags` which can be used to suppress
  the automatically generated whitespace around a particular tag. (#131)

* Added a shim for `system.file()` so that htmltools works with `htmlDependency`
  objects created by a package that was loaded with `devtools::load_all()`.
  (#129)

* `validateCssUnit()` now accepts `ch`, `rem`, and `calc()`. (#134)

* Fixed #125: `print.html` removes html dependencies. (#126)

* Stopped extra carriage returns from being inserted by `save_html` on Windows.
  (#137)


# htmltools 0.3.6

* `validateCssUnit()` now accepts viewport units (vw, vh, vmin, vmax). (#56)

* `restorePreserveChunks()` marks the output with the correct encoding now
  (UTF-8).

* Length-0 attributes are now dropped, like NULLs. (#65)

* Fixed #69: On Windows, `renderDocument()` did not mark output as UTF-8 if the
  head was UTF-8 but body was ASCII. (#71)


# htmltools 0.3.5

* `as.character` now returns a character vector with no other attributes.
  Previously it returned a character vector of class 'html'. (#31, #41)

* `htmlTemplate` now can use a string as a template instead of requiring a
  file. (#41, #43)

* HTML dependencies can now be added inline, instead of needing to use
  `attachDependencies()`. (#40, #42)

* `htmlDependency()` gained a new argument `all_files` to indicate whether all
  files under the src directory should be copied when rendering dependencies,
  or only those specified in the dependency objects. (#48)

* `copyDependencyToDir()` will always completely overwrite the target directory
  when copying HTML dependency files to make sure all dependency files are
  definitely updated in the target directory when the original dependency
  directory has been updated. In the past, the dependency files were not updated
  if they already existed. (#36)

* The version number in the directory name of an HTML dependency can be
  suppressed by setting options(htmltools.dir.version = FALSE) when the
  dependency is copied via `copyDependencyToDir()`. (#37)

* Performance improvement rendering tags, by switching from `readLines` to
  `readChar`.


# htmltools 0.3

* Add `css` function for conveniently forming CSS declaration strings.

* Add template support, with the `htmlTemplate()`, `renderDocument()`, and
  `suppressDependencies()` functions.


# htmltools 0.2.9

* Add check that `htmlDependency()` isn't called with an absolute path when a
  binary package is built. (#22)

* Allow HTML content to include UTF-8, Latin1, and system encoded content. All
  will be converted to UTF-8 using enc2utf8() at render time. (#21)

* Add `tagGetAttribute()` and `tagHasAttribute()` functions.


# htmltools 0.2.7

* Add "append" parameter to attachDependencies, to allow adding dependencies,
  instead of replacing them.


# htmltools 0.2.6

* Add "attachment" parameter to htmlDependency, which can be used to allow any
  file in the dependency directory to be available via URL at runtime.


# htmltools 0.2.5

* Explicit library(htmltools) is no longer required for tags to be rendered in
  knitr/rmarkdown documents.

* Added "viewer" parameter to html_print.


# htmltools 0.2.4

Initial release
```
