## Supplementary material for "Identification of QTL-by-Environment Interaction by Controlling Polygenic Background Effect": DESCRIPTION

```
Type: Package
Package: htmlwidgets
Title: HTML Widgets for R
Version: 1.6.4
Authors@R: c(
    person("Ramnath", "Vaidyanathan", role = c("aut", "cph")),
    person("Yihui", "Xie", role = "aut"),
    person("JJ", "Allaire", role = "aut"),
    person("Joe", "Cheng", , "joe@posit.co", role = "aut"),
    person("Carson", "Sievert", , "carson@posit.co", role = c("aut", "cre"),
           comment = c(ORCID = "0000-0002-4958-2844")),
    person("Kenton", "Russell", role = c("aut", "cph")),
    person("Ellis", "Hughes", role = "ctb"),
    person("Posit Software, PBC", role = c("cph", "fnd"))
  )
Description: A framework for creating HTML widgets that render in various
    contexts including the R console, 'R Markdown' documents, and 'Shiny'
    web applications.
License: MIT + file LICENSE
URL: https://github.com/ramnathv/htmlwidgets
BugReports: https://github.com/ramnathv/htmlwidgets/issues
Imports: grDevices, htmltools (>= 0.5.7), jsonlite (>= 0.9.16), knitr
        (>= 1.8), rmarkdown, yaml
Suggests: testthat
Enhances: shiny (>= 1.1)
VignetteBuilder: knitr
Encoding: UTF-8
RoxygenNote: 7.2.3
NeedsCompilation: no
Packaged: 2023-12-06 00:11:16 UTC; cpsievert
Author: Ramnath Vaidyanathan [aut, cph],
  Yihui Xie [aut],
  JJ Allaire [aut],
  Joe Cheng [aut],
  Carson Sievert [aut, cre] (<https://orcid.org/0000-0002-4958-2844>),
  Kenton Russell [aut, cph],
  Ellis Hughes [ctb],
  Posit Software, PBC [cph, fnd]
Maintainer: Carson Sievert <carson@posit.co>
Repository: CRAN
Date/Publication: 2023-12-06 06:00:06 UTC
Built: R 4.2.3; ; 2024-04-24 02:15:29 UTC; windows
```
