## Supplementary material for "Identification of QTL-by-Environment Interaction by Controlling Polygenic Background Effect": develop_advanced.R

```
## ----echo=FALSE, comment=''---------------------------------------------------
htmlwidgets:::toJSON2(head(iris, 3), pretty = TRUE)

## ----echo=FALSE, comment=''---------------------------------------------------
htmlwidgets:::toJSON2(head(iris, 3), dataframe = 'row', pretty = TRUE)

## ----echo=FALSE, comment=''---------------------------------------------------
htmlwidgets:::toJSON2(unname(head(iris, 8)), dataframe = 'column', pretty = TRUE)

## ----echo=FALSE, comment=''---------------------------------------------------
htmlwidgets:::toJSON2(head(iris, 8), dataframe = 'values', pretty = TRUE)

## ----eval=FALSE, code=head(capture.output(htmlwidgets:::toJSON2),-1), tidy=FALSE----
#  function (x, ..., dataframe = "columns", null = "null", na = "null",
#      auto_unbox = TRUE, digits = getOption("shiny.json.digits",
#          16), use_signif = TRUE, force = TRUE, POSIXt = "ISO8601",
#      UTC = TRUE, rownames = FALSE, keep_vec_names = TRUE, strict_atomic = TRUE)
#  {
#      if (strict_atomic)
#          x <- I(x)
#      jsonlite::toJSON(x, dataframe = dataframe, null = null, na = na,
#          auto_unbox = auto_unbox, digits = digits, use_signif = use_signif,
#          force = force, POSIXt = POSIXt, UTC = UTC, rownames = rownames,
#          keep_vec_names = keep_vec_names, json_verbatim = TRUE,
#          ...)
#  }
#  <bytecode: 0x12281ff40>

## ----eval=FALSE---------------------------------------------------------------
#  fooWidget <- function(data, name, ...) {
#    # ... process the data ...
#    params <- list(foo = data, bar = TRUE)
#    # customize toJSON() argument values
#    attr(params, 'TOJSON_ARGS') <- list(digits = 7, na = 'string')
#    htmlwidgets::createWidget(name, x = params, ...)
#  }

## ----eval=FALSE---------------------------------------------------------------
#  fooWidget <- function(data, name, ..., JSONArgs = list(digits = 7)) {
#    # ... process the data ...
#    params <- list(foo = data, bar = TRUE)
#    # customize toJSON() argument values
#    attr(params, 'TOJSON_ARGS') <- JSONArgs
#    htmlwidgets::createWidget(name, x = params, ...)
#  }

## ----eval=FALSE---------------------------------------------------------------
#  options(htmlwidgets.TOJSON_ARGS = list(digits = 7, pretty = TRUE))

## ----eval=FALSE---------------------------------------------------------------
#  fooWidget <- function(data, name, ...) {
#    # ... process the data ...
#    params <- list(foo = data, bar = TRUE)
#    # customize the JSON serializer
#    attr(params, 'TOJSON_FUNC') <- MY_OWN_JSON_FUNCTION
#    htmlwidgets::createWidget(name, x = params, ...)
#  }
```
