## Supplementary material for "Identification of QTL-by-Environment Interaction by Controlling Polygenic Background Effect": develop_advanced.Rmd

````
---
title: "HTML Widgets: Advanced Topics"
date: "`r Sys.Date()`"
output: 
  html_document:
    highlight: kate
    toc: true
    toc_depth: 4
    mathjax: null
vignette: >
  %\VignetteIndexEntry{Advanced}
  %\VignetteEngine{knitr::rmarkdown}
  \usepackage[utf8]{inputenc}
---

## Overview

This article covers several aspects of creating widgets that are not required by all widgets, but are an essential part of getting bindings to certain types of JavaScript libraries to work properly. Topics covered include:

* Transforming JSON representations of R objects into representations required by JavaScript libraries (e.g. an R data frame to a d3 dataset).

* Tracking instance-specific widget data within JavaScript bindings.

* Passing JavaScript functions from R to JavaScript (e.g. a user provided formatting or drawing function)

* Generating custom HTML to enclose a widget (the default is a `<div>` but some libraries require a different element e.g. a `<span>`).


## Data transformation

R objects passed as part of the `x` parameter to the `createWidget()` function are transformed to JSON using the internal function `htmlwidgets:::toJSON()`^[N.B. It is not exported from **htmlwidgets**, so you are not supposed to call this function directly.], which is basically a wrapper function of `jsonlite::toJSON()` by default. However, sometimes this representation is not what is required by the JavaScript library you are interfacing with. There are two JavaScript functions that you can use to transform the JSON data.

### HTMLWidgets.dataframeToD3()

R data frames are represented in "long" form (an array of named vectors) whereas d3 typically requires "wide" form (an array of objects each of which includes all names and values). Since the R representation is smaller in size and much faster to transmit over the network, we create the long-form representation of R data, and then transform the data in JavaScript using the `dataframeToD3()` helper function. 

Here is an example of the long-form representation of an R data frame:

```{r echo=FALSE, comment=''}
htmlwidgets:::toJSON2(head(iris, 3), pretty = TRUE)
```

After we apply `HTMLWidgets.dataframeToD3()`, it will become:

```{r echo=FALSE, comment=''}
htmlwidgets:::toJSON2(head(iris, 3), dataframe = 'row', pretty = TRUE)
```


As a real example, the [simpleNetwork](https://christophergandrud.github.io/networkD3/#simple) widget accepts a data frame containing network links on the R side, then transforms it to a d3 representation within the JavaScript `renderValue` function:

```javascript
renderValue: function(x) {

  // convert links data frame to d3 friendly format
  var links = HTMLWidgets.dataframeToD3(x.links);
  
  // ... use the links, etc ...

}
```

### HTMLWidgets.transposeArray2D()

Sometimes a 2-dimensional array requires a similar transposition. For this the `transposeArray2D()` function is provided. Here is an example array:

```{r echo=FALSE, comment=''}
htmlwidgets:::toJSON2(unname(head(iris, 8)), dataframe = 'column', pretty = TRUE)
```

`HTMLWidgets.transposeArray2D()` can transpose it to:

```{r echo=FALSE, comment=''}
htmlwidgets:::toJSON2(head(iris, 8), dataframe = 'values', pretty = TRUE)
```

As a real example, the [dygraphs](https://rstudio.github.io/dygraphs/) widget uses this function to transpose the "file" (data) argument it gets from the R side before passing it on to the dygraphs library:

```javascript
renderValue: function(x) {
   
    // ... code excluded ...
    
    // transpose array
    x.attrs.file = HTMLWidgets.transposeArray2D(x.attrs.file);
    
    // ... more code excluded ...
}
```

### Custom JSON serializer

You may find it necessary to customize the JSON serialization of widget data when the default serializer in **htmlwidgets** does not work in the way you have expected. For widget package authors, there are two levels of customization for the JSON serialization: you can either customize the default values of arguments for `jsonlite::toJSON()`, or just customize the whole function.

1. `jsonlite::toJSON()` has a lot of arguments, and we have already changed some of its default values. Below is the JSON serializer we use in **htmlwidgets** at the moment:

    ```{r eval=FALSE, code=head(capture.output(htmlwidgets:::toJSON2),-1), tidy=FALSE}
    ```

    For example, we convert data frames to JSON by columns instead of rows (the latter is `jsonlite::toJSON`'s default). If you want to change the default values of any arguments, you can attach an attribute `TOJSON_ARGS` to the widget data to be passed to `createWidget()`, e.g.

    ```{r eval=FALSE}
    fooWidget <- function(data, name, ...) {
      # ... process the data ...
      params <- list(foo = data, bar = TRUE)
      # customize toJSON() argument values
      attr(params, 'TOJSON_ARGS') <- list(digits = 7, na = 'string')
      htmlwidgets::createWidget(name, x = params, ...)
    }
    ```

    We changed the default value of `digits` from 16 to 7, and `na` from `null` to `string` in the above example. It is up to you, the package author, whether you want to expose such customization to users. For example, you can leave an extra argument in your widget function so that users can customize the behavior of the JSON serializer:

    ```{r eval=FALSE}
    fooWidget <- function(data, name, ..., JSONArgs = list(digits = 7)) {
      # ... process the data ...
      params <- list(foo = data, bar = TRUE)
      # customize toJSON() argument values
      attr(params, 'TOJSON_ARGS') <- JSONArgs
      htmlwidgets::createWidget(name, x = params, ...)
    }
    ```

    You can also use a global option `htmlwidgets.TOJSON_ARGS` to customize the JSON serializer arguments for all widgets in the current R session, e.g.

    ```{r eval=FALSE}
    options(htmlwidgets.TOJSON_ARGS = list(digits = 7, pretty = TRUE))
    ```

1. If you do not want to use **jsonlite**, you can completely override the serializer function by attaching an attribute `TOJSON_FUNC` to the widget data, e.g.

    ```{r eval=FALSE}
    fooWidget <- function(data, name, ...) {
      # ... process the data ...
      params <- list(foo = data, bar = TRUE)
      # customize the JSON serializer
      attr(params, 'TOJSON_FUNC') <- MY_OWN_JSON_FUNCTION
      htmlwidgets::createWidget(name, x = params, ...)
    }
    ```

    Here `MY_OWN_JSON_FUNCTION` can be an arbitrary R function that converts R objects to JSON. If you have also specified the `TOJSON_ARGS` attribute, it will be passed to your custom JSON function as well.

Note these features about custom JSON serializers require the **shiny** version to be greater than 0.11.1 if you render the widgets in Shiny apps.

## Passing JavaScript functions

As you would expect, character vectors passed from R to JavaScript are converted to JavaScript strings. However, what if you want to allow users to provide custom JavaScript functions for formatting, drawing, or event handling? For this case, the **htmlwidgets** package includes a `JS()` function that allows you to request that a character value is evaluated as JavaScript when it is received on the client.

For example, the [dygraphs](https://rstudio.github.io/dygraphs/) widget includes a `dyCallbacks` function that allows the user to provide callback functions for a variety of contexts. These callbacks are "marked" as containing JavaScript so that they can be converted to actual JavaScript functions on the client:

```r
callbacks <- list(
  clickCallback = JS(clickCallback)
  drawCallback = JS(drawCallback)
  highlightCallback = JS(highlightCallback)
  pointClickCallback = JS(pointClickCallback)
  underlayCallback = JS(underlayCallback)
)
```

Another example is in the [DT](https://rstudio.github.io/DT/) (DataTables) widget, where users can specify an `initCallback` with JavaScript to execute after the table is loaded and initialized:

```r
datatable(head(iris, 20), options = list(
  initComplete = JS(
    "function(settings, json) {",
    "$(this.api().table().header()).css({'background-color': '#000', 'color': '#fff'});",
    "}")
))
```

If multiple arguments are passed to `JS()` (as in the above example), they will be concatenated into a single string separated by `\n`.

## Custom widget HTML

Typically the HTML "housing" for a widget is just a `<div>` element, and this is correspondingly the default behavior for new widgets that don't specify otherwise. However, sometimes you need a different element type. For example, the [sparkline](https://github.com/htmlwidgets/sparkline) widget requires a `<span>` element so implements the following custom HTML generation function:

```r
widget_html.sparkline <- function(id, style, class, ...){
  tags$span(id = id, class = class)
}
```

Note that this function is looked up within the package implementing the widget by the convention <code>widget_html.<em>widgetname</em></code> so it need not be formally exported from your package or otherwise registered with **htmlwidgets**.

(**htmlwidgets** 1.5.2 and earlier used a convention of <code><em>widgetname</em>_html</code>. This is still supported for now, but the new <code>widget_html.<em>widgetname</em></code> convention is recommended going forward, as it seems less likely to lead to false positives.)

Most widgets won't need a custom HTML function but if you need to generate custom HTML for your widget (e.g. you need an `<input>` or a `<span>` rather than a `<div>`) then you should use the **htmltools** package (as demonstrated by the code above).
````
