## Supplementary material for "Identification of QTL-by-Environment Interaction by Controlling Polygenic Background Effect": develop_intro.R

```
## ----eval=FALSE---------------------------------------------------------------
#  library(sigma)
#  data <- system.file("examples/ediaspora.gexf.xml", package = "sigma")
#  sigma(data)
```
