## Supplementary material for "Identification of QTL-by-Environment Interaction by Controlling Polygenic Background Effect": develop_intro.Rmd

````
---
title: "Introduction to HTML Widgets"
date: "`r Sys.Date()`"
output: 
  html_document:
    highlight: kate
    toc: true
    toc_depth: 4
    mathjax: null
vignette: >
  %\VignetteIndexEntry{Introduction}
  %\VignetteEngine{knitr::rmarkdown}
  \usepackage[utf8]{inputenc}
---

## Overview

The **[htmlwidgets](https://cran.r-project.org/package=htmlwidgets)** package provides a framework for creating R bindings to JavaScript libraries. HTML Widgets can be:

* Used at the R console for data analysis just like conventional R plots.
* Embedded within [R Markdown](https://rmarkdown.rstudio.com/) documents
* Incorporated into [Shiny](https://shiny.posit.co/) web applications.
* Saved as standalone web pages for ad-hoc sharing via email, Dropbox, etc.

By following a small set of easy-to-follow conventions, it is possible to create HTML widgets with very little code. All widgets include the following components:

1. **Dependencies**. These are the JavaScript and CSS assets used by the widget (e.g. the library you are creating a wrapper for).

3. **R binding**. This is the function that end users will call to provide input data to the widget as well as specify various options for how the widget should render. This also includes some short boilerplate functions required to use the widget within Shiny applications.

3. **JavaScript binding**. This is the JavaScript code that glues everything together, passing the data and options gathered in the R binding to the underlying JavaScript library.

HTML widgets are always hosted within an R package and should include all of the source code for their dependencies. This is to ensure that code which depends on widgets is fully reproducible (i.e. doesn't require an internet connection or the ongoing availability of an internet service to run).

## Example (sigma.js)

To start with we'll walk through the creation of a simple widget that wraps the [sigma.js](https://www.sigmajs.org/) graph visualization library. When we're done we'll be able to use it to display interactive visualizations of [GEXF](http://gexf.net/) (Graph Exchange XML Format) data files. For example:

```{r, eval=FALSE}
library(sigma)
data <- system.file("examples/ediaspora.gexf.xml", package = "sigma")
sigma(data)
```

<img src="images/sigma.png" alt="sigma" data-toggle="tooltip" data-placement="right" title="" data-original-title="Note this is just an image of the visualization so it's not interactive. You can play with the interactive version by following the steps in the demo section below." onload="$(this).tooltip()">

Note that the above is just an image of the visualization so it's not interactive. You can play with the interactive version by following the steps in the demo section below. 

There is remarkably little code required to create this binding. Below we'll go through all of the components step-by-step. Then we'll describe how you can create your own widgets (including automatically generating basic scaffolding for all of the core components).

### File layout

Let's assume that our widget is named **sigma** and is located within an R package of the same name. Our JavaScript binding source code file is named sigma.js. Since our widget will read GEXF data files we'll also need to include both the base sigma.min.js library as well as its GEXF plugin. Here are the files that we'll add to the package:

```text
R/
| sigma.R

inst/
|-- htmlwidgets/
|   |-- sigma.js
|   |-- sigma.yaml
|   |-- lib/
|   |   |-- sigma-1.0.3/
|   |   |   |-- sigma.min.js
|   |   |   |-- plugins/
|   |   |   |   |-- sigma.parsers.gexf.min.js
```

Note the convention that the JavaScript, YAML, and other dependencies are all contained within the `inst/htmlwidgets` directory (which will subsequently be installed into a package sub-directory named `htmlwidgets`).

### Dependencies

Dependencies are the JavaScript and CSS assets used by a widget. Dependencies are included within the `inst/htmlwidgets/lib` directory. Dependencies are specified using a YAML configuration file which uses the name of the widget as its base file name. Here's what our **sigma.yaml** file looks like:

```yaml
dependencies:
  - name: sigma
    version: 1.0.3
    src: htmlwidgets/lib/sigma-1.0.3
    script: 
      - sigma.min.js
      - plugins/sigma.parsers.gexf.min.js
```

The dependency `src` specification refers to the directory that contains the library and `script` refers to specific JavaScript files. If your library contains multiple JavaScript files specify each one on a line beginning with `-` as shown here. You can also add `stylesheet` entries and even `meta` or `head` entries. Multiple dependencies may be specified in one YAML file. See the documentation on the `htmlDependency` function in the [**htmltools**](https://cran.r-project.org/package=htmltools) package for additional details.

### R binding

We need to provide users with an R function that invokes our widget. Typically this function will accept input data as well as various options that control the widget's display. Here's the R function for `sigma`:

```r
#' @import htmlwidgets
#' @export
sigma <- function(gexf, drawEdges = TRUE, drawNodes = TRUE,
                  width = NULL, height = NULL) {
  
  # read the gexf file
  data <- paste(readLines(gexf), collapse="\n")
  
  # create a list that contains the settings
  settings <- list(
    drawEdges = drawEdges,
    drawNodes = drawNodes
  )
  
  # pass the data and settings using 'x'
  x <- list(
    data = data,
    settings = settings
  )
  
  # create the widget
  htmlwidgets::createWidget("sigma", x, width = width, height = height)
}
```

The function takes two classes of input: the GEXF data file to render and some additional settings which control how it is rendered. This input is collected into a list named `x` which is then passed on to the `htmlwidgets::createWidget` function. This `x` variable will subsequently be made available to the JavaScript binding for sigma (this is described below). Any width or height parameter specified is also forwarded to the widget (widgets size themselves automatically by default so typically don't require an explicit width or height).

We want our sigma widget to also work in Shiny applications, so we add the following boilerplate Shiny output and render functions (these are always the same for all widgets):

```r
#' @export
sigmaOutput <- function(outputId, width = "100%", height = "400px") {
  htmlwidgets::shinyWidgetOutput(outputId, "sigma", width, height, package = "sigma")
}
#' @export
renderSigma <- function(expr, env = parent.frame(), quoted = FALSE) {
  if (!quoted) { expr <- substitute(expr) } # force quoted
  htmlwidgets::shinyRenderWidget(expr, sigmaOutput, env, quoted = TRUE)
}
```

### JavaScript binding

_**Note:** An older, less intuitive JavaScript binding API was used in htmlwidgets 0.5.2 and earlier, and continues to be supported in newer versions of htmlwidgets. See this [archived version](https://github.com/ramnathv/htmlwidgets/blob/f735840bf938d35d3c4143c0d16515da6ff252bd/develop_intro.Rmd#L128) for details on the legacy binding API. New widgets are encouraged to use the newer API described below._

The third piece in the puzzle is the JavaScript required to activate the widget. By convention we'll define our JavaScript binding in the file `inst/htmlwidgets/sigma.js`. Here is the full source code of the binding:

```javascript
HTMLWidgets.widget({

  name: "sigma",
  
  type: "output",
  
  factory: function(el, width, height) {
  
    // create our sigma object and bind it to the element
    var sig = new sigma(el.id);
    
    return {
      renderValue: function(x) {
          
        // parse gexf data
        var parser = new DOMParser();
        var data = parser.parseFromString(x.data, "application/xml");
        
        // apply settings
        for (var name in x.settings)
          sig.settings(name, x.settings[name]);
        
        // update the sigma object
        sigma.parsers.gexf(
          data,          // parsed gexf data
          sig,           // sigma object
          function() {
            // need to call refresh to reflect new settings and data
            sig.refresh();
          }
        );
      },
      
      resize: function(width, height) {
        
        // forward resize on to sigma renderers
        for (var name in sig.renderers)
          sig.renderers[name].resize(width, height);  
      },
      
      // Make the sigma object available as a property on the widget
      // instance we're returning from factory(). This is generally a
      // good idea for extensibility--it helps users of this widget
      // interact directly with sigma, if needed.
      s: sig
    };
  }
});
```

We provide a name and type for the widget, plus a `factory` function that takes `el` (the HTML element that will host this widget), `width`, and `height` (width and height of the HTML element, in pixels--you can always use `offsetWidth` and `offsetHeight` for this).

The `factory` function should prepare the HTML element to start receiving values. In this case we create a new sigma element and pass it the `id` of the DOM element that hosts the widget on the page.

We're going to need access to the sigma object later (to update its data and settings) so we save it as a variable `sig`. Note that variables declared directly inside of the factory function are tied to a particular widget instance/`el`.

The return value of the `factory` function is called a _widget instance object_. It is a bridge between the htmlwidgets runtime, and the JavaScript visualization that you're wrapping. As the name implies, each widget instance object is responsible for managing a single widget instance on a page.

The widget instance object you create must have one required method, and may have one optional method:

1. The required `renderValue` method actually pours our dynamic data and settings into the widget's DOM element. The `x` parameter contains the widget data and settings. We parse and update the GEXF data, apply the settings to our previously-created `sig` sigma object, and finally call `refresh` to reflect the new values on-screen. This method may be called repeatedly with different data (i.e. in Shiny), so be sure to account for that possibility. If it makes sense for your widget, consider making your visualization transition smoothly from one value of `x` to another.

2. The optional `resize` method is called whenever the element containing the widget is resized. The only reason not to implement this method is if your widget naturally scales (without additional JavaScript code needing to be invoked) when its element size changes. In the case of sigma.js, we forward the sizing information on to each of the underlying sigma renderers.

All JavaScript libraries handle initialization, binding to DOM elements, dynamically updating data, and resizing slightly differently. Most of the work on the JavaScript side of creating widgets is mapping these three functions---`factory`, `renderValue`, and `resize`---correctly onto the behavior of the underlying library.

The sigma.js example uses a simple object literal to create its widget instance object, but you can also use [class based objects](https://developer.mozilla.org/en-US/docs/Web/JavaScript/Reference/Classes) or any other style of object, as long as `obj.renderValue(x)` and `obj.resize(width, height)` can be invoked on it.

You can add additional methods and properties on the widget instance object. Although they won't be called by htmlwidgets itself, they might be useful to users of your widget that know some JavaScript and want to further customize your widget by adding custom JS code (e.g. using the `htmlwidgets::onRender` R function). In this case we add an `s` property to make the sigma object itself available.

### Demo

Our widget is now complete! If you want to test drive it without reproducing all of the code locally you can install it from GitHub as follows:

```r
devtools::install_github('jjallaire/sigma')
```

Here's the code to try it out with some sample data included with the package:

```r
library(sigma)
sigma(system.file("examples/ediaspora.gexf.xml", package = "sigma"))
```

If you execute this code in the R console you'll see the widget displayed in the RStudio Viewer (or in an external browser if you aren't running RStudio). If you include it within an R Markdown document the widget will be embedded into the document.

We can also use the widget in a Shiny application:

```r
library(shiny)
library(sigma)

gexf <- system.file("examples/ediaspora.gexf.xml", package = "sigma")

ui = shinyUI(fluidPage(
  checkboxInput("drawEdges", "Draw Edges", value = TRUE),
  checkboxInput("drawNodes", "Draw Nodes", value = TRUE),
  sigmaOutput('sigma')
))

server = function(input, output) {
  output$sigma <- renderSigma(
    sigma(gexf, 
          drawEdges = input$drawEdges, 
          drawNodes = input$drawNodes)
  )
}

shinyApp(ui = ui, server = server)
```

## Creating your own widgets

### Requirements

To implement a widget you need to create a new R package that in turn depends on the **htmlwidgets** package. You can install the package from CRAN as follows:

```r
install.packages("htmlwidgets")
```

While it's not strictly required, the step-by-step instructions below for getting started also make use of the **devtools** package which you can also install from CRAN:

```r
install.packages("devtools")
```

### Scaffolding

To create a new widget you can call the `scaffoldWidget` function to generate the basic structure for your widget. This function will:

* Create the .R, .js, and .yaml files required for your widget;

* If provided, take a [Bower](https://bower.io/) package name and automatically download the JavaScript library (and its dependencies) and add the required entries to the .yaml file.

This method is highly recommended as it ensures that you get started with the right file structure. Here's an example that assumes you want to create a widget named 'mywidget' in a new package of the same name:

```r
devtools::create("mywidget")               # create package using devtools
htmlwidgets::scaffoldWidget("mywidget")    # create widget scaffolding
devtools::document()                       # roxygenize, so NAMESPACE is updated
devtools::install()                        # install the package so we can try it
```

This creates a simple widget that takes a single `text` argument and displays that text within the widgets HTML element. You can try it like this:

```r
library(mywidget)
mywidget("hello, world")
```

This is the most minimal widget possible and doesn't yet include a JavaScript library to interface to (note that `scaffoldWidget` can optionally include JavaScript library dependencies via the `bowerPkg` argument). Before getting started with development you should review the introductory example above to make sure you understand the various components and also review the additional articles and examples linked to in the next section.

### Learning more

#### Additional articles

There are additional articles that cover more advanced ground:

* [HTML Widget Sizing](develop_sizing.html) explains custom sizing policies and when you might need to use them and describes implementing a `resize` method within JavaScript bindings.

* [HTML Widgets: Advanced Topics](develop_advanced.html) describes framework features that support per-widget instance data, data transformations (e.g. converting a data frame into a d3 dataset), and providing widget options that are live JavaScript objects (e.g. function definitions).

The Sizing article is particularly important as most JavaScript libraries require some additional interaction to keep their size synchronized with their containing element.

#### Examples

Studying the code of other packages is a great way to learn more about creating widgets:

1. The [networkD3](https://github.com/christophergandrud/networkD3) package illustrates creating a widget on top of [D3](https://d3js.org/), using a custom sizing policy for a larger widget, and providing multiple widgets from a single package.

2. The [dygraphs](https://github.com/rstudio/dygraphs/) package illustrates using widget instance data, handling dynamic re-sizing, and using [magrittr](https://github.com/tidyverse/magrittr) to decompose a large and flat JavaScript API into a more modular and pipeable R API.

3. The [sparkline](https://github.com/htmlwidgets/sparkline) package illustrates  providing a custom HTML generation function (since sparklines must be housed in `<span>` rather than `<div>` elements).
 
#### Questions and issues

If you have questions about developing widgets or run into problems during development please don't hesitate to [post an issue](https://github.com/ramnathv/htmlwidgets/issues) on the project's GitHub repository.
````
