## Supplementary material for "Identification of QTL-by-Environment Interaction by Controlling Polygenic Background Effect": develop_sizing.Rmd

````
---
title: "HTML Widget Sizing"
date: "`r Sys.Date()`"
output: 
  html_document:
    highlight: kate
    toc: true
    toc_depth: 4
    mathjax: null
vignette: >
  %\VignetteIndexEntry{Sizing}
  %\VignetteEngine{knitr::rmarkdown}
  \usepackage[utf8]{inputenc}
---

## Overview

In the spirit of HTML widgets working just like plots in R, it's important that HTML widgets intelligently size themselves to their container, whether it be the RStudio Viewer, a figure in knitr, or a UI panel within a Shiny application. The **htmlwidgets** framework provides a rich mechanism for specifying the sizing behavior of widgets.

This sizing mechanism is designed to address the following constraints that affect the natural size of a widget:

- **The kind of widget it is.** Some widgets may only be designed to look good at small, fixed sizes (like [sparklines](https://github.com/htmlwidgets/sparkline)) while other widgets may want every pixel that can be spared (like [network graphs](http://christophergandrud.github.io/networkD3/)).

- **The context into which the widget is rendered.** While a given widget might look great at 960px by 480px in an R Markdown document, the same widget would look silly at that size in the RStudio Viewer pane, which is typically much smaller.

Widget sizing is handled in two steps:

1. First, a sizing policy is specified for the widget. This is done via the `sizingPolicy` argument to the `createWidget` function. Most widgets can accept the default sizing policy (or override only one or two aspects of it) and get satisfactory sizing behavior (see details below).

2. The sizing policy is used by the framework to compute the correct width and height for a widget given where it is being rendered. This size information is then passed to the `initialize` and `resize` methods of the widgets JavaScript binding. It's up to the widget to then forward this size information to the underlying JavaScript library.

## Specifying a sizing policy

The default HTML widget sizing policy treats the widget with the same sizing semantics as an R plot. When printed at the R console the widget is displayed within the RStudio Viewer and sized to fill the Viewer pane (modulo any padding). When rendered inside an R Markdown document the widget is sized based on the default size of figures in the document.

Note that for most widgets the default sizing behavior is fine and you won't need to create a custom sizing policy. If you need a slightly different behavior than the default you can also selectively override the default behavior by calling the `sizingPolicy` function and passing the result to `createWidget`. For example:

```r
htmlwidgets::createWidget(
  "sigma", 
  x, 
  width = width, 
  height = height,
  sizingPolicy = htmlwidgets::sizingPolicy(
    viewer.padding = 0,
    viewer.paneHeight = 500,
    browser.fill = TRUE
  )
)
```

### Examples

The [networkD3](http://christophergandrud.github.io/networkD3/) package uses custom sizing policies for all of its widgets. The `simpleNetwork` widget eliminates padding (as d3 is already providing padding) and specifies that it wants to fill up as much space as possible when displayed in a standalone web browser:

```r
sizingPolicy(padding = 0, browser.fill = TRUE)
```

The `sankeyNetwork` widget requires much more space than is afforded by the RStudio Viewer or a typical knitr figure so it disables those automatic sizing behaviors. It also provides a more reasonable default width and height for knitr documents:

```r
sizingPolicy(viewer.suppress = TRUE,
             knitr.figure = FALSE,
             browser.fill = TRUE,
             browser.padding = 75,
             knitr.defaultWidth = 800,
             knitr.defaultHeight = 500)
```

### Available options

Here are the various options that can be specified within a sizing policy:

| Option | Description |
|---|---|
| **defaultWidth** | The default width used to display the widget. This parameter specifies the default width for viewing in all contexts (browser, viewer, and knitr) unless it is specifically overridden with e.g. browser.defaultWidth. |
| **defaultHeight** | The default height used to display the widget. This parameter specifies the default height for viewing in all contexts (browser, viewer, and knitr) unless it is specifically overridden with e.g. browser.defaultHeight. |
| **padding** | Padding around the widget (in pixels). This parameter specifies the padding for viewing in all contexts (browser and viewer) unless it is specifically overridden by e.g. browser.padding. |
| **viewer.defaultWidth** | The default width used to display the widget within the RStudio Viewer. |
| **viewer.defaultHeight** | The default height used to display the widget within the RStudio Viewer. |
| **viewer.padding** | Padding around the widget when displayed in the RStudio Viewer (defaults to 15 pixels). |
| **viewer.fill** | When displayed in the RStudio Viewer, automatically size the widget to the viewer dimensions (note that viewer.padding is still applied). Default to TRUE. |
| **viewer.suppress** | Never display the widget within the RStudio Viewer (useful for widgets that require a large amount of space for rendering). Defaults to FALSE. |
| **viewer.paneHeight** | Request that the RStudio Viewer be forced to a specific height when displaying this widget. |
| **browser.defaultWidth** | The default width used to display the widget within a standalone web browser. |
| **browser.defaultHeight** | The default height used to display the widget within a standalone web browser. |
| **browser.padding** | Padding around the widget when displayed in a standalone browser (defaults to 40 pixels). |
| **browser.fill** | When displayed in a standalone web browser, automatically size the widget to the browser dimensions (note that browser.padding is still applied). Defaults to FALSE. |
| **browser.external** |  When displaying in a browser, always use an external browser (via `browseURL()`). Defaults to `FALSE`, which will result in the use of an internal browser within RStudio v1.1 and higher. |
| **knitr.defaultWidth** | The default width used to display the widget within documents generated by knitr (e.g. R Markdown). |
| **knitr.defaultHeight** | The default height used to display the widget within documents generated by knitr (e.g. R Markdown). |
| **knitr.figure** | Apply the default knitr fig.width and fig.height to the widget when it's rendered within R Markdown documents. Defaults to TRUE. |

## JavaScript resize method

Specifying a sizing policy allows htmlwidgets to calculate the width and height of your widget based on where it's being displayed. However, you still need to forward this sizing information on to the underlying JavaScript library you are creating a widget for.

Every JavaScript library handles dynamic sizing a bit differently. Some do it automatically, some have a resize() call to force a layout, and some require that size be set only along with data and other options. Whatever the case, the **htmlwidgets** framework will pass the computed sizes to both your `factory` function and `resize` function. Here's an empty JavaScript binding that illustrates:

```javascript
HTMLWidgets.widget({

  name: "demo",
  
  type: "output",
  
  factory: function(el, width, height) {
  
    return {
      renderValue: function(x) {
      
      },
      
      resize: function(width, height) {
        
      }
    };
  }
});
```

What you do with the passed width and height is up to you and depends on the re-sizing semantics of the underlying JavaScript library you are creating a widget for. A couple of illustrative examples are included in the next section.

### Examples

#### dygraphs

In the [dygraphs](http://rstudio.github.io/dygraphs/) widget the implementation of re-sizing is relatively simple since the **dygraphs** library includes a resize() method to automatically size the graph to it's enclosing HTML element:

```javascript
resize: function(width, height) {
  if (dygraph)
    dygraph.resize();
}
```

#### forceNetwork

In the [forceNetwork](http://christophergandrud.github.io/networkD3/#force) widget, the passed width and height are applied to the `<svg>` element that hosts the d3 network visualization, as well as forwarded on to the underlying d3 force simulation object:

```javascript
factory: function(el, width, height) {

  // instance data
  var el = el;
  var force = d3.layout.force();

  d3.select(el).append("svg")
    .attr("width", width)
    .attr("height", height);
      
  return {
    renderValue: function(x) {
      // implementation excluded
    },
      
    resize: function(width, height) {
         
      d3.select(el).select("svg")
        .attr("width", width)
        .attr("height", height);

      force.size([width, height]).resume();
    }
  };
}
```

As you can see, re-sizing is handled in a wide variety of fashions in different JavaScript libraries. The `resize` method is intended to provide a flexible way to map the automatic sizing logic of **htmlwidgets** directly into the underlying library.
````
