## Supplementary material for "Identification of QTL-by-Environment Interaction by Controlling Polygenic Background Effect": INDEX

```
JS                      Mark character strings as literal JavaScript
                        code
createWidget            Create an HTML Widget
getDependency           Get js and css dependencies for a htmlwidget
htmlwidgets-package     HTML Widgets for R
htmlwidgets-shiny       Shiny bindings for HTML widgets
onRender                Execute custom JavaScript code after rendering
onStaticRenderComplete
                        Execute JavaScript code after static render
prependContent          Prepend/append extra HTML content to a widget
saveWidget              Save a widget to an HTML file
scaffoldWidget          Create implementation scaffolding for an HTML
                        widget
setWidgetIdSeed         Set the random seed for widget element ids
sizingPolicy            Create a widget sizing policy
```
