## Supplementary material for "Identification of QTL-by-Environment Interaction by Controlling Polygenic Background Effect": LICENSE

```
YEAR: 2016-2023
COPYRIGHT HOLDER: Ramnath Vaidyanathan, Joe Cheng, JJ Allaire, Yihui Xie, and Kenton Russell
```
