## Supplementary material for "Identification of QTL-by-Environment Interaction by Controlling Polygenic Background Effect": MD5

```
6b7af1cc518d936c1cab7fa69c964745 *DESCRIPTION
4a0c48de699685f55d21894d308f9da3 *INDEX
c65aaefd974c8b612cee9903fd37095a *LICENSE
2efd56a0f55aa68043b0f7fa69172117 *Meta/Rd.rds
9f7a4637f056aa0787fb29bc9c21a1ff *Meta/features.rds
a5eb082834e981ca66b1cfbccee60820 *Meta/hsearch.rds
7e1b641893f525fb06ba134669edbad1 *Meta/links.rds
9c79d2f6b6e951837e951bc933c3d8c4 *Meta/nsInfo.rds
f86e7c409cc06bbb304c5e58eb027d29 *Meta/package.rds
d772dd2e44dc89022ac1ac83f25304f3 *Meta/vignette.rds
652a89fb7c5c79f3fc1b6fbb860a27dd *NAMESPACE
9bae0410ec9b7b7750af6b3f3b352150 *NEWS.md
d6c68f1fe41ced6e98a766a3757313da *R/htmlwidgets
c16f2e34a2aa22e52666a29b8e90cadc *R/htmlwidgets.rdb
73668c1199b1a0163226145f2e543690 *R/htmlwidgets.rdx
0afc8d5f173bd2273007d6ca6acbbfcd *doc/develop_advanced.R
b5f912d3068e61fe72b5f91ef4931679 *doc/develop_advanced.Rmd
4bcd0cbc68857b341672458426668ae9 *doc/develop_advanced.html
da4ff58915a5382687e48d4bf107ad32 *doc/develop_intro.R
fe746425b78b2c30e436c6b9c8999d42 *doc/develop_intro.Rmd
797e859e216bfda246f071050a9b4868 *doc/develop_intro.html
b8d916b0b97f5291bb515636b4057ddd *doc/develop_sizing.Rmd
2ef459013834da2cc4eb7f07152854cf *doc/develop_sizing.html
9b19746b71bc29f949335f2f036d4af3 *doc/index.html
ad154e15a27bc8e2488e93edef401a1d *help/AnIndex
944662c018cd91c71ad8bff688c9000c *help/aliases.rds
764ca30d1631e5eb1a4c8abfe1d93538 *help/htmlwidgets.rdb
9d919f84d1db5b43c9a5159a39560f23 *help/htmlwidgets.rdx
6dbfc1619e4caccf3217e95a0bf6bab9 *help/paths.rds
9d129c4f91933e31efd05fccde29ecd6 *html/00Index.html
3845aef6126cf18c45937f292f23508c *html/R.css
6349641ac577c3e0f6459d53600dafff *templates/widget_js.txt
69d850c68c74097c3a832af2de2e3193 *templates/widget_r.txt
237f59bc086ccf24f39be55311023b91 *www/htmlwidgets.js
```
