## Supplementary material for "Identification of QTL-by-Environment Interaction by Controlling Polygenic Background Effect": NAMESPACE

```
# Generated by roxygen2: do not edit by hand

S3method(as.tags,htmlwidget)
S3method(print,htmlwidget)
S3method(print,suppress_viewer)
export(JS)
export(JSEvals)
export(appendContent)
export(createWidget)
export(getDependency)
export(onRender)
export(onStaticRenderComplete)
export(prependContent)
export(saveWidget)
export(scaffoldWidget)
export(setWidgetIdSeed)
export(shinyRenderWidget)
export(shinyWidgetOutput)
export(sizingPolicy)
import(htmltools)
importFrom(utils,browseURL)
importFrom(utils,file.edit)
importFrom(utils,packageVersion)
```
