## Supplementary material for "Identification of QTL-by-Environment Interaction by Controlling Polygenic Background Effect": NEWS.md

```
# htmlwidgets 1.6.4

This release reverts the change made in v1.6.3 (to no longer recurse into list-like objects when searching for JavaScript strings wrapped in `JS()`). Although that change helped prevent infinite recursion in some cases, it ultimately broke too many existing widgets that relied on the previous behavior. If you encounter infinite recursion errors ("C stack usage is too close to the limit"), the best strategy is to coerce the offending items to a character string. (#478)

# htmlwidgets 1.6.3

### Potentially breaking changes

* Closed #466: htmlwidgets no longer recurses into list-like objects when searching for JavaScript strings wrapped in `JS()`, unless the object has the class `"list"` or `"data.frame"`. This stops htmlwidgets from (possibly infinitely) recursively searching objects that are not actually recursive. Widget authors who relied on the previous behavior should ensure that their widget's `JS()` calls are wrapped in objects that have the class `"list"` or `"data.frame"`. (#467)


# htmlwidgets 1.6.2

* Closed #452: `as.tag.htmlwidget()` now includes `...` in it's function signature (for compatibility with the `htmltools::as.tags` generic).

# htmlwidgets 1.6.1

### Bug fixes

* Closed #456: Fixed an issue where widgets were no longer being resized properly when rendered in a standalone fashion. (#458)

# htmlwidgets 1.6.0

### Potentially breaking changes

* `shinyWidgetOutput()` and `sizingPolicy()` both gain a new `fill` parameter. When `TRUE` (the default), the widget's container element is allowed to grow/shrink to fit it's parent container so long as that parent is opinionated about its height and has been marked with `htmltools::bindFillRole(x, container = TRUE)`. (#442)
  * The primary motivation for this is to allow widgets to grow/shrink by default [inside `bslib::card_body_fill()`](https://rstudio.github.io/bslib/articles/cards.html#responsive-sizing)
  * Widgets that aren't designed to fill their container in this way should consider setting `sizingPolicy(fill = FALSE)`/`shinyWidgetOutput(fill = FALSE)` and/or allowing users to customize these settings (i.e., add a `fill` argument to the `customWidgetOutput()` function signature).
* `shinyWidgetOutput()`'s `reportSize` argument now defaults to `TRUE`. This way, calling `shiny::getCurrentOutputInfo()` inside a `shinyRenderWidget()` context will report the current height and width of the widget.

### Improvements

* Closed #433 and #440: `saveWidget(selfcontained=TRUE)` now uses the `{rmarkdown}` package to discover and call pandoc, which fixes a couple existing issues and helps "future proof" this code path from future changes to pandoc.
* Closed #257 and #358: `saveWidget(selfcontained=TRUE)` now correctly prevents HTML from being interpreted as markdown. (#401)

# htmlwidgets 1.5.4

* Closed #320: `getDependency()` no longer includes an absolute src path in its return value. (#384)
* Fixed #408: An error type-check did not work correctly because it was missing parentheses. (#409)

# htmlwidgets 1.5.3

### New features

* Added a `reportTheme` argument to `shinyWidgetOutput()`. If `TRUE`, CSS styles of the widget's output container are made available to `shiny::getCurrentOutputInfo()`, making it possible to provide 'smart' styling defaults in a `renderWidget()` context. (#361)

* `shinyRenderWidget()` now has a `cacheHint` parameter, for use with Shiny's new `bindCache()` function. (#391)

* Support a new `PACKAGE::widget_html.WIDGETNAME` convention for defining custom widget HTML. This replaces the earlier `PACKAGE::WIDGETNAME_html` convention, which continues to work but may be deprecated at some point in the future. The goal for the new convention is to prevent accidentally matching functions that were never intended for this purpose. (Thanks, @thebioengineer!) (#376)

* Export the `JSEvals` function, allowing other packages to support `JS()` in non-widget contexts.

### Bug fixes

* `saveWidget()` now `file` argument now properly handles relative paths. (#299)

* Fixed an issue with passing named function declarations to `JS()` and `onRender()` (introduced by v1.4). (#356)

# htmlwidgets 1.5.2

* Emergency patch release to fix an issue with rendering htmlwidgets in flexdashboard. More generally, this change implies that any htmlwidget is printed via a knitr code chunk with multiple values for fig.width/fig.height, only the first value is used for the widget's sizing policy. (#387)

# htmlwidgets 1.5.1

* Fixed an issue with dynamically rendered widgets (i.e., using `shiny::uiOutput()` to render a widget) with any version of shiny prior to 1.4. This issue was introduced by # htmlwidgets 1.5. (#351)

# htmlwidgets 1.5

* Fixed an incompatibility with Shiny v1.4.0: due to Shiny upgrading
  from jQuery 1.x to 3.x, the timing of some initialization routines
  has changed. This caused some widget `renderValue` calls to occur at
  an earlier point in Shiny's initialization process than with earlier
  versions of Shiny. (#345)


# htmlwidgets 1.4

* JavaScript statements can now be passed along to `onRender()` and
  `JS()` (#329).


# htmlwidgets 1.3

* All files and directories under the `inst/htmlwidgets/` directory of
  a widget package will be copied when a widget is rendered due to an
  unintended change in #306. Only the single `WIDGET.js` file should be
  copied (where `WIDGET` is the widget name). Fixed via #312.

* Support for async Shiny. Widget render functions that use the default
  implementation of `htmlwidgets::shinyRenderWidget` can receive
  promises of widget objects (you can, of course, continue to use
  regular widget objects as well).

  See https://rstudio.github.io/promises for more about async Shiny.


# htmlwidgets 1.2

* htmlwidgets can be created without a package, without yaml, and/or
  without JavaScript binding. (#304, #305)

* Use RStudio Page Viewer for full page widgets.

* Fix #297: Setting background in saveWidget() is broken


# htmlwidgets 1.1

* The saveWidget's background parameter could not process hex color
  codes, due to changes introduced in htmlwidgets 1.0. (#297)


# htmlwidgets 1.0

* Fix issues with self-contained mode when used with new versions of
  pandoc. (#289)


# htmlwidgets 0.9

* Starting with R 3.4.0, a "Calling 'structure(NULL, *)' is deprecated"
  warning would occur when shinyRenderWidget encountered a NULL value.
  (#269)

* Fix edge case where using dynamic HTML dependencies from a widget
  binding's JS factory function would fail.


# htmlwidgets 0.8

* Export getDependency function

* `onRender` hooks were firing too early when used in Shiny apps.

* Widget IDs: only restore random.seed when non-NULL


# htmlwidgets 0.7

* Pass knitr options to saveWidget

* Ensure that scaffoldWidget opens files correctly within RStudio

* The resize handler also works for the JavaScript events `shown.bs.collapse`
  and `hidden.bs.collapse` now so that widgets inside the Bootstrap collapse
  class can be displayed

* Fix references to vignettes in documentation

* Add elementId parameter to widget function generated by scaffoldWidget

* More robust method of generating unique widget IDs

* Modify advanced and sizing vignettes to use new style widget declarations


# htmlwidgets 0.6

* Introduce new scheme for defining JavaScript bindings that will make
  it easier for widgets to gain access to other widget instances on
  the page.

* Add `onRender` hook for widgets to execute custom JavaScript code
  after rendering.

* Add `appendContent` and `prependContent` functions for adding HTML
  to a widget rendered in a static context (i.e. R console or Rmd)

* Fix a bug where the string `</body></html>` in the widget data caused
  `saveWidget()` to have malformed output. (#168)

* Tweak pandoc conversion used in saveWidget to prevent hanging with
  large htmlwidget script data elements (use "markdown" rather than
  "markdown-strict" as input format)

* Increase pandoc stack size to 512M for saveWidget (often required for
  e.g. larger embedded leaflet maps). Stack size can also be controlled
  by the pandoc.stack.size option.

* Import latest version of with_pandoc_safe_environment from rmarkdown

* Fix issue that prevented calling renderValue() from within resize()


# htmlwidgets 0.5

* Add background parameter to saveWidget function

* Fix a bug where `</script>` appearing in widget data would break
  parsing

* Fix a bug where multiple widgets on a page caused all but one to miss
  resize events

* Sync vignettes with contents of htmlwidgets website


# htmlwidgets 0.4

* Use minified files while scaffolding widget wherever available

* Suppress viewing widgets in non-interactive R sessions by default

* Export the HTMLWidgets.staticRender function

* Add a preRenderHook for widgets

* Use jsonlite rather than RJSONIO for JSON serialization

* Call widget.resize in more situations


# htmlwidgets 0.3.2

* Initial release to CRAN
```
