## Supplementary material for "Identification of QTL-by-Environment Interaction by Controlling Polygenic Background Effect": widget_js.txt

```
HTMLWidgets.widget({

  name: '%s',

  type: 'output',

  factory: function(el, width, height) {

    // TODO: define shared variables for this instance

    return {

      renderValue: function(x) {

        // TODO: code to render the widget, e.g.
        el.innerText = x.message;

      },

      resize: function(width, height) {

        // TODO: code to re-render the widget with a new size

      }

    };
  }
});
```
