## Supplementary material for "Identification of QTL-by-Environment Interaction by Controlling Polygenic Background Effect": widget_r.txt

```
#' <Add Title>
#'
#' <Add Description>
#'
#' @import htmlwidgets
#'
#' @export
%s <- function(message, width = NULL, height = NULL, elementId = NULL) {

  # forward options using x
  x = list(
    message = message
  )

  # create widget
  htmlwidgets::createWidget(
    name = '%s',
    x,
    width = width,
    height = height,
    package = '%s',
    elementId = elementId
  )
}

#' Shiny bindings for %s
#'
#' Output and render functions for using %s within Shiny
#' applications and interactive Rmd documents.
#'
#' @param outputId output variable to read from
#' @param width,height Must be a valid CSS unit (like \code{'100\%%'},
#'   \code{'400px'}, \code{'auto'}) or a number, which will be coerced to a
#'   string and have \code{'px'} appended.
#' @param expr An expression that generates a %s
#' @param env The environment in which to evaluate \code{expr}.
#' @param quoted Is \code{expr} a quoted expression (with \code{quote()})? This
#'   is useful if you want to save an expression in a variable.
#'
#' @name %s-shiny
#'
#' @export
%sOutput <- function(outputId, width = '100%%', height = '400px'){
  htmlwidgets::shinyWidgetOutput(outputId, '%s', width, height, package = '%s')
}

#' @rdname %s-shiny
#' @export
render%s <- function(expr, env = parent.frame(), quoted = FALSE) {
  if (!quoted) { expr <- substitute(expr) } # force quoted
  htmlwidgets::shinyRenderWidget(expr, %sOutput, env, quoted = TRUE)
}
```
