## Supplementary material for "Identification of QTL-by-Environment Interaction by Controlling Polygenic Background Effect": echo.R

```
library(httpuv)

app <- list(
  call = function(req) {
    wsUrl = paste(sep='',
                  '"',
                  "ws://",
                  ifelse(is.null(req$HTTP_HOST), req$SERVER_NAME, req$HTTP_HOST),
                  '"')
    
    list(
      status = 200L,
      headers = list(
        'Content-Type' = 'text/html'
      ),
      body = paste(
        sep = "\r\n",
        "<!DOCTYPE html>",
        "<html>",
        "<head>",
        '<style type="text/css">',
        'body { font-family: Helvetica; }',
        'pre { margin: 0 }',
        '</style>',
        "<script>",
        sprintf("var ws = new WebSocket(%s);", wsUrl),
        "ws.onmessage = function(msg) {",
        '  var msgDiv = document.createElement("pre");',
        '  msgDiv.innerHTML = msg.data.replace(/&/g, "&amp;").replace(/\\</g, "&lt;");',
        '  document.getElementById("output").appendChild(msgDiv);',
        "}",
        "function sendInput() {",
        "  var input = document.getElementById('input');",
        "  ws.send(input.value);",
        "  input.value = '';",
        "}",
        "</script>",
        "</head>",
        "<body>",
        '<h3>Send Message</h3>',
        '<form action="" onsubmit="sendInput(); return false">',
        '<input type="text" id="input"/>',
        '<h3>Received</h3>',
        '<div id="output"/>',
        '</form>',
        "</body>",
        "</html>"
      )
    )
  },
  onWSOpen = function(ws) {
    ws$onMessage(function(binary, message) {
      ws$send(message)
    })
  }
)

browseURL("http://localhost:9454/")
runServer("0.0.0.0", 9454, app, 250)
```
