## Supplementary material for "Identification of QTL-by-Environment Interaction by Controlling Polygenic Background Effect": json-server.R

```
# Connect to this using websockets on port 9454
# Client sends to server in the format of {"data":[1,2,3]}
# The websocket server returns the standard deviation of the sent array
library(jsonlite)
library(httpuv)

# Server
app <- list(
  onWSOpen = function(ws) {
    ws$onMessage(function(binary, message) {
      # Decodes message from client
      message <- fromJSON(message)
      # Sends message to client
      ws$send(
        # JSON encode the message
        toJSON(
          # Returns standard deviation for message
          sd(message$data)
        )
      )
    })
  }
)
runServer("0.0.0.0", 9454, app, 250)
```
