## Supplementary material for "Identification of QTL-by-Environment Interaction by Controlling Polygenic Background Effect": DESCRIPTION

```
Type: Package
Package: httpuv
Title: HTTP and WebSocket Server Library
Version: 1.6.15
Authors@R: c(
    person("Joe", "Cheng", , "joe@posit.co", role = "aut"),
    person("Winston", "Chang", , "winston@posit.co", role = c("aut", "cre")),
    person("Posit, PBC", "fnd", role = "cph"),
    person("Hector", "Corrada Bravo", role = "ctb"),
    person("Jeroen", "Ooms", role = "ctb"),
    person("Andrzej", "Krzemienski", role = "cph",
           comment = "optional.hpp"),
    person("libuv project contributors", role = "cph",
           comment = "libuv library, see src/libuv/AUTHORS file"),
    person("Joyent, Inc. and other Node contributors", role = "cph",
           comment = "libuv library, see src/libuv/AUTHORS file; and http-parser library, see src/http-parser/AUTHORS file"),
    person("Niels", "Provos", role = "cph",
           comment = "libuv subcomponent: tree.h"),
    person("Internet Systems Consortium, Inc.", role = "cph",
           comment = "libuv subcomponent: inet_pton and inet_ntop, contained in src/libuv/src/inet.c"),
    person("Alexander", "Chemeris", role = "cph",
           comment = "libuv subcomponent: stdint-msvc2008.h (from msinttypes)"),
    person("Google, Inc.", role = "cph",
           comment = "libuv subcomponent: pthread-fixes.c"),
    person("Sony Mobile Communcations AB", role = "cph",
           comment = "libuv subcomponent: pthread-fixes.c"),
    person("Berkeley Software Design Inc.", role = "cph",
           comment = "libuv subcomponent: android-ifaddrs.h, android-ifaddrs.c"),
    person("Kenneth", "MacKay", role = "cph",
           comment = "libuv subcomponent: android-ifaddrs.h, android-ifaddrs.c"),
    person("Emergya (Cloud4all, FP7/2007-2013, grant agreement no 289016)", role = "cph",
           comment = "libuv subcomponent: android-ifaddrs.h, android-ifaddrs.c"),
    person("Steve", "Reid", role = "aut",
           comment = "SHA-1 implementation"),
    person("James", "Brown", role = "aut",
           comment = "SHA-1 implementation"),
    person("Bob", "Trower", role = "aut",
           comment = "base64 implementation"),
    person("Alexander", "Peslyak", role = "aut",
           comment = "MD5 implementation"),
    person("Trantor Standard Systems", role = "cph",
           comment = "base64 implementation"),
    person("Igor", "Sysoev", role = "cph",
           comment = "http-parser")
  )
Description: Provides low-level socket and protocol support for handling
    HTTP and WebSocket requests directly from within R. It is primarily
    intended as a building block for other packages, rather than making it
    particularly easy to create complete web applications using httpuv
    alone.  httpuv is built on top of the libuv and http-parser C
    libraries, both of which were developed by Joyent, Inc. (See LICENSE
    file for libuv and http-parser license information.)
License: GPL (>= 2) | file LICENSE
URL: https://github.com/rstudio/httpuv
BugReports: https://github.com/rstudio/httpuv/issues
Depends: R (>= 2.15.1)
Imports: later (>= 0.8.0), promises, R6, Rcpp (>= 1.0.7), utils
Suggests: callr, curl, testthat, websocket
LinkingTo: later, Rcpp
Encoding: UTF-8
RoxygenNote: 7.3.1
SystemRequirements: GNU make, zlib
Collate: 'RcppExports.R' 'httpuv.R' 'random_port.R' 'server.R'
        'staticServer.R' 'static_paths.R' 'utils.R'
NeedsCompilation: yes
Packaged: 2024-03-25 21:06:08 UTC; cpsievert
Author: Joe Cheng [aut],
  Winston Chang [aut, cre],
  Posit, PBC fnd [cph],
  Hector Corrada Bravo [ctb],
  Jeroen Ooms [ctb],
  Andrzej Krzemienski [cph] (optional.hpp),
  libuv project contributors [cph] (libuv library, see src/libuv/AUTHORS
    file),
  Joyent, Inc. and other Node contributors [cph] (libuv library, see
    src/libuv/AUTHORS file; and http-parser library, see
    src/http-parser/AUTHORS file),
  Niels Provos [cph] (libuv subcomponent: tree.h),
  Internet Systems Consortium, Inc. [cph] (libuv subcomponent: inet_pton
    and inet_ntop, contained in src/libuv/src/inet.c),
  Alexander Chemeris [cph] (libuv subcomponent: stdint-msvc2008.h (from
    msinttypes)),
  Google, Inc. [cph] (libuv subcomponent: pthread-fixes.c),
  Sony Mobile Communcations AB [cph] (libuv subcomponent:
    pthread-fixes.c),
  Berkeley Software Design Inc. [cph] (libuv subcomponent:
    android-ifaddrs.h, android-ifaddrs.c),
  Kenneth MacKay [cph] (libuv subcomponent: android-ifaddrs.h,
    android-ifaddrs.c),
  Emergya (Cloud4all, FP7/2007-2013, grant agreement no 289016) [cph]
    (libuv subcomponent: android-ifaddrs.h, android-ifaddrs.c),
  Steve Reid [aut] (SHA-1 implementation),
  James Brown [aut] (SHA-1 implementation),
  Bob Trower [aut] (base64 implementation),
  Alexander Peslyak [aut] (MD5 implementation),
  Trantor Standard Systems [cph] (base64 implementation),
  Igor Sysoev [cph] (http-parser)
Maintainer: Winston Chang <winston@posit.co>
Repository: CRAN
Date/Publication: 2024-03-26 05:50:06 UTC
Built: R 4.2.3; x86_64-w64-mingw32; 2024-04-24 01:43:59 UTC; windows
ExperimentalWindowsRuntime: ucrt
Archs: x64
```
