## Supplementary material for "Identification of QTL-by-Environment Interaction by Controlling Polygenic Background Effect": INDEX

```
WebSocket               WebSocket class
encodeURI               URI encoding/decoding
httpuv-package          HTTP and WebSocket server
interrupt               Interrupt httpuv runloop
ipFamily                Check whether an address is IPv4 or IPv6
listServers             List all running httpuv servers
randomPort              Find an open TCP port
rawToBase64             Convert raw vector to Base64-encoded string
runServer               Run a server
runStaticServer         Serve a directory
service                 Process requests
startDaemonizedServer   Create an HTTP/WebSocket daemonized server
                        (deprecated)
startServer             Create an HTTP/WebSocket server
staticPath              Create a staticPath object
staticPathOptions       Create options for static paths
stopAllServers          Stop all servers
stopDaemonizedServer    Stop a running daemonized server in Unix
                        environments (deprecated)
stopServer              Stop a server
```
