## Supplementary material for "Identification of QTL-by-Environment Interaction by Controlling Polygenic Background Effect": LICENSE

```
This package is provided you under the terms of the GNU General Public License
version 2 or any later version.

Included below is license and copyright information for externally maintained
libraries used by httpuv. All other code in httpuv is copyright RStudio, Inc.


libuv is licensed for use as follows:

====
Copyright (c) 2015-present libuv project contributors.

Permission is hereby granted, free of charge, to any person obtaining a copy
of this software and associated documentation files (the "Software"), to
deal in the Software without restriction, including without limitation the
rights to use, copy, modify, merge, publish, distribute, sublicense, and/or
sell copies of the Software, and to permit persons to whom the Software is
furnished to do so, subject to the following conditions:

The above copyright notice and this permission notice shall be included in
all copies or substantial portions of the Software.

THE SOFTWARE IS PROVIDED "AS IS", WITHOUT WARRANTY OF ANY KIND, EXPRESS OR
IMPLIED, INCLUDING BUT NOT LIMITED TO THE WARRANTIES OF MERCHANTABILITY,
FITNESS FOR A PARTICULAR PURPOSE AND NONINFRINGEMENT. IN NO EVENT SHALL THE
AUTHORS OR COPYRIGHT HOLDERS BE LIABLE FOR ANY CLAIM, DAMAGES OR OTHER
LIABILITY, WHETHER IN AN ACTION OF CONTRACT, TORT OR OTHERWISE, ARISING
FROM, OUT OF OR IN CONNECTION WITH THE SOFTWARE OR THE USE OR OTHER DEALINGS
IN THE SOFTWARE.
====

This license applies to parts of libuv originating from the
https://github.com/joyent/libuv repository:

====

Copyright Joyent, Inc. and other Node contributors. All rights reserved.
Permission is hereby granted, free of charge, to any person obtaining a copy
of this software and associated documentation files (the "Software"), to
deal in the Software without restriction, including without limitation the
rights to use, copy, modify, merge, publish, distribute, sublicense, and/or
sell copies of the Software, and to permit persons to whom the Software is
furnished to do so, subject to the following conditions:

The above copyright notice and this permission notice shall be included in
all copies or substantial portions of the Software.

THE SOFTWARE IS PROVIDED "AS IS", WITHOUT WARRANTY OF ANY KIND, EXPRESS OR
IMPLIED, INCLUDING BUT NOT LIMITED TO THE WARRANTIES OF MERCHANTABILITY,
FITNESS FOR A PARTICULAR PURPOSE AND NONINFRINGEMENT. IN NO EVENT SHALL THE
AUTHORS OR COPYRIGHT HOLDERS BE LIABLE FOR ANY CLAIM, DAMAGES OR OTHER
LIABILITY, WHETHER IN AN ACTION OF CONTRACT, TORT OR OTHERWISE, ARISING
FROM, OUT OF OR IN CONNECTION WITH THE SOFTWARE OR THE USE OR OTHER DEALINGS
IN THE SOFTWARE.

====

This license applies to all parts of libuv that are not externally
maintained libraries.

The externally maintained libraries used by libuv are:

  - tree.h (from FreeBSD), copyright Niels Provos. Two clause BSD license.

  - inet_pton and inet_ntop implementations, contained in src/inet.c, are
    copyright the Internet Systems Consortium, Inc., and licensed under the ISC
    license.

  - stdint-msvc2008.h (from msinttypes), copyright Alexander Chemeris. Three
    clause BSD license.

  - pthread-fixes.c, copyright Google Inc. and Sony Mobile Communications AB.
    Three clause BSD license.

  - android-ifaddrs.h, android-ifaddrs.c, copyright Berkeley Software Design
    Inc, Kenneth MacKay and Emergya (Cloud4all, FP7/2007-2013, grant agreement
    n° 289016). Three clause BSD license.

====

http_parser.c is based on src/http/ngx_http_parse.c from NGINX copyright
Igor Sysoev.

Additional changes are licensed under the same terms as NGINX and
copyright Joyent, Inc. and other Node contributors. All rights reserved.

Permission is hereby granted, free of charge, to any person obtaining a copy
of this software and associated documentation files (the "Software"), to
deal in the Software without restriction, including without limitation the
rights to use, copy, modify, merge, publish, distribute, sublicense, and/or
sell copies of the Software, and to permit persons to whom the Software is
furnished to do so, subject to the following conditions:

The above copyright notice and this permission notice shall be included in
all copies or substantial portions of the Software.

====

optional.h(pp):

Copyright (C) 2011 - 2012 Andrzej Krzemienski.

Use, modification, and distribution is subject to the Boost Software
License, Version 1.0. (See below)

The idea and interface is based on Boost.Optional library
authored by Fernando Luis Cacciola Carballal

Boost Software License - Version 1.0 - August 17th, 2003

Permission is hereby granted, free of charge, to any person or organization
obtaining a copy of the software and accompanying documentation covered by
this license (the "Software") to use, reproduce, display, distribute,
execute, and transmit the Software, and to prepare derivative works of the
Software, and to permit third-parties to whom the Software is furnished to
do so, all subject to the following:

The copyright notices in the Software and this entire statement, including
the above license grant, this restriction and the following disclaimer,
must be included in all copies of the Software, in whole or in part, and
all derivative works of the Software, unless such copies or derivative
works are solely in the form of machine-executable object code generated by
a source language processor.

THE SOFTWARE IS PROVIDED "AS IS", WITHOUT WARRANTY OF ANY KIND, EXPRESS OR
IMPLIED, INCLUDING BUT NOT LIMITED TO THE WARRANTIES OF MERCHANTABILITY,
FITNESS FOR A PARTICULAR PURPOSE, TITLE AND NON-INFRINGEMENT. IN NO EVENT
SHALL THE COPYRIGHT HOLDERS OR ANYONE DISTRIBUTING THE SOFTWARE BE LIABLE
FOR ANY DAMAGES OR OTHER LIABILITY, WHETHER IN CONTRACT, TORT OR OTHERWISE,
ARISING FROM, OUT OF OR IN CONNECTION WITH THE SOFTWARE OR THE USE OR OTHER
DEALINGS IN THE SOFTWARE.

====

base64.cpp:

Copyright (c) 2001 Bob Trower, Trantor Standard Systems Inc.
Permission is hereby granted, free of charge, to any person
obtaining a copy of this software and associated
documentation files (the "Software"), to deal in the
Software without restriction, including without limitation
the rights to use, copy, modify, merge, publish, distribute,
sublicense, and/or sell copies of the Software, and to
permit persons to whom the Software is furnished to do so,
subject to the following conditions:

The above copyright notice and this permission notice shall
be included in all copies or substantial portions of the
Software.

====

md5.c and sha-1.c are public domain.
```
