## Supplementary material for "Identification of QTL-by-Environment Interaction by Controlling Polygenic Background Effect": MD5

```
8e563dcd3d2a27e75f479d024e21fde3 *DESCRIPTION
45f1514848df36923efb839584bfd105 *INDEX
fb9e952bc6bc94d044513c2ff320b8ff *LICENSE
8320d4acd6f3fe6801ca01e31b8a1f02 *Meta/Rd.rds
133c8bf10e3993ff11e5b33147d58601 *Meta/demo.rds
9f7a4637f056aa0787fb29bc9c21a1ff *Meta/features.rds
355be2178a86b46989b4b9a6f1b5346e *Meta/hsearch.rds
e9febbad641ac3ca5327fb958c78f7d8 *Meta/links.rds
d01e55389f0b9cdc04d0a572939ec73d *Meta/nsInfo.rds
56b0dead8170896e0e8d8db1f64b131c *Meta/package.rds
94da093c202c374c8692224d779e9b65 *NAMESPACE
2ec4ef6020af26e2159157ee8a8c1ae9 *NEWS.md
d6c68f1fe41ced6e98a766a3757313da *R/httpuv
37e052eae7491fb605b24fb7d24c79af *R/httpuv.rdb
f83db1ace6cfc5816caa2dfdd3b5a307 *R/httpuv.rdx
671e18e7e592833ecf6f0fbc182265db *demo/daemon-echo.R
a7cbd020c872fec211806ac7c1255737 *demo/echo.R
e2fb57e87eacf05a4c6ba82e537af153 *demo/json-server.R
0261c9f56ff1399e62d0e7f0b510706b *example-static-site/index.html
c1d4363b540e02b6646e5badb72341ed *example-static-site/office.html
083bb201a43320470033021de620dc0a *help/AnIndex
a7d236ff50f1f3daf0fa9ef314c4a41f *help/aliases.rds
d362510bc6b9d6dc07801398349d0983 *help/httpuv.rdb
e30646a60161eb7b0b1639cbafd17ce3 *help/httpuv.rdx
7b2e66303313ac44ab684fb93834564a *help/paths.rds
78888b130dd77bd27b2f702d463b8d5d *html/00Index.html
3845aef6126cf18c45937f292f23508c *html/R.css
f339d2e2533186f526d8a75b521a31af *libs/x64/httpuv.dll
e5be62c035d8d78f5da43ec7cc10b486 *libs/x64/symbols.rds
```
