## Supplementary material for "Identification of QTL-by-Environment Interaction by Controlling Polygenic Background Effect": NEWS.md

```
# httpuv 1.6.15

* `runStaticServer()` no longer fails if `browse = TRUE` but `utils::browseURL()` is unable to open the server. (#395)

* Improved testing of `runStaticServer()` to accurately test that `runStaticServer()` throws an error when a requested port is not available on FreeBSD. (#396)

# httpuv 1.6.14

* Updated Makevars.ucrt for upcoming release of Rtools (thanks to Tomas Kalibera).

* Fixed linking to zlib on macOS (thanks to @jeroen). (#387)

# httpuv 1.6.13

* Closed #388: Fix R CMD check warning re error() format strings (for r-devel). (#389)

# httpuv 1.6.12

* New `runStaticServer()` provides a convenient interface for serving a directory of static files. (#380)

* Remove a workaround to support `shiny` older than version 1.0.6 (#378)

# httpuv 1.6.11

* Fix race condition introduced in 1.6.10. (#363)

* Hygiene and metadata improvements requested by CRAN. (#366, #369, #370)


# httpuv 1.6.10

* WebSocket connections now send Ping frames to the client every 20 seconds. This is only intended to serve as a keepalive for proxies that might be sitting in front of us; we don't pay attention to whether a Pong response is received in a timely manner. (#359)


# httpuv 1.6.9

* Fixed #354: The incorrect method was called to clear a `vector`. (#355)

* The `src/Makevars` file no longer sets `CXX_STD=CXX11`, and the `DESCRIPTION` file no longer lists `SystemRequirements: C++11`, because newer R versions always support C++11. (#356, #357)


# httpuv 1.6.8

* Fixed #351: A race condition could cause httpuv to crash when starting the background thread for I/O. (#352)


# httpuv 1.6.7

* Fixed rstudio/shiny#3741: The `TZ` environment variable could get unset in some cases. (#346)

* Closed #302: Fixed potential thread-safety issues with `timegm2` implementation. (#346)


# httpuv 1.6.6

* Update docs for CRAN (#343)

* Updated to libuv 1.43.0. (#328)

* Fixed #336: `encodeURI()` and `encodeURIComponent()` printed a space instead of a leading zero, as in `"% A"` instead of `"%0A"`. (#337)

# httpuv 1.6.5

* Added support for R on Windows UCRT. (#324)

* When using a system-wide copy of libuv, httpuv will now compile using the system-wide headers for libuv, instead of the local copy of the libuv headers. (#327)

# httpuv 1.6.4

* Added zlib to SystemRequirements in DESCRIPTION file. (#315)

* Closed #280: Fix builds on Alpine Linux (and other versions which have automake >1.16.1). (#319)

# httpuv 1.6.3

* Increased required version of Rcpp to 1.0.7, to work around an incompatibility between Rcpp 1.0.6 and packages compiled with Rcpp 1.0.7.

# httpuv 1.6.2

* Fixed #282: `startPipeServer()` failed with "invalid argument" error after update to libuv 1.37.0. (#283)

* Fixed #303: Don't return Content-Length header when the HTTP status is "101 Switching Protocols". (#305)

* Added support for gzip-compressed HTTP responses. (#305)

# httpuv 1.6.1

* The `timegm()` function is a non-standard GNU extension, so it has been replaced with an internal `timegm2()` function. (#300)

# httpuv 1.6.0

* Remove BH dependency. httpuv now requires a compiler which supports C++11. (#297)

# httpuv 1.5.5

* Fix SHA1 calculation, and thus WebSocket server handshakes, on big-endian systems. (#284)

* Fixed #195: Responses required `headers` to be a named list. Now it can also be `NULL`, an empty unnamed list, or it can be unset. (#289)

* Allow responses to omit `body` (or set it as `NULL`) to avoid sending a body or setting the `Content-Length` header. This is intended for use with HTTP 204/304 responses. (#288)

# httpuv 1.5.4

* Fixed #275: Large HTTP request headers could get truncated if they spanned more than one TCP message. (#277)

* Fixed build for Solaris. (#271)

* Fixed a test that had incorrect logic. (#272)

# httpuv 1.5.3.1

* Updated libuv to version 1.37.0. (#266)

* Fixed #204: On UBSAN builds of R, there were warnings about unaligned memory access. (#246)

* Avoid creating a new Rook error stream object for each request. This should improve performance. (#245)

* Resolved #247: httpuv no longer returns a HTTP 400 code for static files when the "Content-Length" header is 0. This Content-Length header is inserted by some proxies even for messages without payloads. (#248)

* Resolved #253: Setting the FRAMEWORK environment variable would break compilation.  This change removes any dependency on that variable. (#254)

# httpuv 1.5.2

* In the static file-serving code path, httpuv previously looked for a `Connection: upgrade` header; if it found this header, it would not try to serve a static file, and it would instead forward the HTTP request to the R code path. However, some proxies are configured to always set this header, even when the connection is not actually meant to be upgraded. Now, instead of looking for a `Connection: upgrade` header, httpuv looks for the presence of an `Upgrade` header (with any value), and should be more robust to incorrectly-configured proxies. (#215)

* Fixed handling of messages without payloads: (#219)

* Fixed #224: Static file serving on Windows did not work correctly if it was from a path that contained non-ASCII characters. (#227)

* Resolved #194, #233: Added a `quiet` option to `startServer`, which suppresses startup error messages that are normally printed to console (and can't be intercepted with `capture.output()`). (#234)

* Added a new function `randomPort()`, which returns a random available port for listening on. (#234)

* Added a new (unexported) function `logLevel()`, for controlling debugging information that will be printed to the console. Previously, httpuv occasionally printed messages like `ERROR: [uv_write] broken pipe` and `ERROR: [uv_write] bad file descriptor` by default. This happened when the server tried to write to a pipe that was already closed, but the situation was not harmful, and was already being handled correctly. Now these messages are printed only if the log level is set to `INFO` or `DEBUG`. (#223)

* If an application's `$call()` method is missing, it will now give a 404 response instead of a 500 response. (#237)

* Disallowed backslash in static path, to prevent path traversal attacks. (#235)

* Static file serving on Windows could fail if multiple requests accessed the same file simultaneously. (#239)

# httpuv 1.5.1

* Fixed issues for compilers that didn't support C++11, notably on RHEL and Centos 6. (#210)

* Fixed #208: In some cases, a race condition could cause the R process to exit when starting a new server. (#211)

* Updated to libuv 1.27.0. This fixed fixed #213: Valgrind reported an error about a pointer pointing to uninitialized memory. (#214)


# httpuv 1.5.0

* Added support for serving static files from the background I/O thread. Files can now be served from the filesystem without involving the main R thread, which means that these operations won't block or be blocked by code that runs in the main R thread. (#177)

* Running httpuv applications are now represented by R6 objects of class `WebServer` and `PipeServer`. These objects have methods to query and update the application. (#177)

* Converted existing reference classes (`InputStream`, `NullInputStream`, `ErrorStream`, `AppWrapper`, and `WebSocket`) to R6 classes. (#178)

* Fixed #168: A SIGPIPE signal on the httpuv background thread could cause the process to quit. This can happen in some instances when the server is under heavy load. (#169)

* Fixed #122: `decodeURI()` and `decodeURIComponent()` previously returned strings encoded with the system's native encoding; they now return UTF-8 encoded strings. (#185, #192)

* `encodeURI()` and `encodeURIComponent()`, now convert their inputs to UTF-8 before URL-encoding. (#192)

* `encodeURI()`, `encodeURIComponent()`, `decodeURI()`, and `decodeURIComponent()` now handle `NA`s correctly. (#192)

* `service()` now executes a single `later` callback, rather than all eligible callbacks. This gives callers more opportunities to perform their own housekeeping when multiple expensive callbacks queue up. (#176)

* Fixed #173: The source code is now compiled with `-DSTRICT_R_HEADERS`, which eliminates the need to undefine the `Realloc` and `Free` macros.

* Updated to libuv 1.23.1. (#174)


# httpuv 1.4.5.1

* Moved the `C_VISIBILITY` from `PKG_CPPFLAGS` to `PKG_CFLAGS`, and added `CXX_VISIBILITY` to `PKG_CXXFLAGS`, as requested by the CRAN maintainers.

# httpuv 1.4.5

* Fixed #161: An HTTP connection could get upgraded to a WebSocket too early, which sometimes resulted in closed connections. (#162)

# httpuv 1.4.4.2

* Changed compiler flags to work with gcc 8.10 on Windows, so that httpuv will build with the new versions of Rtools. (#160)

# httpuv 1.4.4.1

* Remove `_GLIBCXX_ASSERTIONS` compile flag, which caused CRAN checks to fail on gcc 7.

# httpuv 1.4.4

* Fixed #144: Before closing a handle, make sure that it is not already closing. (#145)

* Exported `ipFamily()` function, which tests whether a string represents an IPv4 address, IPv6 address, or neither. (#142)

* Templated C++ code with the format `A<B<C>>` has been changed to `A<B<C> >`. Allowing consecutive `>>` is a feature of C++11.

* httpuv is now compiled with `_GLIBCXX_ASSERTIONS`, to help catch bugs. (#137)

* The Rook `req` environment now includes an item `req$HEADERS`, which is a named character vector of request headers. (#143)

* Fixed #101: If server creation fails, report reason why. (#146, #149)

* Fixed #147: Santizer complained when starting app with `startPipeServer` after a failed app start. (#149)

* Fixed #150, #151: On some platforms, httpuv would fail to install from a zip file because R's `unzip()` function did not preserve the executable permission for `src/libuv/configure`. (#152)

* Worked around an issue where Shiny apps couldn't be viewed when launched from RStudio Server using Firefox. (#153)

# httpuv 1.4.3

* Fixed #127: Compilation failed on some platforms because `NULL` was used instead of an `Rcpp::List`. (#131)

* Fixed #133: Assertion failures when running on Fedora 28. (#136)

* Fixed #134: Sanitizer complains when starting app after a failed app start. (#138)

# httpuv 1.4.2

* Fixed #126: The Makevars.win file had a line with spaces instead of a tab. This caused problems when installing with the `--clean` flag.

* Fixed #128: It was possible in rare cases for a segfault to occur when httpuv tried to close a connection twice. (#129)

# httpuv 1.4.1

* Addressed #123: `service()` now returns `TRUE`.

* Fixed #124: On some CRAN build machines, the build was failing because of issues with the timestamps of input and output files for autotools in libuv/.

# httpuv 1.4.0

* Changed license from GPL 3 to GPL >= 2. (#109)

* Added IPv6 support. (#115)

* httpuv now does I/O on a background thread, which should allow for much better performance under load. (#106)

* httpuv can now handle request callbacks asynchronously. (#80, (#97))

* Fixed #72: httpuv previously did not close connections that had the `Connection: close` header, or were HTTP 1.0 (without `Connection: keep-alive`). (#99)

* Fixed #71: In some cases, compiling httpuv would use system copies of library headers, but use local copies of libraries for linking. (#121)

* Let Rcpp handle symbol registration. (#85)

* Hide internal symbols from shared library on supported platforms. This reduces the risk of conflicts with other packages bundling libuv. (#85)

* Fixed #86: `encodeURI()` gave incorrect output for non-ASCII characters. (#87)

* Fixed #49: Some information was shared across separate requests.

* Upgraded to libuv 1.15.0. (#91)

* Upgraded to http-parser 2.7.1. (#93)

# httpuv 1.3.5

* Added function `getRNGState`.


# httpuv 1.3.3

* Error messages are now sent as UTF-8.

* httpuv no longer adds a Content-Length header if one has already been provided. This is for Shiny issue #876.


# httpuv 1.3.2

* Add `encodeURI`, `encodeURIComponent`, `decodeURI`, and `decodeURIComponent` functions.

* Compatibility with Rook middleware reference classes.


# httpuv 1.3.1

* Fix bug where websocket headers split over multiple packets would cause the payload to be parsed incorrectly.


# httpuv 1.3.0

* Add experimental support for running httpuv servers in the background (see `?startDaemonizedServer` and `?stopDaemonizedServer`). Many thanks to Héctor Corrada Bravo for the contribution!


# httpuv 1.2.3

* Require Rcpp 0.11.0. The absence of this requirement made it too easy for Windows and Mac users with Rcpp 0.10 already installed to grab httpuv 1.2.2 binaries from CRAN, which are built against Rcpp 0.11, causing bad crashes due to Rcpp's linkage changes.


# httpuv 1.2.2

* Export base64 encoding function `rawToBase64`.

* Compatibility work for Rcpp 0.11.0.


# httpuv 1.2.1

* Solaris 10 compatibility fixes (courtesy of Dr. Brian Ripley).


# httpuv 1.2.0


* Fix IE10 websocket handshake failure.

* Implement hixie-76 version of WebSocket protocol, for Safari 4 and QtWebKit.


# httpuv 1.1.0


* Fix issue #8: Bug in concurrent uploads.

* Add `interrupt()` function for stopping the runloop.

* Add REMOTE_ADDR and REMOTE_PORT to request environment.

* Switch from git submodules to git subtree; much easier installation of development builds.

* Upgrade to libuv v0.10.13.

* Fix issue #13: Segfault on successful retry of server creation.


# httpuv 1.0.6.3

* Greatly improved stability under heavy load by ignoring SIGPIPE.


# httpuv 1.0.6.2

* Work properly with `body=c(file="foo")`. Previously this only worked if body was a list, not a character vector.

* R CMD INSTALL will do `git submodule update --init` if necessary.

* When `onHeaders()` callback returned a body, httpuv was not properly short-circuiting the request.

* Ignore SIGPIPE permanently. This was still causing crashes under heavy real-world traffic.


# httpuv 1.0.6.1

* Make request available on websocket object.


# httpuv 1.0.6

* Support listening on pipes (Unix domain sockets have been tested, Windows named pipes have not been tested but may work).

* Fix crash on CentOS 6.4 due to weird interaction with OpenSSL.


# httpuv 1.0.5

* Initial release.
```
