## Supplementary material for "Identification of QTL-by-Environment Interaction by Controlling Polygenic Background Effect": connection-sharing.r

```
test_server <- "http://had.co.nz"

# Create a new handle for every request - no connection sharing
rowMeans(replicate(
  20,
  GET(handle = handle(test_server), path = "index.html")$times
))

test_handle <- handle(test_server)
# Re use the same handle for multiple requests
rowMeans(replicate(
  20,
  GET(handle = test_handle, path = "index.html")$times
))

# With httr, handles are automatically pooled
rowMeans(replicate(
  20,
  GET(test_server, path = "index.html")$times
))
```
