## Supplementary material for "Identification of QTL-by-Environment Interaction by Controlling Polygenic Background Effect": oauth1-nounproject.r

```
library(httr)

# Noun Project has an API secured with OAuth 1.0a One-legged. A client key and a
# secret must be used to sign requests when accessing the API. This is an
# exemple using OAuth 1.0a One legged auth mechanism
# http://oauthbible.com/#oauth-10a-one-legged

# 1. Register an application to get required keys:
# https://thenounproject.com/accounts/login/?next=/developers/apps/
nouns_app <- oauth_app("noun_project",
  key = rstudioapi::askForPassword(),
  secret = rstudioapi::askForPassword()
)

# 2. Each request must be signed using the app key and secret
#    see ?oauth_signature for more information on signature
url <- "http://api.thenounproject.com/icon/15"
signature <- oauth_signature(url, method = "GET", app = nouns_app)
res <- GET(url, oauth_header(signature))
stop_for_status(res)
content(res)

# 3. Create a wrapper function to sign each request more easily
get_nouns_api <- function(endpoint,
                          baseurl = "http://api.thenounproject.com/",
                          app = nouns_app,
                          ...) {
  url <- modify_url(baseurl, path = endpoint)
  info <- oauth_signature(url, app = app)
  header_oauth <- oauth_header(info)
  GET(url, header_oauth, ...)
}
res <- get_nouns_api("collections")
stop_for_status(res)
content(res)

# 4. Signing request requires the METHOD used. If the API has a POST for
# example, you must take it into account.
url <- "http://api.thenounproject.com/notify/publish?test=1"
signature <- oauth_signature(url, method = "POST", app = nouns_app)
res <- POST(url, oauth_header(signature), body = list(icons = 15), encode = "json")
stop_for_status(res)
content(res)
```
