## Supplementary material for "Identification of QTL-by-Environment Interaction by Controlling Polygenic Background Effect": oauth1-twitter.r

```
library(httr)

# 1. Find OAuth settings for twitter:
#    https://dev.twitter.com/docs/auth/oauth
oauth_endpoints("twitter")

# 2. Register an application at https://apps.twitter.com/
#    Make sure to set callback url to "http://127.0.0.1:1410/"
#
#    Replace key and secret below
myapp <- oauth_app("twitter",
  key = "TYrWFPkFAkn4G5BbkWINYw",
  secret = "qjOkmKYU9kWfUFWmekJuu5tztE9aEfLbt26WlhZL8"
)

# 3. Get OAuth credentials
twitter_token <- oauth1.0_token(oauth_endpoints("twitter"), myapp)

# 4. Use API
req <- GET(
  "https://api.twitter.com/1.1/statuses/home_timeline.json",
  config(token = twitter_token)
)
stop_for_status(req)
content(req)
```
