## Supplementary material for "Identification of QTL-by-Environment Interaction by Controlling Polygenic Background Effect": oauth1-withings.r

```
library(httr)

# 1. Create endpoint
withings <- oauth_endpoint(
  base_url = "https://oauth.withings.com/account",
  "request_token",
  "authorize",
  "access_token"
)

# 2. Register an application at https://oauth.withings.com/partner/add
#    Insert your key and secret below
withingsapp <- oauth_app("withings",
  key = "e71b82e1d7fc2d2e3e2c2b398eeb617c16cee050c924c84df640e2e15eccb",
  secret = "3707510707116e836299c04f26f5ebbb51026d9d9cd758e36e4c7833dd7d"
)

# 3. Get OAuth credentials
withings_token <- oauth1.0_token(withings, withingsapp, as_header = FALSE)

# 4. Use API
req <- GET("http://wbsapi.withings.net/measure",
  query = list(
    action = "getmeas",
    userid = withings_token$credentials$userid
  ),
  config(token = withings_token)
)

stop_for_status(req)
content(req, type = "application/json")
```
