## Supplementary material for "Identification of QTL-by-Environment Interaction by Controlling Polygenic Background Effect": oauth2-azure.r

```
# !!! The special redirect URI "urn:ietf:wg:oauth:2.0:oob used
# !!! by httr in case httuv is not installed is currently not
# !!! supported by Azure Active Directory (AAD).
# !!! Therefore it is required to install httpuv to make this work.

# 1. Register an app app in AAD, e.g. as a "Native app", with
#    redirect URI <http://localhost:1410/>.
# 2. Insert the App name:
app_name <- "myapp" # not important for authorization grant flow
# 3. Insert the created apps client ID which was issued after app creation:
client_id <- "aaaaaaaa-bbbb-cccc-dddd-eeeeeeeeeeee"
# In case your app was registered as a web app instead of a native app,
# you might have to add your secret key string here:
client_secret <- NULL
# API resource ID to request access for, e.g. Power BI:
resource_uri <- "https://analysis.windows.net/powerbi/api"

# Obtain OAuth2 endpoint settings for azure:
#    This uses the "common" endpoint.
#    To use a tenant url, create an
#    oauth_endpoint(authorize = "https://login.windows.net/<tenant_id>/oauth2/authorize",
#                   access = "https://login.windows.net/<tenant_id>/oauth2/token")
#    with <tenant_id> replaced by your endpoint ID.
azure_endpoint <- oauth_endpoints("azure")

# Create the app instance.
myapp <- oauth_app(
  appname = app_name,
  key = client_id,
  secret = client_secret
)

# Step through the authorization chain:
#    1. You will be redirected to you authorization endpoint via web browser.
#    2. Once you responded to the request, the endpoint will redirect you to
#       the local address specified by httr.
#    3. httr will acquire the authorization code (or error) from the data
#       posted to the redirect URI.
#    4. If a code was acquired, httr will contact your authorized token access
#       endpoint to obtain the token.
mytoken <- oauth2.0_token(azure_endpoint, myapp,
  user_params = list(resource = resource_uri),
  use_oob = FALSE
)
if (("error" %in% names(mytoken$credentials)) && (nchar(mytoken$credentials$error) > 0)) {
  errorMsg <- paste("Error while acquiring token.",
    paste("Error message:", mytoken$credentials$error),
    paste("Error description:", mytoken$credentials$error_description),
    paste("Error code:", mytoken$credentials$error_codes),
    sep = "\n"
  )
  stop(errorMsg)
}

# Resource API can be accessed through "mytoken" at this point.
```
