## Supplementary material for "Identification of QTL-by-Environment Interaction by Controlling Polygenic Background Effect": oauth2-facebook.r

```
library(httr)

# Facebook requires a https redirect url, which there's no general way
# to generate for a localhost url. Instead we'll use device flow:
# https://developers.facebook.com/docs/facebook-login/for-devices/

# 1. Register an application at https://developers.facebook.com/apps/
#    Make sure Product > Facebook login > Settings > Login from Devices = Yes.
#    Record your app_id and client token below.
app_id <- "314363036052185"
client_token <- "14b30b3ca83057c5a77ade469b496a26"
access_token <- paste0(app_id, "|", client_token)

# 2. Request a user code:
device_url <- "https://graph.facebook.com/v2.6/device/login"
resp <- POST(device_url, body = list(
  access_token = access_token,
  scope = "public_profile" # change this as needed
))
stop_for_status(resp)
request <- content(resp, type = "application/json")
message("Go to <", request$verification_uri, "> and enter ", request$user_code)

poll <- function(code) {
  poll_url <- "https://graph.facebook.com/v2.6/device/login_status"
  POST(poll_url, body = list(
    access_token = access_token,
    code = code
  ))
}
keep_waiting <- function(resp) {
  content <- content(resp, type = "application/json")
  if (!"error" %in% names(content)) {
    return(FALSE)
  }

  content$error$error_subcode == 1349174
}

cat("Waiting for confirmation")
while (keep_waiting(resp <- poll(request$code))) {
  cat(".")
  Sys.sleep(request$interval)
}
cat("\n")
stop_for_status(resp)
token <- content(resp)$access_token

# 3. Use API
req <- GET("https://graph.facebook.com/v2.3/me", query = list(
  fields = "name,picture",
  access_token = token
))
stop_for_status(req)
str(content(req))
```
