## Supplementary material for "Identification of QTL-by-Environment Interaction by Controlling Polygenic Background Effect": oauth2-github.r

```
library(httr)

# 1. Find OAuth settings for github:
#    http://developer.github.com/v3/oauth/
oauth_endpoints("github")

# 2. To make your own application, register at
#    https://github.com/settings/developers. Use any URL for the homepage URL
#    (http://github.com is fine) and  http://localhost:1410 as the callback url
#
#    Replace your key and secret below.
myapp <- oauth_app("github",
  key = "56b637a5baffac62cad9",
  secret = "8e107541ae1791259e9987d544ca568633da2ebf"
)

# 3. Get OAuth credentials
github_token <- oauth2.0_token(oauth_endpoints("github"), myapp)

# 4. Use API
gtoken <- config(token = github_token)
req <- GET("https://api.github.com/rate_limit", gtoken)
stop_for_status(req)
content(req)

# OR:
req <- with_config(gtoken, GET("https://api.github.com/rate_limit"))
stop_for_status(req)
content(req)
```
