## Supplementary material for "Identification of QTL-by-Environment Interaction by Controlling Polygenic Background Effect": oauth2-google.r

```
library(httr)

# 1. Find OAuth settings for google:
#    https://developers.google.com/accounts/docs/OAuth2InstalledApp
oauth_endpoints("google")

# 2. Register an application at https://cloud.google.com/console#/project
#    Replace key and secret below.
myapp <- oauth_app("google",
  key = "16795585089.apps.googleusercontent.com",
  secret = "hlJNgK73GjUXILBQvyvOyurl"
)

# 3. Get OAuth credentials
google_token <- oauth2.0_token(oauth_endpoints("google"), myapp,
  scope = "https://www.googleapis.com/auth/userinfo.profile"
)

# 4. Use API
req <- GET(
  "https://www.googleapis.com/oauth2/v1/userinfo",
  config(token = google_token)
)
stop_for_status(req)
content(req)
```
