## Supplementary material for "Identification of QTL-by-Environment Interaction by Controlling Polygenic Background Effect": oauth2-linkedin.r

```
library(httr)

# 1. Find OAuth settings for linkedin:
#    https://developer.linkedin.com/documents/linkedins-oauth-details
endpoints <- oauth_endpoints("linkedin")

# 2. Register an application at https://www.linkedin.com/secure/developer
#    Make sure to register http://localhost:1410/ as an "OAuth 2.0 Redirect URL".
#    (the trailing slash is important!)
#
#    Replace key and secret below.
myapp <- oauth_app("linkedin",
  key = "outmkw3859gy",
  secret = "n7vBr3lokGOCDKCd"
)

# 3. Get OAuth credentials and specify a scope your app has permission for
token <- oauth2.0_token(endpoints, myapp, scope = "r_liteprofile")

# 4. Use API
req <- GET("https://api.linkedin.com/v2/me", config(token = token))
stop_for_status(req)
content(req)
```
