## Supplementary material for "Identification of QTL-by-Environment Interaction by Controlling Polygenic Background Effect": oauth2-reddit.R

```
library(httr)

# 1. Find OAuth settings for reddit:
#    https://github.com/reddit/reddit/wiki/OAuth2
reddit <- oauth_endpoint(
  authorize = "https://www.reddit.com/api/v1/authorize",
  access = "https://www.reddit.com/api/v1/access_token"
)

# 2. Register an application at https://www.reddit.com/prefs/apps
#    Make sure to register http://localhost:1410/ as the "redirect uri".
#    (the trailing slash is important!)
app <- oauth_app("reddit", "bvmjj2EOBvOknQ", "n8ueSvTNdlE0BDDJpLljvmgUGUw")

# 3. Get OAuth credentials
token <- oauth2.0_token(reddit, app,
  scope = c("read", "modposts"),
  use_basic_auth = TRUE
)

# 3b. If get 429 too many requests, the default user_agent is overloaded.
# If you have an application on Reddit then you can pass that using:
token <- oauth2.0_token(
  reddit, app,
  scope = c("read", "modposts"),
  use_basic_auth = TRUE,
  config_init = user_agent("YOUR_USER_AGENT")
)
```
