## Supplementary material for "Identification of QTL-by-Environment Interaction by Controlling Polygenic Background Effect": oauth2-vimeo.r

```
library(httr)

# 1. Find OAuth settings for vimeo:
#    http://vimeo.com/api/docs/authentication
oauth_endpoints("vimeo")

# 2. Register an application at https://developer.vimeo.com/apps
#    Replace key and secret below.
myapp <- oauth_app("vimeo",
  key = "bd535bc38ed5caccd79330ff33075eb9",
  secret = "51ab8cb2cbb8b7eb"
)

# 3. Get OAuth credentials
vimeo_token <- oauth2.0_token(
  oauth_endpoints("vimeo"), myapp,
  as_header = TRUE,
  use_basic_auth = TRUE
)

# 4. Use API
req <- GET(
  "https://api.vimeo.com/me/videos",
  config(token = vimeo_token)
)
stop_for_status(req)
str(jsonlite::fromJSON(content(req, "text")))
```
