## Supplementary material for "Identification of QTL-by-Environment Interaction by Controlling Polygenic Background Effect": oauth2-yahoo.r

```
library(httr)

# 1. Find OAuth settings for yahoo:
#    https://developer.yahoo.com/oauth/guide/oauth-auth-flow.html
oauth_endpoints("yahoo")

# 2. Register an application at https://developer.apps.yahoo.com/projects
#    Replace key and secret below.
myapp <- oauth_app("yahoo",
  key = "dj0yJmk9ZEp0d2J2MFRuakNQJmQ9WVdrOU0zaHRUMlJpTTJNbWNHbzlNQS0tJnM9Y29uc3VtZXJzZWNyZXQmeD00Nw--",
  secret = "82f339a41f71a3b4d9b840be427dde132e36d115"
)

# 3. Get OAuth credentials
#    For OOB flows, Yahoo requires a value of "oob" for the callback:
#    https://developer.yahoo.com/oauth2/guide/flows_authcode/#step-2-get-an-authorization-url-and-authorize-access=
yahoo_token <- oauth2.0_token(oauth_endpoints("yahoo"), myapp,
  use_oob = TRUE, oob_value = "oob"
)
```
