## Supplementary material for "Identification of QTL-by-Environment Interaction by Controlling Polygenic Background Effect": oauth2-yelp.R

```
library(httr)

# This example demonstrate the use of client credentials grant

# 1. Find OAuth settings for yelp:
# https://www.yelp.ca/developers/documentation/v3/authentication
# Set authorize url to NULL as we are not using Authorization code grant
# but client credential grant
yelp_endpoint <- oauth_endpoint(
  authorize = NULL,
  access = "https://api.yelp.com/oauth2/token"
)

# 2. Register an application at https://www.yelp.com/developers/v3/manage_app
#    Replace key and secret below.
yelp_app <- oauth_app(
  appname = "yelp",
  key = "bvmjj2EOBvOknQ",
  secret = "n8ueSvTNdlE0BDDJpLljvmgUGUw"
)

# 3. Get OAuth credentials using client credential grant
#    Yelp do not use basic auth. Use `use_basic_auth = T` otherwise
yelp_token <- oauth2.0_token(
  endpoint = yelp_endpoint,
  app = yelp_app,
  client_credentials = T
)

# 4. Use API
url <- modify_url(
  url = "https://api.yelp.com",
  path = c("v3", "businesses", "search"),
  query = list(
    term = "coffee",
    location = "Vancouver, BC",
    limit = 3
  )
)

req <- GET(url, config(token = token))
stop_for_status(req)
content(req)
```
