## Supplementary material for "Identification of QTL-by-Environment Interaction by Controlling Polygenic Background Effect": service-account.R

```
# 1. Find OAuth settings for google:
#    https://developers.google.com/accounts/docs/OAuth2InstalledApp
oauth_endpoints("google")

# 2. Register an project at https://cloud.google.com/console#/project

# 3. Navigate to API Manager, then credentials. Create a new
#    "service account key". This will generate a JSON file that you need to
#    save in a secure location. This file is equivalent to a username +
#    password pair.

token <- oauth_service_token(
  oauth_endpoints("google"),
  jsonlite::fromJSON("demo/service-account.json"),
  "https://www.googleapis.com/auth/userinfo.profile"
)

# 4. Use API
req <- GET("https://www.googleapis.com/oauth2/v1/userinfo", config(token = token))
stop_for_status(req)
content(req)
```
