## Supplementary material for "Identification of QTL-by-Environment Interaction by Controlling Polygenic Background Effect": DESCRIPTION

```
Package: httr
Title: Tools for Working with URLs and HTTP
Version: 1.4.7
Authors@R: c(
    person("Hadley", "Wickham", , "hadley@posit.co", role = c("aut", "cre")),
    person("Posit, PBC", role = c("cph", "fnd"))
  )
Description: Useful tools for working with HTTP organised by HTTP verbs
    (GET(), POST(), etc). Configuration functions make it easy to control
    additional request components (authenticate(), add_headers() and so
    on).
License: MIT + file LICENSE
URL: https://httr.r-lib.org/, https://github.com/r-lib/httr
BugReports: https://github.com/r-lib/httr/issues
Depends: R (>= 3.5)
Imports: curl (>= 5.0.2), jsonlite, mime, openssl (>= 0.8), R6
Suggests: covr, httpuv, jpeg, knitr, png, readr, rmarkdown, testthat
        (>= 0.8.0), xml2
VignetteBuilder: knitr
Config/Needs/website: tidyverse/tidytemplate
Encoding: UTF-8
RoxygenNote: 7.2.3
NeedsCompilation: no
Packaged: 2023-08-15 02:56:56 UTC; hadleywickham
Author: Hadley Wickham [aut, cre],
  Posit, PBC [cph, fnd]
Maintainer: Hadley Wickham <hadley@posit.co>
Repository: CRAN
Date/Publication: 2023-08-15 09:00:02 UTC
Built: R 4.2.3; ; 2024-04-24 01:24:44 UTC; windows
```
