## Supplementary material for "Identification of QTL-by-Environment Interaction by Controlling Polygenic Background Effect": api-packages.R

```
## ----setup, include = FALSE---------------------------------------------------
library(httr)
knitr::opts_chunk$set(comment = "#>", collapse = TRUE)
```
