## Supplementary material for "Identification of QTL-by-Environment Interaction by Controlling Polygenic Background Effect": api-packages.Rmd

````
---
title: "Best practices for API packages"
output: rmarkdown::html_vignette
vignette: >
  %\VignetteIndexEntry{Best practices for API packages}
  %\VignetteEngine{knitr::rmarkdown}
  %\VignetteEncoding{UTF-8}
---

```{r setup, include = FALSE}
library(httr)
knitr::opts_chunk$set(comment = "#>", collapse = TRUE)
```

httr is no longer recommended for new code: we recommend [httr2](https://httr2.r-lib.org).
````
