## Supplementary material for "Identification of QTL-by-Environment Interaction by Controlling Polygenic Background Effect": quickstart.R

```
## ---- echo = FALSE------------------------------------------------------------
library(httr)
knitr::opts_chunk$set(comment = "#>", collapse = TRUE, eval = FALSE)
```
