## Supplementary material for "Identification of QTL-by-Environment Interaction by Controlling Polygenic Background Effect": quickstart.Rmd

````
---
title: "Getting started with httr"
output: rmarkdown::html_vignette
vignette: >
  %\VignetteIndexEntry{Getting started with httr}
  %\VignetteEngine{knitr::rmarkdown}
  %\VignetteEncoding{UTF-8}
---

```{r, echo = FALSE}
library(httr)
knitr::opts_chunk$set(comment = "#>", collapse = TRUE, eval = FALSE)
```

# httr quickstart guide

httr is no longer recommended for new code: we recommend [httr2](https://httr2.r-lib.org).
````
