## Supplementary material for "Identification of QTL-by-Environment Interaction by Controlling Polygenic Background Effect": secrets.R

```
## ---- echo = FALSE------------------------------------------------------------
library(httr)
knitr::opts_chunk$set(comment = "#>", collapse = TRUE)

## ---- eval = FALSE------------------------------------------------------------
#  Sys.chmod("secret.file", mode = "0400")

## -----------------------------------------------------------------------------
my_secrets <- function() {
  path <- "~/secrets/secret.json"
  if (!file.exists(path)) {
    stop("Can't find secret file: '", path, "'")
  }
  
  jsonlite::read_json(path)
}

## ---- eval = FALSE------------------------------------------------------------
#  password <- rstudioapi::askForPassword()

## ---- eval = FALSE------------------------------------------------------------
#  file.edit("~/.Renviron")

## ---- include = FALSE---------------------------------------------------------
Sys.setenv("VAR1" = "value1")

## -----------------------------------------------------------------------------
Sys.getenv("VAR1")

## ---- eval = FALSE------------------------------------------------------------
#  keyring::key_set("MY_SECRET")
#  keyring::key_get("MY_SECRET")

## ---- eval = FALSE------------------------------------------------------------
#  keyring::keyring_create("httr")
#  keyring::key_set("MY_SECRET", keyring = "httr")

## ---- eval = FALSE------------------------------------------------------------
#  keyring::keyring_lock("httr")

## ---- eval = FALSE------------------------------------------------------------
#  library(openssl)
#  library(jsonlite)
#  library(curl)
#  
#  encrypt <- function(secret, username) {
#    url <- paste("https://api.github.com/users", username, "keys", sep = "/")
#  
#    resp <- httr::GET(url)
#    httr::stop_for_status(resp)
#    pubkey <- httr::content(resp)[[1]]$key
#  
#    opubkey <- openssl::read_pubkey(pubkey)
#    cipher <- openssl::rsa_encrypt(charToRaw(secret), opubkey)
#    jsonlite::base64_enc(cipher)
#  }
#  
#  cipher <- encrypt("<username>\n<password>", "hadley")
#  cat(cipher)

## ---- eval = FALSE------------------------------------------------------------
#  decrypt <- function(cipher, key = openssl::my_key()) {
#    cipherraw <- jsonlite::base64_dec(cipher)
#    rawToChar(openssl::rsa_decrypt(cipherraw, key = key))
#  }
#  
#  decrypt(cipher)
#  #> username
#  #> password

## -----------------------------------------------------------------------------
my_secret <- function() {
  val <- Sys.getenv("SECRET")
  if (identical(val, "")) {
    stop("`SECRET` env var has not been set")
  }
  val
}

## -----------------------------------------------------------------------------
NOT_CRAN <- identical(tolower(Sys.getenv("NOT_CRAN")), "true")
knitr::opts_chunk$set(purl = NOT_CRAN)
```
