## Supplementary material for "Identification of QTL-by-Environment Interaction by Controlling Polygenic Background Effect": secrets.Rmd

````
---
title: "Managing secrets"
author: "Hadley Wickham"
output: rmarkdown::html_vignette
vignette: >
  %\VignetteIndexEntry{Managing secrets}
  %\VignetteEngine{knitr::rmarkdown}
  %\VignetteEncoding{UTF-8}
---

```{r, echo = FALSE}
library(httr)
knitr::opts_chunk$set(comment = "#>", collapse = TRUE)
```

## Introduction

This document gives you the basics on securely managing secrets. Most of this document is not directly related to httr, but it's common to have some secrets to manage whenever you are using an API.

What is a secret? Some secrets are short alphanumeric sequences:

* Passwords are clearly secrets, e.g. the second argument to `authenticate()`.
  Passwords are particularly important because people (ill-advisedly) often 
  use the same password in multiple places.

* Personal access tokens (e.g. [github][github-token]) should be kept secret:
  they are basically equivalent to a user name password combination, but 
  are slightly safer because you can have multiple tokens for different 
  purposes and it's easy to invalidate one token without affecting the others.

Surprisingly, the "client secret" in an `oauth_app()` is __not__ a secret. It's not equivalent to a password, and if you are writing an API wrapper package, it should be included in the package. (If you don't believe me, here are [google's comments on the topic][google-secret].)

Other secrets are files:

* The JSON web token (jwt) used for server-to-server OAuth 
  (e.g. [google][google-server]) is a secret because it's equivalent to a
  personal access token.

* The `.httr-oauth` file is a secret because it stores OAuth access tokens.

The goal of this vignette is to give you the tools to manage these secrets in a secure way. We'll start with best practices for managing secrets locally, then talk about sharing secrets with selected others (including travis), and finish with the challenges that CRAN presents.

Here, I assume that the main threat is accidentally sharing your secrets when you don't want to. Protecting against a committed attacker is much harder. And if someone has already hacked your computer to the point where they can run code, there's almost nothing you can do. If you're concerned about those scenarios, you'll need to take a more comprehensive approach that's outside the scope of this document.

## Locally

Working with secret files locally is straightforward because it's ok to store them in your project directory as long as you take three precautions:

* Ensure the file is only readable by you, not by any other user on the 
  system. You can use the R function `Sys.chmod()` to do so:

    ```{r, eval = FALSE}
    Sys.chmod("secret.file", mode = "0400")
    ```
    
    It's good practice to verify this setting by examining the file metadata 
    with your local filesystem GUI tools or commands.

* If you use git: make sure the files are listed in `.gitignore` so they don't
  accidentally get included in a public repository.
  
* If you're making a package: make sure they are listed in `.Rbuildignore` 
  so they don't accidentally get included in a public R package.
  
httr proactively takes all of these steps for you whenever it creates a `.httr-oauth` file.

The main remaining risk is that you might share the entire directory (i.e. zipping and emailing, or in a public dropbox directory). If you're worried about this scenario, store your secret files outside of the project directory. If you do this, make sure to provide a helper function to locate the file and provide an informative message if it's missing.

```{r}
my_secrets <- function() {
  path <- "~/secrets/secret.json"
  if (!file.exists(path)) {
    stop("Can't find secret file: '", path, "'")
  }
  
  jsonlite::read_json(path)
}
```

Storing short secrets is harder because it's tempting to record them as a variable in your R script. This is a bad idea, because you end up with a file that contains a mix of secret and public code. Instead, you have three options:

* Ask for the secret each time.
* Store in an environment variable.
* Use the keyring package. 

Regardless of how you store them, to use your secrets you will still need to read them into R variables. Be careful not to expose them by printing them or saving them to a file.

### Ask each time

For scripts that you only use every now and then, a simple solution is to simply ask for the password each time the script is run. If you use RStudio an easy and secure way to request a password is with the rstudioapi package:

```{r, eval = FALSE}
password <- rstudioapi::askForPassword()
```

If you don't use RStudio, use a more general solution like the [getPass](https://github.com/wrathematics/getPass) package.

You should __never__ type your password into the R console: this will typically be stored in the `.Rhistory` file, and it's easy to accidentally share without realising it.

### Environment variables

Asking each time is a hassle, so you might want to store the secret across sessions. One easy way to do that is with environment variables. Environment variables, or __envvars__ for short, are a cross platform way of passing information to processes.

For passing envvars to R, you can list name-value pairs in a file called `.Renviron` in your home directory. The easiest way to edit it is to run:

```{r, eval = FALSE}
file.edit("~/.Renviron")
```

The file looks something like

```
VAR1 = value1
VAR2 = value2
```

```{r, include = FALSE}
Sys.setenv("VAR1" = "value1")
```

And you can access the values in R using `Sys.getenv()`:

```{r}
Sys.getenv("VAR1")
```

Note that `.Renviron` is only processed on startup, so you'll need to restart R to see changes.

These environment variables will be available in every running R process, and can easily be read by any other program on your computer to access that file directly. For more security, use the keyring package. 

### Keyring

The [keyring](https://github.com/r-lib/keyring) package provides a way to store (and retrieve) data in your OS's secure secret store. Keyring has a simple API:

```{r, eval = FALSE}
keyring::key_set("MY_SECRET")
keyring::key_get("MY_SECRET")
```

By default, keyring will use the system keyring. This is unlocked by default when you log in, which means while the password is stored securely pretty much any process can access it.

If you want to be even more secure, you can create custom keyring and keep it locked. That will require you to enter a password every time you want to access your secret. 

```{r, eval = FALSE}
keyring::keyring_create("httr")
keyring::key_set("MY_SECRET", keyring = "httr")
```

Note that accessing the key always unlocks the keyring, so if you're being really careful, make sure to lock it again afterwards.

```{r, eval = FALSE}
keyring::keyring_lock("httr")
```

You might wonder if we've actually achieved anything here because we still need to enter a password! However, that one password lets you access every secret, and you can control how often you need to re-enter it by manually locking and unlocking the keyring.

## Sharing with others

By and large, managing secrets on your own computer is straightforward. The challenge comes when you need to share them with selected others:

* You may need to share a secret with me so that I can run your reprex
  and figure out what is wrong with httr.
  
* You might want to share a secret amongst a group of developers all working
  on the same GitHub project.
  
* You might want to automatically run authenticated tests on travis.

To make this work, all the techniques in this section rely on __public key cryptography__. This is a type of asymmetric encryption where you use a public key to produce content that can only be decrypted by the holder of the matching private key.

### Reprexes

The most common place you might need to share a secret is to generate a reprex. First, do everything you can do eliminate the need to share a secret:

* If it is an http problem, make sure to run all requests with `verbose()`.
* If you get an R error, make sure to include `traceback()`.

If you're lucky, that will be sufficient information to fix the problem.

Otherwise, you'll need to encrypt the secret so you can share it with me. The easiest way to do so is with the following snippet:

```{r, eval = FALSE}
library(openssl)
library(jsonlite)
library(curl)

encrypt <- function(secret, username) {
  url <- paste("https://api.github.com/users", username, "keys", sep = "/")

  resp <- httr::GET(url)
  httr::stop_for_status(resp)
  pubkey <- httr::content(resp)[[1]]$key

  opubkey <- openssl::read_pubkey(pubkey)
  cipher <- openssl::rsa_encrypt(charToRaw(secret), opubkey)
  jsonlite::base64_enc(cipher)
}
  
cipher <- encrypt("<username>\n<password>", "hadley")
cat(cipher)
```

Then I can run the following code on my computer to access it:

```{r, eval = FALSE}
decrypt <- function(cipher, key = openssl::my_key()) {
  cipherraw <- jsonlite::base64_dec(cipher)
  rawToChar(openssl::rsa_decrypt(cipherraw, key = key))
}

decrypt(cipher)
#> username
#> password
```

Change your password before and after you share it with me or anyone else. 

### GitHub

If you want to share secrets with a group of other people on GitHub, use the [secret](https://github.com/gaborcsardi/secret) or [cyphr](https://github.com/ropensci/cyphr) packages.

### Travis

The easiest way to handle short secrets is to use environment variables. You'll set in your `.Renviron` locally and in the settings pane on travis. That way you can use `Sys.getenv()` to access in both places. It's also possible to set encrypted env vars in your `.travis.yml`: see [the documentation][travis-envvar] for details.

Regardless of how you set it, make sure you have a helper to retrieve the value. A good error message will save you a lot of time when debugging problems!

```{r}
my_secret <- function() {
  val <- Sys.getenv("SECRET")
  if (identical(val, "")) {
    stop("`SECRET` env var has not been set")
  }
  val
}
```

Note that encrypted data is not available in pull requests in forks. Typically you'll need to check PRs locally once you've confirmed that the code isn't actively malicious.

To share secret files on travis, see <https://docs.travis-ci.com/user/encrypting-files/>. Basically you will encrypt the file locally and check it in to git. Then you'll add a decryption step to your `.travis.yml` which makes it decrypts it for each run. 

Be careful to not accidentally expose the secret on travis. An easy way to accidentally expose the secret is to print it out so that it's captured in the log. Don't do that!

## CRAN 

There is no way to securely share information with arbitrary R users, including CRAN. That means that if you're developing a package, you need to make sure that `R CMD check` passes cleanly even when authentication is not available. This tends to primarily affect the documentation, vignettes, and tests.

### Documentation

Like any R package, an API client needs clear and complete documentation of all functions. Examples are particularly useful but may need to be wrapped in `\donttest{}` to avoid challenges of authentication, rate limiting, lack of network access, or occasional API server down time.

### Vignettes

Vignettes pose additional challenges when an API requires authentication, because you don't want to bundle your own credentials with the package! However, you can take advantage of the fact that the vignette is built locally, and only checked by CRAN. In a setup chunk, do:

```{r}
NOT_CRAN <- identical(tolower(Sys.getenv("NOT_CRAN")), "true")
knitr::opts_chunk$set(purl = NOT_CRAN)
```

And then use `eval = NOT_CRAN` in any chunk that requires access to a secret.

### Testing

Use `testthat::skip()` to automatically skip tests that require authentication. I typically will wrap this into a little helper function that I call at the start of every test requiring auth.

```{r}
skip_if_no_auth <- function() {
  if (identical(Sys.getenv("MY_SECRET"), "")) {
    skip("No authentication available")
  }
}
```

[google-secret]: https://developers.google.com/identity/protocols/oauth2
[google-server]: https://developers.google.com/identity/protocols/oauth2/service-account
[github-token]: https://github.blog/2013-05-16-personal-api-tokens/
[travis-envvar]: https://docs.travis-ci.com/user/environment-variables/
````
