## Supplementary material for "Identification of QTL-by-Environment Interaction by Controlling Polygenic Background Effect": INDEX

```
BROWSE                  Open specified url in browser.
DELETE                  Send a DELETE request.
GET                     GET a url.
HEAD                    Get url HEADers.
PATCH                   Send PATCH request to a server.
POST                    POST file to a server.
PUT                     Send PUT request to server.
RETRY                   Retry a request until it succeeds.
VERB                    VERB a url.
add_headers             Add additional headers to a request.
authenticate            Use http authentication.
cache_info              Compute caching information for a response.
config                  Set curl options.
content                 Extract content from a request.
content_type            Set content-type and accept headers.
cookies                 Access cookies in a response.
get_callback            Install or uninstall a callback function
handle                  Create a handle tied to a particular host.
headers                 Extract the headers from a response
http_error              Check for an http error.
http_status             Give information on the status of a request.
http_type               Extract the content type of a response
httr_dr                 Diagnose common configuration problems
httr_options            List available options.
modify_url              Modify a url.
oauth1.0_token          Generate an oauth1.0 token.
oauth2.0_token          Generate an oauth2.0 token.
oauth_app               Create an OAuth application.
oauth_endpoint          Describe an OAuth endpoint.
oauth_endpoints         Popular oauth endpoints.
oauth_service_token     Generate OAuth token for service accounts.
parse_http_date         Parse and print http dates.
parse_url               Parse and build urls according to RFC3986.
progress                Add a progress bar.
response                The response object.
revoke_all              Revoke all OAuth tokens in the cache.
set_config              Set (and reset) global httr configuration.
set_cookies             Set cookies.
status_code             Extract status code from response.
stop_for_status         Take action on http error.
timeout                 Set maximum request time.
upload_file             Upload a file with 'POST()' or 'PUT()'.
use_proxy               Use a proxy to connect to the internet.
user_agent              Set user agent.
verbose                 Give verbose output.
with_config             Execute code with configuration set.
write_disk              Control where the response body is written.
write_stream            Process output in a streaming manner.
```
