## Supplementary material for "Identification of QTL-by-Environment Interaction by Controlling Polygenic Background Effect": MD5

```
981f26c572173d73bd0da1f97728146d *DESCRIPTION
e08081fbaae31323255ede98eaaa2ee2 *INDEX
ee0b135c2bf02fea12a27c059a04a58b *LICENSE
145d476714460d3d4c19e675eab04d0e *Meta/Rd.rds
e9b813205327bd35f131bab9d772b22f *Meta/demo.rds
9f7a4637f056aa0787fb29bc9c21a1ff *Meta/features.rds
5f0beddc30d021cf174f5388d5451233 *Meta/hsearch.rds
9e5013dd92dcd32d91613b0bb76a7202 *Meta/links.rds
068097a68bc0922a06606c40e497d850 *Meta/nsInfo.rds
9e2402690b8861f71f09184b28851aea *Meta/package.rds
221a9c2f2e01b4f298eb5f935840f6f1 *Meta/vignette.rds
b2112c66260fe60ed628f0d32b588465 *NAMESPACE
671b4f437506edaebd228d02d5accb3c *NEWS.md
d6c68f1fe41ced6e98a766a3757313da *R/httr
a7ba137d8568d70a085831ea9d23fa98 *R/httr.rdb
5956cf1aae8c4663d4b8147368a37ed9 *R/httr.rdx
ca37b48d2321fc58961dcdf7fcb6391b *demo/connection-sharing.r
8af6a39a4e8504f4689970ee3e8cc9df *demo/oauth1-nounproject.r
885033896db61b0ef46e8879faabd915 *demo/oauth1-twitter.r
f33f8adad43227cf0858cafc6723871c *demo/oauth1-withings.r
3a82d7f7f92a6ce4c4b15e1f171074b8 *demo/oauth1-yahoo.r
75ab0e49b3d3511aa28dd1b14370fc11 *demo/oauth2-azure.r
89ed345a9d728e6cfb9f715f304f5b96 *demo/oauth2-facebook.r
5802c74d3c2460cc04daf4f89256309b *demo/oauth2-github.r
a4c4bf74978a440a8d1aac362147292f *demo/oauth2-google.r
800b670312f847b93ff13b4e53fb3b33 *demo/oauth2-linkedin.r
31d6b36d5f725b134e87f662ae7e07d1 *demo/oauth2-reddit.R
ad99b8f83d30e029a7d170bdc3653636 *demo/oauth2-vimeo.r
b5e705bbd3517a82ac2791f0ee7eea40 *demo/oauth2-yahoo.r
dae3272f618a947f5a3ad00ba40c3b27 *demo/oauth2-yelp.R
56b0c883a1b838991459f7eecc14bbc5 *demo/service-account.R
0affc86be92a7fd069d918f74173b9b8 *doc/api-packages.R
7252c56e35ee1d2a88377ff92851c475 *doc/api-packages.Rmd
452defd27bb723093064f820dae56eb9 *doc/api-packages.html
934e6f35b98ec081128dda937e8a58a4 *doc/index.html
11b9fd01267b2c25d2112fcfa07e4e10 *doc/quickstart.R
d96bd32c9e6e979ca969653546f5be84 *doc/quickstart.Rmd
ffa3006a393177ce35d9a08e7c7e00cb *doc/quickstart.html
4c7174ba26a45d67f752e90d219dccde *doc/secrets.R
f1092542c2c547bc7301add4423ea3cf *doc/secrets.Rmd
a5cf3c323d672a9e53e5896caed6c683 *doc/secrets.html
3db230c7e278280dfb5f7cac6d9fe230 *help/AnIndex
4d8c6d1c9fe30b930bce4d5b5cd4a9c7 *help/aliases.rds
251d8121cfb35890e045512b09d44455 *help/httr.rdb
0d5d6f349713ca9c9adda635bb476a14 *help/httr.rdx
4268ae1ef314dfb10c0f626fbbf8dbf8 *help/paths.rds
4050be7cbc78959a94d2edccc8090ca5 *html/00Index.html
3845aef6126cf18c45937f292f23508c *html/R.css
```
