## Supplementary material for "Identification of QTL-by-Environment Interaction by Controlling Polygenic Background Effect": NAMESPACE

```
# Generated by roxygen2: do not edit by hand

S3method("$",insensitive)
S3method("[",insensitive)
S3method("[[",insensitive)
S3method(as.character,form_file)
S3method(as.character,response)
S3method(as_field,default)
S3method(as_field,logical)
S3method(as_field,numeric)
S3method(c,request)
S3method(cookies,handle)
S3method(cookies,response)
S3method(headers,response)
S3method(http_error,character)
S3method(http_error,integer)
S3method(http_error,response)
S3method(print,cache_info)
S3method(print,handle)
S3method(print,oauth_app)
S3method(print,oauth_endpoint)
S3method(print,opts_list)
S3method(print,request)
S3method(print,response)
S3method(status_code,numeric)
S3method(status_code,response)
export(BROWSE)
export(DELETE)
export(GET)
export(HEAD)
export(PATCH)
export(POST)
export(PUT)
export(RETRY)
export(Token)
export(Token1.0)
export(Token2.0)
export(TokenServiceAccount)
export(VERB)
export(accept)
export(accept_json)
export(accept_xml)
export(add_headers)
export(authenticate)
export(build_url)
export(cache_info)
export(config)
export(content)
export(content_type)
export(content_type_json)
export(content_type_xml)
export(cookies)
export(curl_docs)
export(get_callback)
export(guess_media)
export(handle)
export(handle_find)
export(handle_reset)
export(has_content)
export(headers)
export(hmac_sha1)
export(http_condition)
export(http_date)
export(http_error)
export(http_status)
export(http_type)
export(httr_dr)
export(httr_options)
export(init_oauth1.0)
export(init_oauth2.0)
export(insensitive)
export(message_for_status)
export(modify_url)
export(oauth1.0_token)
export(oauth2.0_access_token)
export(oauth2.0_authorize_url)
export(oauth2.0_token)
export(oauth_app)
export(oauth_callback)
export(oauth_endpoint)
export(oauth_endpoints)
export(oauth_exchanger)
export(oauth_header)
export(oauth_listener)
export(oauth_service_token)
export(oauth_signature)
export(parse_http_date)
export(parse_media)
export(parse_url)
export(parsed_content)
export(progress)
export(rerequest)
export(reset_config)
export(revoke_all)
export(set_callback)
export(set_config)
export(set_cookies)
export(sha1_hash)
export(sign_oauth1.0)
export(sign_oauth2.0)
export(status_code)
export(stop_for_status)
export(text_content)
export(timeout)
export(upload_file)
export(url_ok)
export(url_success)
export(use_proxy)
export(user_agent)
export(verbose)
export(warn_for_status)
export(with_config)
export(with_verbose)
export(write_disk)
export(write_function)
export(write_memory)
export(write_stream)
importFrom(R6,R6Class)
importFrom(utils,modifyList)
```
