## Supplementary material for "Identification of QTL-by-Environment Interaction by Controlling Polygenic Background Effect": NEWS.md

```
# httr 1.4.7

* Add support for seeking in uploads (#741).

* Suppress another use of httpbin.

* More aggressively skip httpbin using tests.

* Remove vignette contents and point to httr2.

# httr 1.4.6

* Suppress use of httpbin in examples and tests because it has become 
  unreliable.

# httr 1.4.5

* An internal helper that checks for an interactive session in the OOB flow now
  honors the `"rlang_interactive"` global option, in case it's necessary to
  declare the session to be interactive (enough) for OOB (@jennybc, #734).

# httr 1.4.4

* Fix intermittent failing test.

# httr 1.4.3

* Fix failing test.

# httr 1.4.2

* Fix failing test.

* `parse_url()` now refers to RFC3986 for the parsing of the URL's 
  scheme, with a bit more permissive syntax (@ymarcon, #615).

# httr 1.4.1

* Remove the default `cainfo` option on Windows. Providing a CA bundle is not 
  needed anymore because `curl` now uses the native schannel SSL backend.
  For recent versions of libcurl, overriding the CA bundle actually breaks 
  custom trust certificates on corporate networks. (@jeroen, #603)

* `http_status()` now throws the correct error message if http status code is 
  not in the list of known codes (@Javdat, #567).

* `POST()` gains an example on how to use `encode = "raw"` for specific json
  string body (@cderv, #563)

* `RETRY()` now throws the correct error message if an error occurs during the 
  request (@austin3dickey, #581).

* `VERB()` and `RETRY()` now automatically uppercase methods (@patr1ckm, #571).

# httr 1.4.0

## OAuth

OAuth2.0 has been made somewhat more flexible in order to support more websites:

* `init_oauth2.0()` passes `use_basic_auth` onwards, enabling 
   basic authentication for OAuth 2.0 (@peterhartman, #484).

* `oauth2.0_token()` (and `init_oauth2.0()`) gains a `oob_value` argument 
  that allows arbitrary values to be sent for the `request_uri` 
  parameter during OOB flows (@ctrombley, #493).

* `oauth2.0_token()` (and `init_oauth2.0()`) gain a new 
  `query_authorize_extra` parameter make it possible to add extra query
  parameters to the authorization URL. This is needed some APIs (e.g. fitbit)
  (@cosmomeese, #503).

* `oauth_endpoints()` contains updated urls for Yahoo (@ctrombley, #493)
  and Vimeo (#491).

* OAuth 2.0 token refresh gives a more informative error if it fails (#516).

* Prior to token retrieval from on-disk cache, scopes are de-duplicated, 
  sorted, and stripped of names before being hashed. This eliminates a 
  source of hash mismatch that causes new tokens to be requested, even when
  existing tokens had the necessary scope. (@jennybc, #495)

Updates to demos:

* The Facebook OAuth demo now uses device flow (#510). This allows you to
  continue using the FB api from R under their new security policy.

* A new Noun Project demo shows how to use one-legged OAuth1 (@cderv, #548).

* The Vimeo demo has been updated from OAuth 1.0 to 2.0 (#491).

## Minor changes and improvements

* `cache_info()` now handles un-named flags, as illustrated by "private" when
  the server returns "private, max-age = 0".

* `parse_http_date()` gets a better default value for the `failure` argument 
  so that reponses with unparseable dates can be printed without error
  (@shrektan, #544).

* `POST()` now uses 22 digits of precision for `body` list elements by default 
  (@jmwerner, #490)

* `RETRY()` now terminates on any successful request, regardless of the value 
  of `terminate_on`. To return to the previous behaviour, set
  `terminate_on_success = FALSE` (#522).

* In `RETRY()` and `VERB()`, `HEAD` requests now succeed (#478, #499).

* Encoding falls back to UTF-8 if not supplied and content-type parsing
  fails (#500).

* Non-http(s) headers are no longer parsed (@billdenney, #537). This makes it 
  possible to use httr with protocols other than http, although this is not 
  advised, and you're own your own.

# httr 1.3.1

* Re-enable on-disk caching (accidentally disabled in #457) (#475)

# httr 1.3.0

## API changes

* Deprecated `safe_callback()` has been removed.

* `is_interactive` argument to `init_oauth1.0()`, `init_oauth2.0()` and 
  `oauth_listener()` has been deprecated, as the R session does not actually
  need to be interactive.

## New features

* New `set_callback()` and `get_callback()` set and query callback functions 
  that are called right before and after performing an HTTP request 
  (@gaborcsardi, #409)

* `RETRY()` now retries if an error occurs during the request (@asieira, #404),
  and gains two new arguments:

  * `terminate_on` gives you greater control over which status codes should
     it stop retrying. (@asieira, #404) 

  * `pause_min` allows for sub-second delays. (Use with caution! Generally the 
    default is preferred.) (@r2evans)
    
  * If the server returns HTTP status code 429 and specifies a `retry-after` 
    value, that value will now be used instead of exponential backoff with 
    jitter, unless it's smaller than `pause_min`. (@nielsoledam, #472)

## OAuth

* New oauth cache files are always added to `.gitignore` and, if it exists, 
  `.Rbuildignore`. Specifically, this now happens when option 
  `httr_oauth_cache = TRUE` or user specifies cache file name explicitly. 
  (@jennybc, #436)

* `oauth_encode()` now handles UTF-8 characters correctly. 
  (@yutannihilation, #424)

* `oauth_app()` allows you to specify the `redirect_url` if you need to 
  customise it. 
  
* `oauth_service_token()` gains a `sub` parameter so you can request
  access on behalf of another user (#410), and accepts a character vector 
  of `scopes` as was described in the documentation (#389).

* `oauth_signature()` now normalises the URL as described in the OAuth1.0a
  spec (@leeper, #435)

* New `oauth2.0_authorize_url()` and `oauth2.0_access_token()` functions 
  pull out parts of the OAuth process for reuse elsewhere (#457).

* `oauth2.0_token()` gains three new arguments:

    * `config_init` allows you to supply additional config for the initial 
      request. This is needed for some APIs (e.g. reddit) which rate limit 
      based on `user_agent` (@muschellij2, #363).
      
    * `client_credentials`, allows you to use the OAauth2 *Client Credential 
      Grant*. See [RFC 6749](https://www.rfc-editor.org/rfc/rfc6749#section-4)
      for details. (@cderv, #384)

    * A `credentials` argument that allows you to customise the auth flow. 
      For advanced used only (#457)

* `is_interactive` argument to `init_oauth1.0()`, `init_oauth2.0()` and 
  `oauth_listener()` has been deprecated, as the R session does not need
  to be interactive.

## Minor bug fixes and improvements
  
* `BROWSER()` prints a message telling you to browse to the URL if called
  in a non-interactive session.

* `find_cert_bundle()` will now correctly find cert bundle in "R_HOME/etc" 
  (@jiwalker-usgs, #386).

* You can now send lists containing `curl::form_data()` in the `body` of
  requests with `encoding = "multipart". This makes it possible to specify the 
  mime-type of individual components (#430).

* `modify_url()` recognises more forms of empty queries. This eliminates a 
  source of spurious trailing `?` and `?=` (@jennybc, #452).
  
* The `length()` method of the internal `path` class is no longer exported 
  (#395).

# httr 1.2.1

* Fix bug with new cache creation code: need to check that 
  cache isn't an empty file.

# httr 1.2.0

## New features

* `oauth_signature()` no longer prepends 'oauth\_'  to additional parameters.
  (@jimhester, #373)

* All `print()` methods now invisibly return `x` (#355).

* `DELETE()` gains a body parameter (#326).

* New `encode = "raw"` allows you to do your own encoding for requests with
  bodies.

* New `http_type()` returns the content/mime type of a request, sans parameters.

## Bug fixes and minor improvements

* No longer uses use custom requests for standard `POST` requests (#356, 
  #357). This has the side-effect of properly following redirects after 
  `POST`, fixing some login issues (eg hadley/rvest#133).
  
* Long deprecated `multipart` argument to `POST()`, `PUT()` and `PATCH()`
  has been removed.

* The cross-session OAuth cache is now created with permission 0600, and should
  give a better error if it can't be created (#365).

* New `RETRY()` function allows you to retry a request multiple times until
  it succeeds (#353).

* The default user agent string is now computed once and cached. This 
  is a small performance improvement, but important for local connections
  (#322, @richfitz).

* `oauth_callback()` gains trailing slash for facebook compatibility (#324).

* `progress()` gains `con` argument to control where progress bar is rendered
  (#359).

* When `use_basic_auth` option is used to obtain a token, token refreshes 
  will now use basic authentication too.

* Suppress unhelpful "No encoding supplied: defaulting to UTF-8." when 
  printing a response (#327).

* All auto parser functions now have consistent arguments. This fixes problem
  where `...` is pass on to another function (#330).

* `parse_media()` can once again parse multiple parameters (#362, #366).

* Correctly cast `config` in `POST()`.

* Fix in readfunction to close connection when done.

# httr 1.1.0

## New features

* `stop_for_status()`, `warn_for_status()` and (new) `message_for_status()`
  replace `message` argument with new `task` argument that optionally describes
  the current task. This allows API wrappers to provide more informative
  error messages on failure (#277, #302). `stop_for_status()` and
  `warn_for_status()` return the response if there were no errors. This 
  makes them easier to use in pipelines (#278).

* `url_ok()` and `url_successful()` have been deprecated in favour of the more
  flexible `http_error()`, which works with urls, responses and integer status
  codes (#299).

## OAuth

* `oauth1.0_token()` gains RSA-SHA1 signature support with the `private_key`
  argument (@nathangoulding, #316).

* `oauth2.0_token()` throws an error if it fails to get an access token (#250)
  and gains two new arguments:

    * `user_params` allows you to pass arbitrary additional parameters to the 
      token access endpoint when acquiring or refreshing a token 
      (@cornf4ke, #312)
    
    * `use_basic_auth` allows you to pick use http authentication when
      getting a token (#310, @grahamrp).

* `oauth_service_token()` checks that its arguments are the correct types 
  (#282) and anways returns a `request` object (#313, @nathangoulding).

* `refresh_oauth2.0()` checks for known OAuth2.0 errors and clears the
  locally cached token in the presense of any (@nathangoulding, #315).

## Bug fixes and minor improvements

* httr no longer bundles `cacert.pem`, and instead it relies on the bundle in 
  openssl. This bundle is only used a last-resort on windows with R <3.2.0.

* Switch to 'openssl' package for hashing, hmac, signatures, and base64.

* httr no longer depends on stringr (#285, @jimhester).

* `build_url()` collapses vector `path` with `/` (#280, @artemklevtsov).

* `content(x)` uses xml2 for XML documents and readr for csv and tsv.

* `content(, type = "text")` defaults to UTF-8 encoding if not otherwise
  specified.

* `has_content()` correctly tests for the presence/absence of body content (#91).

* `parse_url()` correctly parses urls like `file:///a/b/c` work (#309).

* `progress()` returns `TRUE` to fix for 'progress callback must return boolean' 
  warning (@jeroenooms, #252).

* `upload_file()` supports very large files (> 2.5 Gb) (@jeroenooms, #257).

# httr 1.0.0

* httr no longer uses the RCurl package. Instead it uses the curl package, 
  a modern binding to libcurl written by Jeroen Ooms (#172). This should make 
  httr more reliable and prevent the "easy handle already used in multi handle" 
  error. This change shouldn't affect any code that uses httr - all the changes 
  have happened behind the scenes.

* The `oauth_listener` can now listen on a custom IP address and port (the 
  previously hardwired ip:port of `127.0.0.1:1410` is now just the default).
  This permits authentication to work under other settings, such as inside 
  docker containers (which require localhost uses `0.0.0.0` instead). To 
  configure, set the system environmental variables `HTTR_LOCALHOST` and 
  `HTTR_PORT` respectively (@cboettig, #211).

* `POST(encode = 'json')` now automatically turns length-1 vectors into json
  scalars. To prevent this automatic "unboxing", wrap the vector in `I()` 
  (#187).

* `POST()`, `PUT()` and `PATCH()` now drop `NULL` body elements. This is 
  convenient and consistent with the behaviour for url query params.

## Minor improvements and bug fixes

* `cookies` argument to `handle()` is deprecated - cookies are always
  turned on by default.

* `brew_dr()` has been renamed to `httr_dr()` - that's what it should've 
  been in the first place!

* `content(type = "text")` compares encodings in a case-insensitive manner
  (#209).

* `context(type = "auto")` uses a better strategy for text based formats (#209).
  This should allow the `encoding` argument to work more reliably.

* `config()` now cleans up duplicated options (#213).

* Uses `CURL_CA_BUNDLE` environment variable to look for cert bundle on 
  Windows (#223).
  
* `safe_callback()` is deprecated - it's no longer needed with curl.

* `POST()` and `PUT()` now clean up after themselves when uploading a single 
  file (@mtmorgan).

* `proxy()` gains an `auth` argument which allows you to pick the type of
  http authentication used by the proxy (#216).

* `VERB()` gains `body` and `encode` arguments so you can generate 
  arbitrary requests with a body.

* tumblr added as an `oauth_endpoint`.

# httr 0.6.1

* Correctly parse headers with multiple `:`, thanks to @mmorgan (#180).

* In `content()`, if no type is provided to function or specified in headers,
  and we can't guess the type from the extension, we now assume that it's 
  `application/octet-stream` (#181).

* Throw error if `timeout()` is less than 1 ms (#175).

* Improved LinkedIn OAuth demo (#173).

# httr 0.6.0

## New features

* New `write_stream()` allows you to process the response from a server as 
  a stream of raw vectors (#143).

* Suport for Google OAuth2 
  [service accounts](https://developers.google.com/identity/protocols/oauth2/service-account).
  (#119, thanks to help from @siddharthab).

* `VERB()` allows to you use custom http verbs (#169).

* New `handle_reset()` to allow you to reset the handle if you get the error
  "easy handle already used in multi handle" (#112).

* Uses R6 instead of RC. This makes it possible to extend the OAuth
  classes from outside of httr (#113).

* Now only set `capath` on Windows - system defaults on linux and mac ox 
  seem to be adequate (and in some cases better). I've added a couple of tests
  to ensure that this continues to work in the future.

## Minor improvements and bug fixes

* `vignette("api-packages")` gains more detailed instructions on
  setting environment variables, thanks to @jennybc.

* Add `revoke_all()` to revoke all stored tokens (if possible) (#77).

* Fix for OAuth 2 process when using `options(httr_oob_default = TRUE)`
  (#126, @WillemPaling).

* New `brew_dr()` checks for common problems. Currently checks if your libCurl 
  uses NSS. This is unlikely to work so it gives you some advice on how to 
  fix the problem (thanks to @eddelbuettel for debugging this problem).

* `Content-Type` set to title case to avoid errors in servers which do not
  correctly implement case insensitivity in header names. (#142, #146) thanks
  to Håkon Malmedal (@hmalmedal) and Jim Hester (@jimhester).

* Correctly parse http status when it only contains two components (#162).

* Correctly parse http headers when field name is followed by any amount
  (including none) of white space.

* Default "Accepts" header set to 
  `application/json, text/xml, application/xml, */*`: this should slightly
  increase the likelihood of getting xml back. `application/xml` is correctly
  converted to text before being parsed to `XML::xmlParse()` (#160).

* Make it again possible to override the content type set up by `POST()`
  when sending data (#140).

* New `safe_callback()` function operator that makes R functions safe for
  use as RCurl callbacks (#144).
  
* Added support for passing oauth1 tokens in URL instead of the headers 
  (#145, @bogstag).

* Default to out-of-band credential exchange when `httpuv` isn't installed.
  (#168)

## Deprecated and deleted functions

* `new_token()` has been removed - this was always an internal function
  so you should never have been using it. If you were, switch to creating
  the tokens directly. 

* Deprecate `guess_media()`, and instead use `mime::guess_type()` (#148).

# httr 0.5

* You can now save response bodies directly to disk by using the `write_disk()`
  config. This is useful if you want to capture large files that don't fit in
  memory (#44).

* Default accept header is now "application/json, text/xml, */*" - this should
  encourage servers to send json or xml if they know how.

* `httr_options()` allows you to easily filter the options, e.g. 
  `httr_options("post")`
  
* `POST()` now specifies Curl options more precisely so that Curl know's 
  that you're doing a POST and can respond appropriately to redirects.
  
## Caching

* Preliminary and experimental support for caching with `cache_info()` and
  `rerequest()` (#129). Be aware that this API is likely to change in 
  the future.

* `parse_http_date()` parses http dates according RFC2616 spec.

* Requests now print the time they were made.

* Mime type `application/xml` is automatically parsed with ``XML::xmlParse()`.
  (#128)

## Minor improvements and bug fixes

* Now possible to specify both handle and url when making a request.

* `content(type = "text")` uses `readBin()` instead of `rawToChar()` so
  that strings with embedded NULLs (e.g. WINDOWS-1252) can be re-encoded
  to UTF-8.

* `DELETE()` now returns body of request (#138).

* `headers()` is now a generic with a method for response objects.

* `parse_media()` failed to take into account that media types are 
  case-insenstive - this lead to bad re-encoding for content-types like
  "text/html; Charset=UTF-8"

* Typo which broke `set_cookies()` fixed by @hrbrmstr.

* `url_ok()` works correctly now, instead of always returning `FALSE`,
  a bug since version 0.4 (#133).
  
* Remove redundant arguments `simplifyDataFrame` and `simplifyMatrix` for json parser.

# httr 0.4

## New features

* New `headers()` and `cookies()` functions to extract headers and cookies 
  from responses. Previoulsy internal `status_code()` function now exported
  to extract `status_code()` from responses.

* `POST()`, `PUT()`, and `PATCH()` now use `encode` argument to determine how
  list inputs are encoded. Valid values are "multiple", "form" or "json".
  The `multipart` argument is now deprecated (#103). You can stream a single 
  file from disk with  `upload_file("path/")`. The mime type will be guessed 
  from the extension, or can be supplied explicitly as the second argument to 
  `upload_file()`.

* `progress()` will display a progress bar, useful if you're doing large 
  uploads or downloads (#17).

* `verbose()` now uses a custom debug function so that you can see exactly
  what data is sent to the server. Arguments control exactly what is included,
  and the defaults have been selected to be more helpful for the most common
  cases (#102).

* `with_verbose()` makes it easier to see verbose information when http 
  requests are made within other functions (#87).

## Documentation improvements

* New `quickstart` vignette to help you get up and running with httr.

* New `api-packages` vignette describes how best practices to follow when
  writing R packages that wrap web APIs.

* `httr_options()` lists all known config options, translating between
  their short R names and the full libcurl names. The `curl_doc()` helper
  function allows you to jump directly to the online documentation for an
  option.

## Minor improvements

* `authenticate()` now defaults to `type = "basic"` which is pretty much the
  only type of authentication anyone uses.

* Updated `cacert.pem` to version at 2014-04-22 (#114).

* `content_type()`, `content_type_xml()` and `content_type_json()` make it
  easier to set the content type for `POST` requests (and other requests with
  a body).

* `has_content()` tells you if request has any content associated with it (#91).

* Add `is_interactive()` parameter to `oauth_listener()`, `init_oauth1.0()` and
  `init_oauth2.0()` (#90).

* `oauth_signature()` and `oauth_header()` now exported to make it easier to 
  construct custom authentication for APIs that use only some components of
  the full OAuth process (e.g. 2 legged OAuth).

* NULL `query` parameters are now dropped automatically.

* When `print()`ing a response, httr will only attempt to print the first few 
  lines if it's a text format (i.e. either the main type is text or is
  application/json). It will also truncate each line so that it fits on
  screen - this should hopefully make it easier to see a little bit of the
  content, without filling the screen with gibberish.

* `new_bin()` has been removed: it's easier to see what's going on in 
  examples with `httpbin.org`.

## Bug fixes

* `user_agent()` once again overrides default (closes #97)

* `parse(type = "auto")` returns NULL if no content associated with request 
  (#91).
  
* Better strategy for resetting Curl handles prevents carry-over of error
  status and other problems (#112).

* `set_config()` and `with_config()` now work with `token`s (#111).

# httr 0.3

## OAuth improvements

OAuth 2.0 has recieved a major overhaul in this version. The authentication
dance now works in more environments (including RStudio), and is generally
a little faster. When working on a remote server, or if R's internet connection
is constrained in other ways, you can now use out-of-band authentication,
copying and pasting from any browser to your R session. OAuth tokens from
endpoints that regularly expire access tokens can now be refreshed, and will
be refresh automatically on authentication failure.

httr now uses project (working directory) based caching: every time you
create or refresh a token, a copy of the credentials will be saved in
`.httr-oauth`. You can override this default for individual tokens with the
`cache` parameter, or globally with the `httr_oauth_cache` option. Supply
either a logical vector (`TRUE` = always cache, `FALSE` = never cache,
`NA` = ask), or a string (the path to the cache file).

You should NOT include this cache file in source code control - if you do,
delete it, and reset your access token through the corresponding web interface.
To help, httr will automatically add appropriate entries to `.gitignore` and
`.Rbuildignore`.

These changes mean that you should only ever have to authenticate
once per project, and you can authenticate from any environment in which
you can run R. A big thanks go to Craig Citro (@craigcitro) from google,
who contributed much code and many ideas to make this possible.

* The OAuth token objects are now reference classes, which mean they can be
  updated in place, such as when an access token expires and needs to be
  refreshed. You can manually refresh by calling `$refresh()` on the object.
  You can force reinitialisation (to do the complete dance from
  scratch) by calling `$reinit(force = TRUE)`.

* If a signed OAuth2 request fails with a 401 and the credentials have a
  `refresh_token`, then the OAuth token will be automatically refreshed (#74).

* OAuth tokens are cached locally in a file called `.httr-oauth` (unless
  you opt out). This file should not be included in source code control,
  and httr will automatically add to `.gitignore` and `.Rbuildignore`.
  The caching policy is described in more detail in the help for the
  `Token` class.

* The OAuth2 dance can now be performed without running a local webserver
  (#33, thanks to @craigcitro). To make that the default, set
  `options(httr_oob_default = TRUE)`. This is useful when running R remotely.

* Add support for passing oauth2 tokens in headers instead of the URL, and
  make this the default (#34, thanks to @craigcitro).

* OAuth endpoints can store arbitrary extra urls.

* Use the httpuv webserver for the OAuth dance instead of the built-in
  httpd server (#32, thanks to @jdeboer). This makes the dance work in
  Rstudio, and also seems a little faster. Rook is no longer required.

* `oauth_endpoints()` includes some popular OAuth endpoints.

## Other improvements

* HTTP verbs (`GET()`, `POST()` etc) now pass unnamed arguments to `config()`
  and named arguments to `modify_url()` (#81).

* The placement of `...` in `POST()`, `PATCH()` and `PUT()` has been tweaked
  so that you must always specify `body` and `multipart` arguments with their
  full name. This has always been recommended practice; now it is enforced.

* `httr` includes its own copy of `cacert.pem`, which is more recent than
  the version included in RCurl (#67).

* Added default user agent which includes versions of Curl, RCurl and httr.

* Switched to jsonlite from rjson.

* Content parsers no longer load packages on to search path.

* `stop_for_status()` now raises errors with useful classes so that you can
  use `tryCatch()` to take different actions depending on the type of error.
  See `http_condition()` for more details.

* httr now imports the methods package so that it works when called with
  Rscript.

* New automatic parsers for mime types `text/tab-separated-values` and
  `text/csv` (#49)

* Add support for `fragment` in url building/parsing (#70, thanks to
  @craigcitro).

* You can suppress the body entirely in `POST()`, `PATCH()` and `PUT()`
  with `body = FALSE`.

## Bug fixes

* If you supply multiple headers of the same name, the value of the most
  recently set header will always be used.

* Urls with missing query param values (e.g. `http://x.com/?q=`) are now
  parsed correctly (#27). The names of query params are now also escaped
  and unescaped correctly when parsing and building urls.

* Default html parser is now `XML::htmlParse()` which is easier to use
  with xpath (#66).

# httr 0.2

* OAuth now uses custom escaping function which is guaranteed to work on all
  platforms (Fixes #21)

* When concatenating configs, concatenate all the headers. (Fixes #19)

* export `hmac_sha1` since so many authentication protocols need this

* `content` will automatically guess what type of output (parsed, text or raw)
  based on the content-type header. It also automatically converts text
  content to UTF-8 (using the charset in the media type) and can guess at mime
  type from extension if server doesn't supply one. Media type and encoding
  can be overridden with the `type` and `encoding` arguments respectively.

* response objects automatically print content type to aid debugging.

* `text_content` has become `context(, "text")` and `parsed_content`
  `content(, "parsed")`. The previous calls are deprecated and will be removed
  in a future version.

* In `oauth_listener`, use existing httpd port if help server has already been
  started. This allows the ouath authentication dance to work if you're in
  RStudio. (Fixes #15).

* add several functions related to checking the status of an http request.
  Those are : `status`, `url_ok` and `url_success` as well as
  `stop_for_status` and `warn_for_status`.

* `build_url`: correctly add params back into full url.

# httr 0.1.1

* Add new default config: use the standard SSL certificate

* Add recommendation to use custom handles with `authenticate`
```
