## Supplementary material for "Identification of QTL-by-Environment Interaction by Controlling Polygenic Background Effect": DESCRIPTION

```
Package: isoband
Title: Generate Isolines and Isobands from Regularly Spaced Elevation
        Grids
Version: 0.2.7
Authors@R: c(
    person("Hadley", "Wickham", , "hadley@posit.co", role = c("aut", "cre"),
           comment = c(ORCID = "0000-0003-4757-117X")),
    person("Claus O.", "Wilke", , "wilke@austin.utexas.edu", role = "aut",
           comment = c("Original author", ORCID = "0000-0002-7470-9261")),
    person("Thomas Lin", "Pedersen", , "thomasp85@gmail.com", role = "aut",
           comment = c(ORCID = "0000-0002-5147-4711"))
  )
Description: A fast C++ implementation to generate contour lines
    (isolines) and contour polygons (isobands) from regularly spaced grids
    containing elevation data.
License: MIT + file LICENSE
URL: https://isoband.r-lib.org
BugReports: https://github.com/r-lib/isoband/issues
Imports: grid, utils
Suggests: covr, ggplot2, knitr, magick, microbenchmark, rmarkdown, sf,
        testthat, xml2
VignetteBuilder: knitr
Config/Needs/website: tidyverse/tidytemplate
Config/testthat/edition: 3
Encoding: UTF-8
RoxygenNote: 7.2.3
SystemRequirements: C++11
NeedsCompilation: yes
Packaged: 2022-12-19 20:10:02 UTC; hadleywickham
Author: Hadley Wickham [aut, cre] (<https://orcid.org/0000-0003-4757-117X>),
  Claus O. Wilke [aut] (Original author,
    <https://orcid.org/0000-0002-7470-9261>),
  Thomas Lin Pedersen [aut] (<https://orcid.org/0000-0002-5147-4711>)
Maintainer: Hadley Wickham <hadley@posit.co>
Repository: CRAN
Date/Publication: 2022-12-20 10:00:13 UTC
Built: R 4.2.3; x86_64-w64-mingw32; 2024-04-24 00:33:35 UTC; windows
ExperimentalWindowsRuntime: ucrt
Archs: x64
```
