## Supplementary material for "Identification of QTL-by-Environment Interaction by Controlling Polygenic Background Effect": isoband1.R

```
## ----setup, include = FALSE---------------------------------------------------
knitr::opts_chunk$set(
  collapse = TRUE,
  comment = "#>"
)

## -----------------------------------------------------------------------------
library(isoband)
library(grid)

m <- matrix(
  c(0, 0, 0, 0, 0,
    0, 1, 2, 1, 0,
    0, 1, 2, 0, 0,
    0, 1, 0, 1, 0,
    0, 0, 0, 0, 0),
  5, 5, byrow = TRUE
)

lines <- isolines(x = 1:ncol(m)/6, y = nrow(m):1/6, z = m, levels = 0.5)
lines
grid.newpage()
grid.draw(polylineGrob(lines[[1]]$x, lines[[1]]$y, lines[[1]]$id))

bands <- isobands(x = 1:ncol(m)/6, y = nrow(m):1/6, z = m, levels_low = 0.5, levels_high = 1.5)
bands
grid.newpage()
grid.draw(pathGrob(bands[[1]]$x, bands[[1]]$y, bands[[1]]$id, gp = gpar(fill = "cornsilk")))

## -----------------------------------------------------------------------------
plot_iso(m, 0.5, 1.5)

## -----------------------------------------------------------------------------
m <- matrix(
  c(NA, NA, NA, 0, 0, 0,
    NA, NA, NA, 1, 1, 0,
     0,  0,  1, 1, 1, 0,
     0,  1,  1, 0, 0, 0,
     0,  0,  0, 1, 0, 0,
     0,  0,  0, 0, 0, 0),
  6, 6, byrow = TRUE
)
plot_iso(m, 0.5, 1.5)

## -----------------------------------------------------------------------------
m <- matrix(
  c(0, 0, 1, 1,
    0, 1, 1, 1,
    1, 1, 0, 0,
    0, 0, 0.8, 0),
  4, 4, byrow = TRUE
)
plot_iso(m, 0.5, 1.5)

## -----------------------------------------------------------------------------
# contouring with contourLines() from grDevices
fn_contourLines <- function() {
  grDevices::contourLines(1:ncol(volcano), 1:nrow(volcano), volcano, levels = 10*(10:18))
}

# contouring with isolines()
fn_isolines <- function() {
  isolines(1:ncol(volcano), 1:nrow(volcano), volcano, 10*(10:18))
}

# contouring with isobands()
fn_isobands <- function() {
  isobands(1:ncol(volcano), 1:nrow(volcano), volcano, 10*(9:17), 10*(10:18))
}

microbenchmark::microbenchmark(fn_contourLines(), fn_isolines(), fn_isobands())
```
