## Supplementary material for "Identification of QTL-by-Environment Interaction by Controlling Polygenic Background Effect": isoband3.R

```
## ----setup, include = FALSE---------------------------------------------------
knitr::opts_chunk$set(
  collapse = TRUE,
  comment = "#>"
)

## -----------------------------------------------------------------------------
library(isoband)
library(grid)

x <- (0:(ncol(volcano) - 1))/(ncol(volcano) - 1)
y <- ((nrow(volcano) - 1):0)/(nrow(volcano) - 1)
lines <- isolines(x, y, volcano, 5*(19:38))

g <- isolines_grob(
  lines, breaks = 20*(5:10),
  gp = gpar(
    fontsize = 10,
    lwd = c(1, 2, 1, 1),
    col = c("grey50", "grey20", "grey50", "grey50")
  )
)

grid.newpage()
grid.draw(g)

## -----------------------------------------------------------------------------
g <- isolines_grob(
  lines, breaks = 20*(5:10),
  margin = unit(c(3, 5, 3, 5), "pt"), # margin specified as top, right, bottom, left
  gp = gpar(
    fontsize = 10,
    lwd = c(1, 2, 1, 1),
    col = c("grey50", "grey20", "grey50", "grey50")
  )
)

grid.newpage()
grid.draw(g)

## -----------------------------------------------------------------------------
g <- isolines_grob(
  lines, breaks = 20*(5:10),
  gp = gpar(
    fontsize = 10,
    lwd = c(1, 2, 1, 1),
    col = c("grey50", "grey20", "grey50", "grey50")
  ),
  label_placer = label_placer_minmax(
    placement = "rl", # place labels right and left, i.e., min and max x
    rot_adjuster = angle_fixed(pi/2) # set fixed angle of 90 degrees
  )
)

grid.newpage()
grid.draw(g)

## -----------------------------------------------------------------------------
g <- isolines_grob(
  lines, breaks = 20*(5:10),
  gp = gpar(
    lwd = c(1, 2, 1, 1),
    col = c("grey50", "grey20", "grey50", "grey50")
  ),
  label_placer = label_placer_none()
)

grid.newpage()
grid.draw(g)

## -----------------------------------------------------------------------------
g <- isolines_grob(
  lines, breaks = 20*(5:10),
  gp = gpar(
    fontsize = 12,
    lwd = c(1, 2, 1, 1),
    col = c("grey50", "grey20", "grey50", "grey50")
  ),
  label_col = "red",
  label_placer = label_placer_manual(
    breaks = c("120", "160", "160"),
    x = c(0.15, 0.5, 0.6),
    y = c(0.19, 0.51, 0.87),
    theta = 0
  )
)

grid.newpage()
grid.draw(g)

## -----------------------------------------------------------------------------
viridis_pal <- colorRampPalette(
  c("#440154", "#414487", "#2A788E", "#22A884", "#7AD151", "#FDE725"),
  space = "Lab"
)

bands <- isobands(x, y, volcano, 5*(18:38), 5*(19:39))

b <- isobands_grob(
  bands,
  gp = gpar(col = NA, fill = viridis_pal(21), alpha = 0.4)
)
l <- isolines_grob(
  lines, breaks = 20*(5:10),
  gp = gpar(
    fontsize = 10,
    lwd = c(1, 2, 1, 1),
    col = c("grey50", "grey20", "grey50", "grey50")
  )
)

grid.newpage()
grid.draw(b)
grid.draw(l)
```
