## Supplementary material for "Identification of QTL-by-Environment Interaction by Controlling Polygenic Background Effect": isoband3.Rmd

````
---
title: "Labeled isolines"
author: "Claus O. Wilke"
date: "`r Sys.Date()`"
output: rmarkdown::html_vignette
vignette: >
  %\VignetteIndexEntry{Labeled isolines}
  %\VignetteEngine{knitr::rmarkdown}
  %\VignetteEncoding{UTF-8}
---

```{r setup, include = FALSE}
knitr::opts_chunk$set(
  collapse = TRUE,
  comment = "#>"
)
```

Labeled isolines can be drawn in the grid graphics system via the `isolines_grob()` function.

```{r}
library(isoband)
library(grid)

x <- (0:(ncol(volcano) - 1))/(ncol(volcano) - 1)
y <- ((nrow(volcano) - 1):0)/(nrow(volcano) - 1)
lines <- isolines(x, y, volcano, 5*(19:38))

g <- isolines_grob(
  lines, breaks = 20*(5:10),
  gp = gpar(
    fontsize = 10,
    lwd = c(1, 2, 1, 1),
    col = c("grey50", "grey20", "grey50", "grey50")
  )
)

grid.newpage()
grid.draw(g)
```

The function places labels at the isolines specified via the `breaks` argument, and it crops isolines around the labels so no lines run into the labels. It is possible to leave extra space around the labels using the `margin` argument.

```{r}
g <- isolines_grob(
  lines, breaks = 20*(5:10),
  margin = unit(c(3, 5, 3, 5), "pt"), # margin specified as top, right, bottom, left
  gp = gpar(
    fontsize = 10,
    lwd = c(1, 2, 1, 1),
    col = c("grey50", "grey20", "grey50", "grey50")
  )
)

grid.newpage()
grid.draw(g)
```

Where the labels are drawn can be controlled via the `label_placer` argument. A few different label placement strategies are provided. The default, `label_placer_minmax()`, places labels at the maximum and minimum y value for each isoline. However, this label placer can be further customized. For example, labels can be placed at maximum and minimum x values and at a fixed rotation angle of 90 degrees.
```{r}
g <- isolines_grob(
  lines, breaks = 20*(5:10),
  gp = gpar(
    fontsize = 10,
    lwd = c(1, 2, 1, 1),
    col = c("grey50", "grey20", "grey50", "grey50")
  ),
  label_placer = label_placer_minmax(
    placement = "rl", # place labels right and left, i.e., min and max x
    rot_adjuster = angle_fixed(pi/2) # set fixed angle of 90 degrees
  )
)

grid.newpage()
grid.draw(g)
```

The label placer `label_placer_none()` doesn't place any labels.

```{r}
g <- isolines_grob(
  lines, breaks = 20*(5:10),
  gp = gpar(
    lwd = c(1, 2, 1, 1),
    col = c("grey50", "grey20", "grey50", "grey50")
  ),
  label_placer = label_placer_none()
)

grid.newpage()
grid.draw(g)
```

We can also place labels entirely manually by using `label_placer_manual()`. This label placer takes as arguments the breaks that should be labeled and the corresponding coordinates and label angles. Breaks for which no coordinates are specified are ignored. If multiple coordinates are supplied for the same break then multiple labels are placed for that break.

```{r}
g <- isolines_grob(
  lines, breaks = 20*(5:10),
  gp = gpar(
    fontsize = 12,
    lwd = c(1, 2, 1, 1),
    col = c("grey50", "grey20", "grey50", "grey50")
  ),
  label_col = "red",
  label_placer = label_placer_manual(
    breaks = c("120", "160", "160"),
    x = c(0.15, 0.5, 0.6),
    y = c(0.19, 0.51, 0.87),
    theta = 0
  )
)

grid.newpage()
grid.draw(g)
```

Because isolines are cropped around the labels, the labeling strategy works even if the isolines are drawn on top of a colored background. For example, we could draw filled isobands using `isobands_grob()` and then draw labeled lines on top.


```{r}
viridis_pal <- colorRampPalette(
  c("#440154", "#414487", "#2A788E", "#22A884", "#7AD151", "#FDE725"),
  space = "Lab"
)

bands <- isobands(x, y, volcano, 5*(18:38), 5*(19:39))

b <- isobands_grob(
  bands,
  gp = gpar(col = NA, fill = viridis_pal(21), alpha = 0.4)
)
l <- isolines_grob(
  lines, breaks = 20*(5:10),
  gp = gpar(
    fontsize = 10,
    lwd = c(1, 2, 1, 1),
    col = c("grey50", "grey20", "grey50", "grey50")
  )
)

grid.newpage()
grid.draw(b)
grid.draw(l)
```
````
