## Supplementary material for "Identification of QTL-by-Environment Interaction by Controlling Polygenic Background Effect": INDEX

```
angle_halfcircle_bottom
                        Standardize label angles
iso_to_sfg              Convert isolines or isobands to sfg object
isobands                Efficient calculation of isolines and isobands
                        from elevation grid
isobands_grob           Render isobands
isolines_grob           Render labeled isolines
label_placer_minmax     Set up a label placement strategy
plot_iso                Visualize a single isoband
```
