## Supplementary material for "Identification of QTL-by-Environment Interaction by Controlling Polygenic Background Effect": MD5

```
18a469df013cbdf5d19dd50dd57fe9f5 *DESCRIPTION
7c45b73b2f88ed25f25c5b951041e99d *INDEX
8806d406c71a4230d8515037dd4748bd *LICENSE
a8a2ac1854d790d6d2af7bdcb19d602f *Meta/Rd.rds
9f7a4637f056aa0787fb29bc9c21a1ff *Meta/features.rds
b742b6968f0b74cb6d18f421308fd9dd *Meta/hsearch.rds
500d256a44d02e8d9cfbdcbf2f3aa724 *Meta/links.rds
2652d8027b36a2401ec6ed5983c06cf2 *Meta/nsInfo.rds
c00439e675f0131f0c962cf8c5775d37 *Meta/package.rds
10d74bf728b2246cbc04ecb94acd777a *Meta/vignette.rds
fb61add1195de9314f5090fc02acb36e *NAMESPACE
65e28a55d710330b6a36994ad3cfe388 *NEWS.md
d6c68f1fe41ced6e98a766a3757313da *R/isoband
b3f00383f1161fa06144c9b557692c0b *R/isoband.rdb
b41fc93e742a6aeb6a7f6a1091656e6e *R/isoband.rdx
41118dd381155b802809bc2f06d6f7c5 *doc/index.html
d3566501ee164ef20dd4f68fe5fe69b4 *doc/isoband1.R
f28d414c1c3d815096531bc649a188f8 *doc/isoband1.Rmd
b0bea6331243edee337ef29feca89265 *doc/isoband1.html
07c51400331f68bb2d7a3546e84ef56c *doc/isoband3.R
40bb5c84837e16e19a854c24663f1e67 *doc/isoband3.Rmd
51e52513c7782f27eb60ba00ae605ef4 *doc/isoband3.html
4982eca2b1c0f4dba2e771dbcdb217be *extdata/ocean-cat.jpg
b1becf681713f0bb51dcd1cc3fcf1299 *help/AnIndex
f4c4f78f3ae33e2f847572ac15c96afa *help/aliases.rds
a9c291ed365e38e821fe06a380297d96 *help/figures/README-basic-example-plot-1.png
7daee4aba14ed5e106dd6e5c010e7229 *help/figures/README-volcano-1.png
b1b0065382a9ba25acf3d9d848ddaced *help/figures/logo.png
53483b750df72a6e7f1858330820f466 *help/isoband.rdb
29e4fd0a7617a48df388043dbc5d08ae *help/isoband.rdx
e8af3df8fd0e2f1eed5ab7807e49c1ff *help/paths.rds
a7a6f9c7a7befe53bc584f119ccfc161 *html/00Index.html
3845aef6126cf18c45937f292f23508c *html/R.css
be949afefd1c83e8cbd889a473a57a27 *libs/x64/isoband.dll
0eb7356156aab27cbc1f43e63581a122 *libs/x64/symbols.rds
```
