## Supplementary material for "Identification of QTL-by-Environment Interaction by Controlling Polygenic Background Effect": NAMESPACE

```
# Generated by roxygen2: do not edit by hand

S3method(iso_to_sfg,default)
S3method(iso_to_sfg,isobands)
S3method(iso_to_sfg,isolines)
S3method(makeContent,isobands_grob)
S3method(makeContent,isolines_grob)
S3method(makeContext,isolines_grob)
export(angle_fixed)
export(angle_halfcircle_bottom)
export(angle_halfcircle_right)
export(angle_identity)
export(clip_lines)
export(iso_to_sfg)
export(isobands)
export(isobands_grob)
export(isolines)
export(isolines_grob)
export(label_placer_manual)
export(label_placer_middle)
export(label_placer_minmax)
export(label_placer_none)
export(label_placer_simple)
export(plot_iso)
import(grid)
importFrom(utils,modifyList)
useDynLib(isoband, .registration = TRUE)
```
