## Supplementary material for "Identification of QTL-by-Environment Interaction by Controlling Polygenic Background Effect": NEWS.md

```
# isoband 0.2.7

- Remove compile-time dependency on testthat.

- Changed maintainer after the original author (Claus Wilke) donated codebase 
  to r-lib.

isoband 0.2.6
----------------------------------------
- Update to the latest testthat headers for compatibility with
  LLVM clang 15.0.0.

- Correct label angle for current aspect ratio in `isolines_grob()`
  (#28, @eliocamp).


isoband 0.2.5
----------------------------------------
- Add a new label placer function `label_placer_middle()`
  (#24, @jamarav).

- The vendored testthat/catch code now uses a constant
  value for the stack size rather than relying on `SIGSTKSZ`. 
  See: https://github.com/r-lib/testthat/issues/1373

isoband 0.2.4
----------------------------------------
- Remove testthat compile-time dependency.

isoband 0.2.3
----------------------------------------
- Fix build for testthat 3.0.

isoband 0.2.2
----------------------------------------
- Remove Rcpp dependency (#11, @thomasp85).

isoband 0.2.1
----------------------------------------
- Improved clipping algorithm for `clip_lines()`, less likely to
  experience numerical instabilities.

isoband 0.2.0
----------------------------------------
- Added `isolines_grob()` for drawing labeled isolines via the grid graphics system.
  A companion function `isobands_grob()` is provided for convenience.
  
- Numerous minor fixes and improvements.

isoband 0.1.0
----------------------------------------
First public release.
```
