## Supplementary material for "Identification of QTL-by-Environment Interaction by Controlling Polygenic Background Effect": DESCRIPTION

```
Package: jquerylib
Title: Obtain 'jQuery' as an HTML Dependency Object
Version: 0.1.4
Authors@R: c(
    person("Carson", "Sievert", role = c("aut", "cre"), email = "carson@rstudio.com", comment = c(ORCID = "0000-0002-4958-2844")),
    person("Joe", "Cheng", role = "aut", email = "joe@rstudio.com"),
    person(family = "RStudio", role = "cph"),
    person(family = "jQuery Foundation", role = "cph",
    comment = "jQuery library and jQuery UI library"),
    person(family = "jQuery contributors", role = c("ctb", "cph"),
    comment = "jQuery library; authors listed in inst/lib/jquery-AUTHORS.txt")
    )
Description: Obtain any major version of 'jQuery' (<https://code.jquery.com/>) and use it in any webpage generated by 'htmltools' (e.g. 'shiny', 'htmlwidgets', and 'rmarkdown').
    Most R users don't need to use this package directly, but other R packages (e.g. 'shiny', 'rmarkdown', etc.) depend on this package to avoid bundling redundant copies of 'jQuery'.
License: MIT + file LICENSE
Encoding: UTF-8
Config/testthat/edition: 3
RoxygenNote: 7.0.2
Imports: htmltools
Suggests: testthat
NeedsCompilation: no
Packaged: 2021-04-26 16:40:21 UTC; cpsievert
Author: Carson Sievert [aut, cre] (<https://orcid.org/0000-0002-4958-2844>),
  Joe Cheng [aut],
  RStudio [cph],
  jQuery Foundation [cph] (jQuery library and jQuery UI library),
  jQuery contributors [ctb, cph] (jQuery library; authors listed in
    inst/lib/jquery-AUTHORS.txt)
Maintainer: Carson Sievert <carson@rstudio.com>
Repository: CRAN
Date/Publication: 2021-04-26 17:10:02 UTC
Built: R 4.2.3; ; 2024-04-24 01:24:40 UTC; windows
```
