## Supplementary material for "Identification of QTL-by-Environment Interaction by Controlling Polygenic Background Effect": jquery-1.12.4.min.map

```
{"version":3,"sources":["jquery.js"],"names":["global","factory","module","exports","document","w","Error","window","this","noGlobal","deletedIds","slice","concat","push","indexOf","class2type","toString","hasOwn","hasOwnProperty","support","version","jQuery","selector","context","fn","init","rtrim","rmsPrefix","rdashAlpha","fcamelCase","all","letter","toUpperCase","prototype","jquery","constructor","length","toArray","call","get","num","pushStack","elems","ret","merge","prevObject","each","callback","map","elem","i","apply","arguments","first","eq","last","len","j","end","sort","splice","extend","src","copyIsArray","copy","name","options","clone","target","deep","isFunction","isPlainObject","isArray","undefined","expando","Math","random","replace","isReady","error","msg","noop","obj","type","Array","isWindow","isNumeric","realStringObj","parseFloat","isEmptyObject","key","nodeType","e","ownFirst","globalEval","data","trim","execScript","camelCase","string","nodeName","toLowerCase","isArrayLike","text","makeArray","arr","results","Object","inArray","max","second","grep","invert","callbackInverse","matches","callbackExpect","arg","value","guid","proxy","args","tmp","now","Date","Symbol","iterator","split","Sizzle","Expr","getText","isXML","tokenize","compile","select","outermostContext","sortInput","hasDuplicate","setDocument","docElem","documentIsHTML","rbuggyQSA","rbuggyMatches","contains","preferredDoc","dirruns","done","classCache","createCache","tokenCache","compilerCache","sortOrder","a","b","MAX_NEGATIVE","pop","push_native","list","booleans","whitespace","identifier","attributes","pseudos","rwhitespace","RegExp","rcomma","rcombinators","rattributeQuotes","rpseudo","ridentifier","matchExpr","ID","CLASS","TAG","ATTR","PSEUDO","CHILD","bool","needsContext","rinputs","rheader","rnative","rquickExpr","rsibling","rescape","runescape","funescape","_","escaped","escapedWhitespace","high","String","fromCharCode","unloadHandler","childNodes","els","seed","m","nid","nidselect","match","groups","newSelector","newContext","ownerDocument","exec","getElementById","id","getElementsByTagName","getElementsByClassName","qsa","test","getAttribute","setAttribute","toSelector","join","testContext","parentNode","querySelectorAll","qsaError","removeAttribute","keys","cache","cacheLength","shift","markFunction","assert","div","createElement","removeChild","addHandle","attrs","handler","attrHandle","siblingCheck","cur","diff","sourceIndex","nextSibling","createInputPseudo","createButtonPseudo","createPositionalPseudo","argument","matchIndexes","documentElement","node","hasCompare","parent","doc","defaultView","top","addEventListener","attachEvent","className","appendChild","createComment","getById","getElementsByName","find","filter","attrId","getAttributeNode","tag","innerHTML","input","matchesSelector","webkitMatchesSelector","mozMatchesSelector","oMatchesSelector","msMatchesSelector","disconnectedMatch","compareDocumentPosition","adown","bup","compare","sortDetached","aup","ap","bp","unshift","expr","elements","attr","val","specified","uniqueSort","duplicates","detectDuplicates","sortStable","textContent","firstChild","nodeValue","selectors","createPseudo","relative",">","dir"," ","+","~","preFilter","excess","unquoted","nodeNameSelector","pattern","operator","check","result","what","simple","forward","ofType","xml","uniqueCache","outerCache","nodeIndex","start","useCache","lastChild","uniqueID","pseudo","setFilters","idx","matched","not","matcher","unmatched","has","innerText","lang","elemLang","hash","location","root","focus","activeElement","hasFocus","href","tabIndex","enabled","disabled","checked","selected","selectedIndex","empty","header","button","even","odd","lt","gt","radio","checkbox","file","password","image","submit","reset","filters","parseOnly","tokens","soFar","preFilters","cached","addCombinator","combinator","base","checkNonElements","doneName","oldCache","newCache","elementMatcher","matchers","multipleContexts","contexts","condense","newUnmatched","mapped","setMatcher","postFilter","postFinder","postSelector","temp","preMap","postMap","preexisting","matcherIn","matcherOut","matcherFromTokens","checkContext","leadingRelative","implicitRelative","matchContext","matchAnyContext","matcherFromGroupMatchers","elementMatchers","setMatchers","bySet","byElement","superMatcher","outermost","matchedCount","setMatched","contextBackup","dirrunsUnique","token","compiled","div1","defaultValue","unique","isXMLDoc","until","truncate","is","siblings","n","rneedsContext","rsingleTag","risSimple","winnow","qualifier","self","rootjQuery","charAt","parseHTML","ready","rparentsprev","guaranteedUnique","children","contents","next","prev","targets","closest","l","pos","index","prevAll","add","addBack","sibling","parents","parentsUntil","nextAll","nextUntil","prevUntil","contentDocument","contentWindow","reverse","rnotwhite","createOptions","object","flag","Callbacks","firing","memory","fired","locked","queue","firingIndex","fire","once","stopOnFalse","remove","disable","lock","fireWith","Deferred","func","tuples","state","promise","always","deferred","fail","then","fns","newDefer","tuple","returned","progress","notify","resolve","reject","pipe","stateString","when","subordinate","resolveValues","remaining","updateFunc","values","progressValues","notifyWith","resolveWith","progressContexts","resolveContexts","readyList","readyWait","holdReady","hold","wait","triggerHandler","off","detach","removeEventListener","completed","detachEvent","event","readyState","doScroll","setTimeout","frameElement","doScrollCheck","inlineBlockNeedsLayout","body","container","style","cssText","zoom","offsetWidth","deleteExpando","acceptData","noData","rbrace","rmultiDash","dataAttr","parseJSON","isEmptyDataObject","internalData","pvt","thisCache","internalKey","isNode","toJSON","internalRemoveData","cleanData","applet ","embed ","object ","hasData","removeData","_data","_removeData","dequeue","startLength","hooks","_queueHooks","stop","setter","clearQueue","count","defer","shrinkWrapBlocksVal","shrinkWrapBlocks","width","pnum","source","rcssNum","cssExpand","isHidden","el","css","adjustCSS","prop","valueParts","tween","adjusted","scale","maxIterations","currentValue","initial","unit","cssNumber","initialInUnit","access","chainable","emptyGet","raw","bulk","rcheckableType","rtagName","rscriptType","rleadingWhitespace","nodeNames","createSafeFragment","safeFrag","createDocumentFragment","fragment","leadingWhitespace","tbody","htmlSerialize","html5Clone","cloneNode","outerHTML","appendChecked","noCloneChecked","checkClone","noCloneEvent","wrapMap","option","legend","area","param","thead","tr","col","td","_default","optgroup","tfoot","colgroup","caption","th","getAll","found","setGlobalEval","refElements","rhtml","rtbody","fixDefaultChecked","defaultChecked","buildFragment","scripts","selection","ignored","wrap","safe","nodes","htmlPrefilter","createTextNode","eventName","change","focusin","rformElems","rkeyEvent","rmouseEvent","rfocusMorph","rtypenamespace","returnTrue","returnFalse","safeActiveElement","err","on","types","one","origFn","events","t","handleObjIn","special","eventHandle","handleObj","handlers","namespaces","origType","elemData","handle","triggered","dispatch","delegateType","bindType","namespace","delegateCount","setup","mappedTypes","origCount","teardown","removeEvent","trigger","onlyHandlers","ontype","bubbleType","eventPath","Event","isTrigger","rnamespace","noBubble","parentWindow","isPropagationStopped","preventDefault","isDefaultPrevented","fix","handlerQueue","delegateTarget","preDispatch","currentTarget","isImmediatePropagationStopped","stopPropagation","postDispatch","sel","isNaN","originalEvent","fixHook","fixHooks","mouseHooks","keyHooks","props","srcElement","metaKey","original","which","charCode","keyCode","eventDoc","fromElement","pageX","clientX","scrollLeft","clientLeft","pageY","clientY","scrollTop","clientTop","relatedTarget","toElement","load","blur","click","beforeunload","returnValue","simulate","isSimulated","defaultPrevented","timeStamp","cancelBubble","stopImmediatePropagation","mouseenter","mouseleave","pointerenter","pointerleave","orig","related","form","_submitBubble","propertyName","_justChanged","attaches","rinlinejQuery","rnoshimcache","rxhtmlTag","rnoInnerhtml","rchecked","rscriptTypeMasked","rcleanScript","safeFragment","fragmentDiv","manipulationTarget","content","disableScript","restoreScript","cloneCopyEvent","dest","oldData","curData","fixCloneNodeIssues","defaultSelected","domManip","collection","hasScripts","iNoClone","html","_evalUrl","keepData","dataAndEvents","deepDataAndEvents","destElements","srcElements","inPage","forceAcceptData","append","prepend","insertBefore","before","after","replaceWith","replaceChild","appendTo","prependTo","insertAfter","replaceAll","insert","iframe","elemdisplay","HTML","BODY","actualDisplay","display","defaultDisplay","write","close","rmargin","rnumnonpx","swap","old","pixelPositionVal","pixelMarginRightVal","boxSizingReliableVal","reliableHiddenOffsetsVal","reliableMarginRightVal","reliableMarginLeftVal","opacity","cssFloat","backgroundClip","clearCloneStyle","boxSizing","MozBoxSizing","WebkitBoxSizing","reliableHiddenOffsets","computeStyleTests","boxSizingReliable","pixelMarginRight","pixelPosition","reliableMarginRight","reliableMarginLeft","divStyle","getComputedStyle","marginLeft","marginRight","getClientRects","borderCollapse","offsetHeight","getStyles","curCSS","rposition","view","opener","computed","minWidth","maxWidth","getPropertyValue","currentStyle","left","rs","rsLeft","runtimeStyle","pixelLeft","addGetHookIf","conditionFn","hookFn","ralpha","ropacity","rdisplayswap","rnumsplit","cssShow","position","visibility","cssNormalTransform","letterSpacing","fontWeight","cssPrefixes","emptyStyle","vendorPropName","capName","showHide","show","hidden","setPositiveNumber","subtract","augmentWidthOrHeight","extra","isBorderBox","styles","getWidthOrHeight","valueIsBorderBox","cssHooks","animationIterationCount","columnCount","fillOpacity","flexGrow","flexShrink","lineHeight","order","orphans","widows","zIndex","cssProps","float","origName","set","isFinite","$1","getBoundingClientRect","margin","padding","border","prefix","suffix","expand","expanded","parts","hide","toggle","Tween","easing","propHooks","run","percent","eased","duration","step","fx","linear","p","swing","cos","PI","fxNow","timerId","rfxtypes","rrun","createFxNow","genFx","includeWidth","height","createTween","animation","Animation","tweeners","defaultPrefilter","opts","oldfire","checkDisplay","anim","dataShow","unqueued","overflow","overflowX","overflowY","propFilter","specialEasing","properties","stopped","prefilters","tick","currentTime","startTime","tweens","originalProperties","originalOptions","gotoEnd","rejectWith","timer","complete","*","tweener","prefilter","speed","opt","speeds","fadeTo","to","animate","optall","doAnimation","finish","stopQueue","timers","cssFn","slideDown","slideUp","slideToggle","fadeIn","fadeOut","fadeToggle","interval","setInterval","clearInterval","slow","fast","delay","time","timeout","clearTimeout","getSetAttribute","hrefNormalized","checkOn","optSelected","enctype","optDisabled","radioValue","rreturn","rspaces","valHooks","optionSet","scrollHeight","nodeHook","boolHook","ruseDefault","getSetInput","removeAttr","nType","attrHooks","propName","attrNames","propFix","getter","setAttributeNode","createAttribute","coords","contenteditable","rfocusable","rclickable","removeProp","tabindex","parseInt","for","class","rclass","getClass","addClass","classes","curValue","clazz","finalValue","removeClass","toggleClass","stateVal","classNames","hasClass","hover","fnOver","fnOut","nonce","rquery","rvalidtokens","JSON","parse","requireNonComma","depth","str","comma","open","Function","parseXML","DOMParser","parseFromString","ActiveXObject","async","loadXML","rhash","rts","rheaders","rlocalProtocol","rnoContent","rprotocol","rurl","transports","allTypes","ajaxLocation","ajaxLocParts","addToPrefiltersOrTransports","structure","dataTypeExpression","dataType","dataTypes","inspectPrefiltersOrTransports","jqXHR","inspected","seekingTransport","inspect","prefilterOrFactory","dataTypeOrTransport","ajaxExtend","flatOptions","ajaxSettings","ajaxHandleResponses","s","responses","firstDataType","ct","finalDataType","mimeType","getResponseHeader","converters","ajaxConvert","response","isSuccess","conv2","current","conv","responseFields","dataFilter","active","lastModified","etag","url","isLocal","processData","contentType","accepts","json","* text","text html","text json","text xml","ajaxSetup","settings","ajaxPrefilter","ajaxTransport","ajax","cacheURL","responseHeadersString","timeoutTimer","fireGlobals","transport","responseHeaders","callbackContext","globalEventContext","completeDeferred","statusCode","requestHeaders","requestHeadersNames","strAbort","getAllResponseHeaders","setRequestHeader","lname","overrideMimeType","code","status","abort","statusText","finalText","success","method","crossDomain","traditional","hasContent","ifModified","headers","beforeSend","send","nativeStatusText","modified","getJSON","getScript","throws","wrapAll","wrapInner","unwrap","getDisplay","filterHidden","visible","r20","rbracket","rCRLF","rsubmitterTypes","rsubmittable","buildParams","v","encodeURIComponent","serialize","serializeArray","xhr","createActiveXHR","documentMode","createStandardXHR","xhrId","xhrCallbacks","xhrSupported","cors","username","xhrFields","isAbort","onreadystatechange","responseText","XMLHttpRequest","script","text script","head","scriptCharset","charset","onload","oldCallbacks","rjsonp","jsonp","jsonpCallback","originalSettings","callbackName","overwritten","responseContainer","jsonProp","keepScripts","parsed","_load","params","animated","getWindow","offset","setOffset","curPosition","curLeft","curCSSTop","curTop","curOffset","curCSSLeft","calculatePosition","curElem","using","win","box","pageYOffset","pageXOffset","offsetParent","parentOffset","scrollTo","Height","Width","","defaultExtra","funcName","bind","unbind","delegate","undelegate","size","andSelf","define","amd","_jQuery","_$","$","noConflict"],"mappings":";CAcC,SAAUA,EAAQC,GAEK,gBAAXC,SAAiD,gBAAnBA,QAAOC,QAQhDD,OAAOC,QAAUH,EAAOI,SACvBH,EAASD,GAAQ,GACjB,SAAUK,GACT,IAAMA,EAAED,SACP,KAAM,IAAIE,OAAO,2CAElB,OAAOL,GAASI,IAGlBJ,EAASD,IAIS,mBAAXO,QAAyBA,OAASC,KAAM,SAAUD,EAAQE,GAOnE,GAAIC,MAEAN,EAAWG,EAAOH,SAElBO,EAAQD,EAAWC,MAEnBC,EAASF,EAAWE,OAEpBC,EAAOH,EAAWG,KAElBC,EAAUJ,EAAWI,QAErBC,KAEAC,EAAWD,EAAWC,SAEtBC,EAASF,EAAWG,eAEpBC,KAKHC,EAAU,SAGVC,EAAS,SAAUC,EAAUC,GAI5B,MAAO,IAAIF,GAAOG,GAAGC,KAAMH,EAAUC,IAKtCG,EAAQ,qCAGRC,EAAY,QACZC,EAAa,eAGbC,EAAa,SAAUC,EAAKC,GAC3B,MAAOA,GAAOC,cAGhBX,GAAOG,GAAKH,EAAOY,WAGlBC,OAAQd,EAERe,YAAad,EAGbC,SAAU,GAGVc,OAAQ,EAERC,QAAS,WACR,MAAO1B,GAAM2B,KAAM9B,OAKpB+B,IAAK,SAAUC,GACd,MAAc,OAAPA,EAGE,EAANA,EAAUhC,KAAMgC,EAAMhC,KAAK4B,QAAW5B,KAAMgC,GAG9C7B,EAAM2B,KAAM9B,OAKdiC,UAAW,SAAUC,GAGpB,GAAIC,GAAMtB,EAAOuB,MAAOpC,KAAK2B,cAAeO,EAO5C,OAJAC,GAAIE,WAAarC,KACjBmC,EAAIpB,QAAUf,KAAKe,QAGZoB,GAIRG,KAAM,SAAUC,GACf,MAAO1B,GAAOyB,KAAMtC,KAAMuC,IAG3BC,IAAK,SAAUD,GACd,MAAOvC,MAAKiC,UAAWpB,EAAO2B,IAAKxC,KAAM,SAAUyC,EAAMC,GACxD,MAAOH,GAAST,KAAMW,EAAMC,EAAGD,OAIjCtC,MAAO,WACN,MAAOH,MAAKiC,UAAW9B,EAAMwC,MAAO3C,KAAM4C,aAG3CC,MAAO,WACN,MAAO7C,MAAK8C,GAAI,IAGjBC,KAAM,WACL,MAAO/C,MAAK8C,GAAI,KAGjBA,GAAI,SAAUJ,GACb,GAAIM,GAAMhD,KAAK4B,OACdqB,GAAKP,GAAU,EAAJA,EAAQM,EAAM,EAC1B,OAAOhD,MAAKiC,UAAWgB,GAAK,GAASD,EAAJC,GAAYjD,KAAMiD,SAGpDC,IAAK,WACJ,MAAOlD,MAAKqC,YAAcrC,KAAK2B,eAKhCtB,KAAMA,EACN8C,KAAMjD,EAAWiD,KACjBC,OAAQlD,EAAWkD,QAGpBvC,EAAOwC,OAASxC,EAAOG,GAAGqC,OAAS,WAClC,GAAIC,GAAKC,EAAaC,EAAMC,EAAMC,EAASC,EAC1CC,EAAShB,UAAW,OACpBF,EAAI,EACJd,EAASgB,UAAUhB,OACnBiC,GAAO,CAsBR,KAnBuB,iBAAXD,KACXC,EAAOD,EAGPA,EAAShB,UAAWF,OACpBA,KAIsB,gBAAXkB,IAAwB/C,EAAOiD,WAAYF,KACtDA,MAIIlB,IAAMd,IACVgC,EAAS5D,KACT0C,KAGWd,EAAJc,EAAYA,IAGnB,GAAqC,OAA9BgB,EAAUd,UAAWF,IAG3B,IAAMe,IAAQC,GACbJ,EAAMM,EAAQH,GACdD,EAAOE,EAASD,GAGXG,IAAWJ,IAKXK,GAAQL,IAAU3C,EAAOkD,cAAeP,KAC1CD,EAAc1C,EAAOmD,QAASR,MAE3BD,GACJA,GAAc,EACdI,EAAQL,GAAOzC,EAAOmD,QAASV,GAAQA,MAGvCK,EAAQL,GAAOzC,EAAOkD,cAAeT,GAAQA,KAI9CM,EAAQH,GAAS5C,EAAOwC,OAAQQ,EAAMF,EAAOH,IAGzBS,SAATT,IACXI,EAAQH,GAASD,GAOrB,OAAOI,IAGR/C,EAAOwC,QAGNa,QAAS,UAAatD,EAAUuD,KAAKC,UAAWC,QAAS,MAAO,IAGhEC,SAAS,EAETC,MAAO,SAAUC,GAChB,KAAM,IAAI1E,OAAO0E,IAGlBC,KAAM,aAKNX,WAAY,SAAUY,GACrB,MAA8B,aAAvB7D,EAAO8D,KAAMD,IAGrBV,QAASY,MAAMZ,SAAW,SAAUU,GACnC,MAA8B,UAAvB7D,EAAO8D,KAAMD,IAGrBG,SAAU,SAAUH,GAEnB,MAAc,OAAPA,GAAeA,GAAOA,EAAI3E,QAGlC+E,UAAW,SAAUJ,GAMpB,GAAIK,GAAgBL,GAAOA,EAAIlE,UAC/B,QAAQK,EAAOmD,QAASU,IAAWK,EAAgBC,WAAYD,GAAkB,GAAO,GAGzFE,cAAe,SAAUP,GACxB,GAAIjB,EACJ,KAAMA,IAAQiB,GACb,OAAO,CAER,QAAO,GAGRX,cAAe,SAAUW,GACxB,GAAIQ,EAKJ,KAAMR,GAA8B,WAAvB7D,EAAO8D,KAAMD,IAAsBA,EAAIS,UAAYtE,EAAOgE,SAAUH,GAChF,OAAO,CAGR,KAGC,GAAKA,EAAI/C,cACPlB,EAAOqB,KAAM4C,EAAK,iBAClBjE,EAAOqB,KAAM4C,EAAI/C,YAAYF,UAAW,iBACzC,OAAO,EAEP,MAAQ2D,GAGT,OAAO,EAKR,IAAMzE,EAAQ0E,SACb,IAAMH,IAAOR,GACZ,MAAOjE,GAAOqB,KAAM4C,EAAKQ,EAM3B,KAAMA,IAAOR,IAEb,MAAeT,UAARiB,GAAqBzE,EAAOqB,KAAM4C,EAAKQ,IAG/CP,KAAM,SAAUD,GACf,MAAY,OAAPA,EACGA,EAAM,GAEQ,gBAARA,IAAmC,kBAARA,GACxCnE,EAAYC,EAASsB,KAAM4C,KAAW,eAC/BA,IAKTY,WAAY,SAAUC,GAChBA,GAAQ1E,EAAO2E,KAAMD,KAKvBxF,EAAO0F,YAAc,SAAUF,GAChCxF,EAAe,KAAE+B,KAAM/B,EAAQwF,KAC3BA,IAMPG,UAAW,SAAUC,GACpB,MAAOA,GAAOtB,QAASlD,EAAW,OAAQkD,QAASjD,EAAYC,IAGhEuE,SAAU,SAAUnD,EAAMgB,GACzB,MAAOhB,GAAKmD,UAAYnD,EAAKmD,SAASC,gBAAkBpC,EAAKoC,eAG9DvD,KAAM,SAAUoC,EAAKnC,GACpB,GAAIX,GAAQc,EAAI,CAEhB,IAAKoD,EAAapB,IAEjB,IADA9C,EAAS8C,EAAI9C,OACDA,EAAJc,EAAYA,IACnB,GAAKH,EAAST,KAAM4C,EAAKhC,GAAKA,EAAGgC,EAAKhC,OAAU,EAC/C,UAIF,KAAMA,IAAKgC,GACV,GAAKnC,EAAST,KAAM4C,EAAKhC,GAAKA,EAAGgC,EAAKhC,OAAU,EAC/C,KAKH,OAAOgC,IAIRc,KAAM,SAAUO,GACf,MAAe,OAARA,EACN,IACEA,EAAO,IAAK1B,QAASnD,EAAO,KAIhC8E,UAAW,SAAUC,EAAKC,GACzB,GAAI/D,GAAM+D,KAaV,OAXY,OAAPD,IACCH,EAAaK,OAAQF,IACzBpF,EAAOuB,MAAOD,EACE,gBAAR8D,IACLA,GAAQA,GAGX5F,EAAKyB,KAAMK,EAAK8D,IAIX9D,GAGRiE,QAAS,SAAU3D,EAAMwD,EAAKvD,GAC7B,GAAIM,EAEJ,IAAKiD,EAAM,CACV,GAAK3F,EACJ,MAAOA,GAAQwB,KAAMmE,EAAKxD,EAAMC,EAMjC,KAHAM,EAAMiD,EAAIrE,OACVc,EAAIA,EAAQ,EAAJA,EAAQyB,KAAKkC,IAAK,EAAGrD,EAAMN,GAAMA,EAAI,EAEjCM,EAAJN,EAASA,IAGhB,GAAKA,IAAKuD,IAAOA,EAAKvD,KAAQD,EAC7B,MAAOC,GAKV,MAAO,IAGRN,MAAO,SAAUS,EAAOyD,GACvB,GAAItD,IAAOsD,EAAO1E,OACjBqB,EAAI,EACJP,EAAIG,EAAMjB,MAEX,OAAYoB,EAAJC,EACPJ,EAAOH,KAAQ4D,EAAQrD,IAKxB,IAAKD,IAAQA,EACZ,MAAwBiB,SAAhBqC,EAAQrD,GACfJ,EAAOH,KAAQ4D,EAAQrD,IAMzB,OAFAJ,GAAMjB,OAASc,EAERG,GAGR0D,KAAM,SAAUrE,EAAOK,EAAUiE,GAShC,IARA,GAAIC,GACHC,KACAhE,EAAI,EACJd,EAASM,EAAMN,OACf+E,GAAkBH,EAIP5E,EAAJc,EAAYA,IACnB+D,GAAmBlE,EAAUL,EAAOQ,GAAKA,GACpC+D,IAAoBE,GACxBD,EAAQrG,KAAM6B,EAAOQ,GAIvB,OAAOgE,IAIRlE,IAAK,SAAUN,EAAOK,EAAUqE,GAC/B,GAAIhF,GAAQiF,EACXnE,EAAI,EACJP,IAGD,IAAK2D,EAAa5D,GAEjB,IADAN,EAASM,EAAMN,OACHA,EAAJc,EAAYA,IACnBmE,EAAQtE,EAAUL,EAAOQ,GAAKA,EAAGkE,GAEnB,MAATC,GACJ1E,EAAI9B,KAAMwG,OAMZ,KAAMnE,IAAKR,GACV2E,EAAQtE,EAAUL,EAAOQ,GAAKA,EAAGkE,GAEnB,MAATC,GACJ1E,EAAI9B,KAAMwG,EAMb,OAAOzG,GAAOuC,SAAWR,IAI1B2E,KAAM,EAINC,MAAO,SAAU/F,EAAID,GACpB,GAAIiG,GAAMD,EAAOE,CAUjB,OARwB,gBAAZlG,KACXkG,EAAMjG,EAAID,GACVA,EAAUC,EACVA,EAAKiG,GAKApG,EAAOiD,WAAY9C,IAKzBgG,EAAO7G,EAAM2B,KAAMc,UAAW,GAC9BmE,EAAQ,WACP,MAAO/F,GAAG2B,MAAO5B,GAAWf,KAAMgH,EAAK5G,OAAQD,EAAM2B,KAAMc,cAI5DmE,EAAMD,KAAO9F,EAAG8F,KAAO9F,EAAG8F,MAAQjG,EAAOiG,OAElCC,GAbP,QAgBDG,IAAK,WACJ,OAAQ,GAAMC,OAKfxG,QAASA,IAQa,kBAAXyG,UACXvG,EAAOG,GAAIoG,OAAOC,UAAanH,EAAYkH,OAAOC,WAKnDxG,EAAOyB,KAAM,uEAAuEgF,MAAO,KAC3F,SAAU5E,EAAGe,GACZlD,EAAY,WAAakD,EAAO,KAAQA,EAAKoC,eAG9C,SAASC,GAAapB,GAMrB,GAAI9C,KAAW8C,GAAO,UAAYA,IAAOA,EAAI9C,OAC5C+C,EAAO9D,EAAO8D,KAAMD,EAErB,OAAc,aAATC,GAAuB9D,EAAOgE,SAAUH,IACrC,EAGQ,UAATC,GAA+B,IAAX/C,GACR,gBAAXA,IAAuBA,EAAS,GAAOA,EAAS,IAAO8C,GAEhE,GAAI6C,GAWJ,SAAWxH,GAEX,GAAI2C,GACH/B,EACA6G,EACAC,EACAC,EACAC,EACAC,EACAC,EACAC,EACAC,EACAC,EAGAC,EACArI,EACAsI,EACAC,EACAC,EACAC,EACA3B,EACA4B,EAGApE,EAAU,SAAW,EAAI,GAAIiD,MAC7BoB,EAAexI,EAAOH,SACtB4I,EAAU,EACVC,EAAO,EACPC,EAAaC,KACbC,EAAaD,KACbE,EAAgBF,KAChBG,EAAY,SAAUC,EAAGC,GAIxB,MAHKD,KAAMC,IACVhB,GAAe,GAET,GAIRiB,EAAe,GAAK,GAGpBxI,KAAcC,eACduF,KACAiD,EAAMjD,EAAIiD,IACVC,EAAclD,EAAI5F,KAClBA,EAAO4F,EAAI5F,KACXF,EAAQ8F,EAAI9F,MAGZG,EAAU,SAAU8I,EAAM3G,GAGzB,IAFA,GAAIC,GAAI,EACPM,EAAMoG,EAAKxH,OACAoB,EAAJN,EAASA,IAChB,GAAK0G,EAAK1G,KAAOD,EAChB,MAAOC,EAGT,OAAO,IAGR2G,EAAW,6HAKXC,EAAa,sBAGbC,EAAa,mCAGbC,EAAa,MAAQF,EAAa,KAAOC,EAAa,OAASD,EAE9D,gBAAkBA,EAElB,2DAA6DC,EAAa,OAASD,EACnF,OAEDG,EAAU,KAAOF,EAAa,wFAKAC,EAAa,eAM3CE,EAAc,GAAIC,QAAQL,EAAa,IAAK,KAC5CpI,EAAQ,GAAIyI,QAAQ,IAAML,EAAa,8BAAgCA,EAAa,KAAM,KAE1FM,EAAS,GAAID,QAAQ,IAAML,EAAa,KAAOA,EAAa,KAC5DO,EAAe,GAAIF,QAAQ,IAAML,EAAa,WAAaA,EAAa,IAAMA,EAAa,KAE3FQ,EAAmB,GAAIH,QAAQ,IAAML,EAAa,iBAAmBA,EAAa,OAAQ,KAE1FS,EAAU,GAAIJ,QAAQF,GACtBO,EAAc,GAAIL,QAAQ,IAAMJ,EAAa,KAE7CU,GACCC,GAAM,GAAIP,QAAQ,MAAQJ,EAAa,KACvCY,MAAS,GAAIR,QAAQ,QAAUJ,EAAa,KAC5Ca,IAAO,GAAIT,QAAQ,KAAOJ,EAAa,SACvCc,KAAQ,GAAIV,QAAQ,IAAMH,GAC1Bc,OAAU,GAAIX,QAAQ,IAAMF,GAC5Bc,MAAS,GAAIZ,QAAQ,yDAA2DL,EAC/E,+BAAiCA,EAAa,cAAgBA,EAC9D,aAAeA,EAAa,SAAU,KACvCkB,KAAQ,GAAIb,QAAQ,OAASN,EAAW,KAAM,KAG9CoB,aAAgB,GAAId,QAAQ,IAAML,EAAa,mDAC9CA,EAAa,mBAAqBA,EAAa,mBAAoB,MAGrEoB,EAAU,sCACVC,EAAU,SAEVC,EAAU,yBAGVC,EAAa,mCAEbC,EAAW,OACXC,GAAU,QAGVC,GAAY,GAAIrB,QAAQ,qBAAuBL,EAAa,MAAQA,EAAa,OAAQ,MACzF2B,GAAY,SAAUC,EAAGC,EAASC,GACjC,GAAIC,GAAO,KAAOF,EAAU,KAI5B,OAAOE,KAASA,GAAQD,EACvBD,EACO,EAAPE,EAECC,OAAOC,aAAcF,EAAO,OAE5BC,OAAOC,aAAcF,GAAQ,GAAK,MAAe,KAAPA,EAAe,QAO5DG,GAAgB,WACfvD,IAIF,KACC5H,EAAKsC,MACHsD,EAAM9F,EAAM2B,KAAMyG,EAAakD,YAChClD,EAAakD,YAIdxF,EAAKsC,EAAakD,WAAW7J,QAASuD,SACrC,MAAQC,IACT/E,GAASsC,MAAOsD,EAAIrE,OAGnB,SAAUgC,EAAQ8H,GACjBvC,EAAYxG,MAAOiB,EAAQzD,EAAM2B,KAAK4J,KAKvC,SAAU9H,EAAQ8H,GACjB,GAAIzI,GAAIW,EAAOhC,OACdc,EAAI,CAEL,OAASkB,EAAOX,KAAOyI,EAAIhJ,MAC3BkB,EAAOhC,OAASqB,EAAI,IAKvB,QAASsE,IAAQzG,EAAUC,EAASmF,EAASyF,GAC5C,GAAIC,GAAGlJ,EAAGD,EAAMoJ,EAAKC,EAAWC,EAAOC,EAAQC,EAC9CC,EAAanL,GAAWA,EAAQoL,cAGhChH,EAAWpE,EAAUA,EAAQoE,SAAW,CAKzC,IAHAe,EAAUA,MAGe,gBAAbpF,KAA0BA,GACxB,IAAbqE,GAA+B,IAAbA,GAA+B,KAAbA,EAEpC,MAAOe,EAIR,KAAMyF,KAEE5K,EAAUA,EAAQoL,eAAiBpL,EAAUwH,KAAmB3I,GACtEqI,EAAalH,GAEdA,EAAUA,GAAWnB,EAEhBuI,GAAiB,CAIrB,GAAkB,KAAbhD,IAAoB4G,EAAQlB,EAAWuB,KAAMtL,IAGjD,GAAM8K,EAAIG,EAAM,IAGf,GAAkB,IAAb5G,EAAiB,CACrB,KAAM1C,EAAO1B,EAAQsL,eAAgBT,IAUpC,MAAO1F,EALP,IAAKzD,EAAK6J,KAAOV,EAEhB,MADA1F,GAAQ7F,KAAMoC,GACPyD,MAYT,IAAKgG,IAAezJ,EAAOyJ,EAAWG,eAAgBT,KACrDtD,EAAUvH,EAAS0B,IACnBA,EAAK6J,KAAOV,EAGZ,MADA1F,GAAQ7F,KAAMoC,GACPyD,MAKH,CAAA,GAAK6F,EAAM,GAEjB,MADA1L,GAAKsC,MAAOuD,EAASnF,EAAQwL,qBAAsBzL,IAC5CoF,CAGD,KAAM0F,EAAIG,EAAM,KAAOpL,EAAQ6L,wBACrCzL,EAAQyL,uBAGR,MADAnM,GAAKsC,MAAOuD,EAASnF,EAAQyL,uBAAwBZ,IAC9C1F,EAKT,GAAKvF,EAAQ8L,MACX5D,EAAe/H,EAAW,QACzBsH,IAAcA,EAAUsE,KAAM5L,IAAc,CAE9C,GAAkB,IAAbqE,EACJ+G,EAAanL,EACbkL,EAAcnL,MAMR,IAAwC,WAAnCC,EAAQ6E,SAASC,cAA6B,EAGnDgG,EAAM9K,EAAQ4L,aAAc,OACjCd,EAAMA,EAAIxH,QAAS0G,GAAS,QAE5BhK,EAAQ6L,aAAc,KAAOf,EAAM3H,GAIpC8H,EAASrE,EAAU7G,GACnB4B,EAAIsJ,EAAOpK,OACXkK,EAAY9B,EAAY0C,KAAMb,GAAQ,IAAMA,EAAM,QAAUA,EAAM,IAClE,OAAQnJ,IACPsJ,EAAOtJ,GAAKoJ,EAAY,IAAMe,GAAYb,EAAOtJ,GAElDuJ,GAAcD,EAAOc,KAAM,KAG3BZ,EAAapB,EAAS4B,KAAM5L,IAAciM,GAAahM,EAAQiM,aAC9DjM,EAGF,GAAKkL,EACJ,IAIC,MAHA5L,GAAKsC,MAAOuD,EACXgG,EAAWe,iBAAkBhB,IAEvB/F,EACN,MAAQgH,IACR,QACIrB,IAAQ3H,GACZnD,EAAQoM,gBAAiB,QAS/B,MAAOtF,GAAQ/G,EAASuD,QAASnD,EAAO,MAAQH,EAASmF,EAASyF,GASnE,QAAShD,MACR,GAAIyE,KAEJ,SAASC,GAAOnI,EAAK2B,GAMpB,MAJKuG,GAAK/M,KAAM6E,EAAM,KAAQsC,EAAK8F,mBAE3BD,GAAOD,EAAKG,SAEZF,EAAOnI,EAAM,KAAQ2B,EAE9B,MAAOwG,GAOR,QAASG,IAAcxM,GAEtB,MADAA,GAAIkD,IAAY,EACTlD,EAOR,QAASyM,IAAQzM,GAChB,GAAI0M,GAAM9N,EAAS+N,cAAc,MAEjC,KACC,QAAS3M,EAAI0M,GACZ,MAAOtI,GACR,OAAO,EACN,QAEIsI,EAAIV,YACRU,EAAIV,WAAWY,YAAaF,GAG7BA,EAAM,MASR,QAASG,IAAWC,EAAOC,GAC1B,GAAI9H,GAAM6H,EAAMxG,MAAM,KACrB5E,EAAIuD,EAAIrE,MAET,OAAQc,IACP8E,EAAKwG,WAAY/H,EAAIvD,IAAOqL,EAU9B,QAASE,IAAclF,EAAGC,GACzB,GAAIkF,GAAMlF,GAAKD,EACdoF,EAAOD,GAAsB,IAAfnF,EAAE5D,UAAiC,IAAf6D,EAAE7D,YAChC6D,EAAEoF,aAAenF,KACjBF,EAAEqF,aAAenF,EAGtB,IAAKkF,EACJ,MAAOA,EAIR,IAAKD,EACJ,MAASA,EAAMA,EAAIG,YAClB,GAAKH,IAAQlF,EACZ,MAAO,EAKV,OAAOD,GAAI,EAAI,GAOhB,QAASuF,IAAmB3J,GAC3B,MAAO,UAAUlC,GAChB,GAAIgB,GAAOhB,EAAKmD,SAASC,aACzB,OAAgB,UAATpC,GAAoBhB,EAAKkC,OAASA,GAQ3C,QAAS4J,IAAoB5J,GAC5B,MAAO,UAAUlC,GAChB,GAAIgB,GAAOhB,EAAKmD,SAASC,aACzB,QAAiB,UAATpC,GAA6B,WAATA,IAAsBhB,EAAKkC,OAASA,GAQlE,QAAS6J,IAAwBxN,GAChC,MAAOwM,IAAa,SAAUiB,GAE7B,MADAA,IAAYA,EACLjB,GAAa,SAAU7B,EAAMjF,GACnC,GAAIzD,GACHyL,EAAe1N,KAAQ2K,EAAK/J,OAAQ6M,GACpC/L,EAAIgM,EAAa9M,MAGlB,OAAQc,IACFiJ,EAAO1I,EAAIyL,EAAahM,MAC5BiJ,EAAK1I,KAAOyD,EAAQzD,GAAK0I,EAAK1I,SAYnC,QAAS8J,IAAahM,GACrB,MAAOA,IAAmD,mBAAjCA,GAAQwL,sBAAwCxL,EAI1EJ,EAAU4G,GAAO5G,WAOjB+G,EAAQH,GAAOG,MAAQ,SAAUjF,GAGhC,GAAIkM,GAAkBlM,IAASA,EAAK0J,eAAiB1J,GAAMkM,eAC3D,OAAOA,GAA+C,SAA7BA,EAAgB/I,UAAsB,GAQhEqC,EAAcV,GAAOU,YAAc,SAAU2G,GAC5C,GAAIC,GAAYC,EACfC,EAAMH,EAAOA,EAAKzC,eAAiByC,EAAOrG,CAG3C,OAAKwG,KAAQnP,GAA6B,IAAjBmP,EAAI5J,UAAmB4J,EAAIJ,iBAKpD/O,EAAWmP,EACX7G,EAAUtI,EAAS+O,gBACnBxG,GAAkBT,EAAO9H,IAInBkP,EAASlP,EAASoP,cAAgBF,EAAOG,MAAQH,IAEjDA,EAAOI,iBACXJ,EAAOI,iBAAkB,SAAU1D,IAAe,GAGvCsD,EAAOK,aAClBL,EAAOK,YAAa,WAAY3D,KAUlC7K,EAAQ6I,WAAaiE,GAAO,SAAUC,GAErC,MADAA,GAAI0B,UAAY,KACR1B,EAAIf,aAAa,eAO1BhM,EAAQ4L,qBAAuBkB,GAAO,SAAUC,GAE/C,MADAA,GAAI2B,YAAazP,EAAS0P,cAAc,MAChC5B,EAAInB,qBAAqB,KAAK3K,SAIvCjB,EAAQ6L,uBAAyB5B,EAAQ8B,KAAM9M,EAAS4M,wBAMxD7L,EAAQ4O,QAAU9B,GAAO,SAAUC,GAElC,MADAxF,GAAQmH,YAAa3B,GAAMpB,GAAKpI,GACxBtE,EAAS4P,oBAAsB5P,EAAS4P,kBAAmBtL,GAAUtC,SAIzEjB,EAAQ4O,SACZ/H,EAAKiI,KAAS,GAAI,SAAUnD,EAAIvL,GAC/B,GAAuC,mBAA3BA,GAAQsL,gBAAkClE,EAAiB,CACtE,GAAIyD,GAAI7K,EAAQsL,eAAgBC,EAChC,OAAOV,IAAMA,QAGfpE,EAAKkI,OAAW,GAAI,SAAUpD,GAC7B,GAAIqD,GAASrD,EAAGjI,QAAS2G,GAAWC,GACpC,OAAO,UAAUxI,GAChB,MAAOA,GAAKkK,aAAa,QAAUgD,YAM9BnI,GAAKiI,KAAS,GAErBjI,EAAKkI,OAAW,GAAK,SAAUpD,GAC9B,GAAIqD,GAASrD,EAAGjI,QAAS2G,GAAWC,GACpC,OAAO,UAAUxI,GAChB,GAAImM,GAAwC,mBAA1BnM,GAAKmN,kBACtBnN,EAAKmN,iBAAiB,KACvB,OAAOhB,IAAQA,EAAK/H,QAAU8I,KAMjCnI,EAAKiI,KAAU,IAAI9O,EAAQ4L,qBAC1B,SAAUsD,EAAK9O,GACd,MAA6C,mBAAjCA,GAAQwL,qBACZxL,EAAQwL,qBAAsBsD,GAG1BlP,EAAQ8L,IACZ1L,EAAQkM,iBAAkB4C,GAD3B,QAKR,SAAUA,EAAK9O,GACd,GAAI0B,GACHwE,KACAvE,EAAI,EAEJwD,EAAUnF,EAAQwL,qBAAsBsD,EAGzC,IAAa,MAARA,EAAc,CAClB,MAASpN,EAAOyD,EAAQxD,KACA,IAAlBD,EAAK0C,UACT8B,EAAI5G,KAAMoC,EAIZ,OAAOwE,GAER,MAAOf,IAITsB,EAAKiI,KAAY,MAAI9O,EAAQ6L,wBAA0B,SAAU4C,EAAWrO,GAC3E,MAA+C,mBAAnCA,GAAQyL,wBAA0CrE,EACtDpH,EAAQyL,uBAAwB4C,GADxC,QAWD/G,KAOAD,MAEMzH,EAAQ8L,IAAM7B,EAAQ8B,KAAM9M,EAASqN,qBAG1CQ,GAAO,SAAUC,GAMhBxF,EAAQmH,YAAa3B,GAAMoC,UAAY,UAAY5L,EAAU,qBAC3CA,EAAU,kEAOvBwJ,EAAIT,iBAAiB,wBAAwBrL,QACjDwG,EAAU/H,KAAM,SAAWiJ,EAAa,gBAKnCoE,EAAIT,iBAAiB,cAAcrL,QACxCwG,EAAU/H,KAAM,MAAQiJ,EAAa,aAAeD,EAAW,KAI1DqE,EAAIT,iBAAkB,QAAU/I,EAAU,MAAOtC,QACtDwG,EAAU/H,KAAK,MAMVqN,EAAIT,iBAAiB,YAAYrL,QACtCwG,EAAU/H,KAAK,YAMVqN,EAAIT,iBAAkB,KAAO/I,EAAU,MAAOtC,QACnDwG,EAAU/H,KAAK,cAIjBoN,GAAO,SAAUC,GAGhB,GAAIqC,GAAQnQ,EAAS+N,cAAc,QACnCoC,GAAMnD,aAAc,OAAQ,UAC5Bc,EAAI2B,YAAaU,GAAQnD,aAAc,OAAQ,KAI1Cc,EAAIT,iBAAiB,YAAYrL,QACrCwG,EAAU/H,KAAM,OAASiJ,EAAa,eAKjCoE,EAAIT,iBAAiB,YAAYrL,QACtCwG,EAAU/H,KAAM,WAAY,aAI7BqN,EAAIT,iBAAiB,QACrB7E,EAAU/H,KAAK,YAIXM,EAAQqP,gBAAkBpF,EAAQ8B,KAAOhG,EAAUwB,EAAQxB,SAChEwB,EAAQ+H,uBACR/H,EAAQgI,oBACRhI,EAAQiI,kBACRjI,EAAQkI,qBAER3C,GAAO,SAAUC,GAGhB/M,EAAQ0P,kBAAoB3J,EAAQ5E,KAAM4L,EAAK,OAI/ChH,EAAQ5E,KAAM4L,EAAK,aACnBrF,EAAchI,KAAM,KAAMoJ,KAI5BrB,EAAYA,EAAUxG,QAAU,GAAI+H,QAAQvB,EAAU0E,KAAK,MAC3DzE,EAAgBA,EAAczG,QAAU,GAAI+H,QAAQtB,EAAcyE,KAAK,MAIvE+B,EAAajE,EAAQ8B,KAAMxE,EAAQoI,yBAKnChI,EAAWuG,GAAcjE,EAAQ8B,KAAMxE,EAAQI,UAC9C,SAAUS,EAAGC,GACZ,GAAIuH,GAAuB,IAAfxH,EAAE5D,SAAiB4D,EAAE4F,gBAAkB5F,EAClDyH,EAAMxH,GAAKA,EAAEgE,UACd,OAAOjE,KAAMyH,MAAWA,GAAwB,IAAjBA,EAAIrL,YAClCoL,EAAMjI,SACLiI,EAAMjI,SAAUkI,GAChBzH,EAAEuH,yBAA8D,GAAnCvH,EAAEuH,wBAAyBE,MAG3D,SAAUzH,EAAGC,GACZ,GAAKA,EACJ,MAASA,EAAIA,EAAEgE,WACd,GAAKhE,IAAMD,EACV,OAAO,CAIV,QAAO,GAOTD,EAAY+F,EACZ,SAAU9F,EAAGC,GAGZ,GAAKD,IAAMC,EAEV,MADAhB,IAAe,EACR,CAIR,IAAIyI,IAAW1H,EAAEuH,yBAA2BtH,EAAEsH,uBAC9C,OAAKG,GACGA,GAIRA,GAAY1H,EAAEoD,eAAiBpD,MAAUC,EAAEmD,eAAiBnD,GAC3DD,EAAEuH,wBAAyBtH,GAG3B,EAGc,EAAVyH,IACF9P,EAAQ+P,cAAgB1H,EAAEsH,wBAAyBvH,KAAQ0H,EAGxD1H,IAAMnJ,GAAYmJ,EAAEoD,gBAAkB5D,GAAgBD,EAASC,EAAcQ,GAC1E,GAEHC,IAAMpJ,GAAYoJ,EAAEmD,gBAAkB5D,GAAgBD,EAASC,EAAcS,GAC1E,EAIDjB,EACJzH,EAASyH,EAAWgB,GAAMzI,EAASyH,EAAWiB,GAChD,EAGe,EAAVyH,EAAc,GAAK,IAE3B,SAAU1H,EAAGC,GAEZ,GAAKD,IAAMC,EAEV,MADAhB,IAAe,EACR,CAGR,IAAIkG,GACHxL,EAAI,EACJiO,EAAM5H,EAAEiE,WACRwD,EAAMxH,EAAEgE,WACR4D,GAAO7H,GACP8H,GAAO7H,EAGR,KAAM2H,IAAQH,EACb,MAAOzH,KAAMnJ,EAAW,GACvBoJ,IAAMpJ,EAAW,EACjB+Q,EAAM,GACNH,EAAM,EACNzI,EACEzH,EAASyH,EAAWgB,GAAMzI,EAASyH,EAAWiB,GAChD,CAGK,IAAK2H,IAAQH,EACnB,MAAOvC,IAAclF,EAAGC,EAIzBkF,GAAMnF,CACN,OAASmF,EAAMA,EAAIlB,WAClB4D,EAAGE,QAAS5C,EAEbA,GAAMlF,CACN,OAASkF,EAAMA,EAAIlB,WAClB6D,EAAGC,QAAS5C,EAIb,OAAQ0C,EAAGlO,KAAOmO,EAAGnO,GACpBA,GAGD,OAAOA,GAENuL,GAAc2C,EAAGlO,GAAImO,EAAGnO,IAGxBkO,EAAGlO,KAAO6F,EAAe,GACzBsI,EAAGnO,KAAO6F,EAAe,EACzB,GAGK3I,GArWCA,GAwWT2H,GAAOb,QAAU,SAAUqK,EAAMC,GAChC,MAAOzJ,IAAQwJ,EAAM,KAAM,KAAMC,IAGlCzJ,GAAOyI,gBAAkB,SAAUvN,EAAMsO,GASxC,IAPOtO,EAAK0J,eAAiB1J,KAAW7C,GACvCqI,EAAaxF,GAIdsO,EAAOA,EAAK1M,QAASyF,EAAkB,UAElCnJ,EAAQqP,iBAAmB7H,IAC9BU,EAAekI,EAAO,QACpB1I,IAAkBA,EAAcqE,KAAMqE,OACtC3I,IAAkBA,EAAUsE,KAAMqE,IAErC,IACC,GAAI5O,GAAMuE,EAAQ5E,KAAMW,EAAMsO,EAG9B,IAAK5O,GAAOxB,EAAQ0P,mBAGlB5N,EAAK7C,UAAuC,KAA3B6C,EAAK7C,SAASuF,SAChC,MAAOhD,GAEP,MAAOiD,IAGV,MAAOmC,IAAQwJ,EAAMnR,EAAU,MAAQ6C,IAASb,OAAS,GAG1D2F,GAAOe,SAAW,SAAUvH,EAAS0B,GAKpC,OAHO1B,EAAQoL,eAAiBpL,KAAcnB,GAC7CqI,EAAalH,GAEPuH,EAAUvH,EAAS0B,IAG3B8E,GAAO0J,KAAO,SAAUxO,EAAMgB,IAEtBhB,EAAK0J,eAAiB1J,KAAW7C,GACvCqI,EAAaxF,EAGd,IAAIzB,GAAKwG,EAAKwG,WAAYvK,EAAKoC,eAE9BqL,EAAMlQ,GAAMP,EAAOqB,KAAM0F,EAAKwG,WAAYvK,EAAKoC,eAC9C7E,EAAIyB,EAAMgB,GAAO0E,GACjBlE,MAEF,OAAeA,UAARiN,EACNA,EACAvQ,EAAQ6I,aAAerB,EACtB1F,EAAKkK,aAAclJ,IAClByN,EAAMzO,EAAKmN,iBAAiBnM,KAAUyN,EAAIC,UAC1CD,EAAIrK,MACJ,MAGJU,GAAOhD,MAAQ,SAAUC,GACxB,KAAM,IAAI1E,OAAO,0CAA4C0E,IAO9D+C,GAAO6J,WAAa,SAAUlL,GAC7B,GAAIzD,GACH4O,KACApO,EAAI,EACJP,EAAI,CAOL,IAJAsF,GAAgBrH,EAAQ2Q,iBACxBvJ,GAAapH,EAAQ4Q,YAAcrL,EAAQ/F,MAAO,GAClD+F,EAAQ/C,KAAM2F,GAETd,EAAe,CACnB,MAASvF,EAAOyD,EAAQxD,KAClBD,IAASyD,EAASxD,KACtBO,EAAIoO,EAAWhR,KAAMqC,GAGvB,OAAQO,IACPiD,EAAQ9C,OAAQiO,EAAYpO,GAAK,GAQnC,MAFA8E,GAAY,KAEL7B,GAORuB,EAAUF,GAAOE,QAAU,SAAUhF,GACpC,GAAImM,GACHzM,EAAM,GACNO,EAAI,EACJyC,EAAW1C,EAAK0C,QAEjB,IAAMA,GAMC,GAAkB,IAAbA,GAA+B,IAAbA,GAA+B,KAAbA,EAAkB,CAGjE,GAAiC,gBAArB1C,GAAK+O,YAChB,MAAO/O,GAAK+O,WAGZ,KAAM/O,EAAOA,EAAKgP,WAAYhP,EAAMA,EAAOA,EAAK4L,YAC/ClM,GAAOsF,EAAShF,OAGZ,IAAkB,IAAb0C,GAA+B,IAAbA,EAC7B,MAAO1C,GAAKiP,cAhBZ,OAAS9C,EAAOnM,EAAKC,KAEpBP,GAAOsF,EAASmH,EAkBlB,OAAOzM,IAGRqF,EAAOD,GAAOoK,WAGbrE,YAAa,GAEbsE,aAAcpE,GAEdzB,MAAO9B,EAEP+D,cAEAyB,QAEAoC,UACCC,KAAOC,IAAK,aAAclP,OAAO,GACjCmP,KAAOD,IAAK,cACZE,KAAOF,IAAK,kBAAmBlP,OAAO,GACtCqP,KAAOH,IAAK,oBAGbI,WACC9H,KAAQ,SAAU0B,GAUjB,MATAA,GAAM,GAAKA,EAAM,GAAG1H,QAAS2G,GAAWC,IAGxCc,EAAM,IAAOA,EAAM,IAAMA,EAAM,IAAMA,EAAM,IAAM,IAAK1H,QAAS2G,GAAWC,IAExD,OAAbc,EAAM,KACVA,EAAM,GAAK,IAAMA,EAAM,GAAK,KAGtBA,EAAM5L,MAAO,EAAG,IAGxBoK,MAAS,SAAUwB,GA6BlB,MAlBAA,GAAM,GAAKA,EAAM,GAAGlG,cAEY,QAA3BkG,EAAM,GAAG5L,MAAO,EAAG,IAEjB4L,EAAM,IACXxE,GAAOhD,MAAOwH,EAAM,IAKrBA,EAAM,KAAQA,EAAM,GAAKA,EAAM,IAAMA,EAAM,IAAM,GAAK,GAAmB,SAAbA,EAAM,IAA8B,QAAbA,EAAM,KACzFA,EAAM,KAAUA,EAAM,GAAKA,EAAM,IAAqB,QAAbA,EAAM,KAGpCA,EAAM,IACjBxE,GAAOhD,MAAOwH,EAAM,IAGdA,GAGRzB,OAAU,SAAUyB,GACnB,GAAIqG,GACHC,GAAYtG,EAAM,IAAMA,EAAM,EAE/B,OAAK9B,GAAiB,MAAEyC,KAAMX,EAAM,IAC5B,MAIHA,EAAM,GACVA,EAAM,GAAKA,EAAM,IAAMA,EAAM,IAAM,GAGxBsG,GAAYtI,EAAQ2C,KAAM2F,KAEpCD,EAASzK,EAAU0K,GAAU,MAE7BD,EAASC,EAAS/R,QAAS,IAAK+R,EAASzQ,OAASwQ,GAAWC,EAASzQ,UAGvEmK,EAAM,GAAKA,EAAM,GAAG5L,MAAO,EAAGiS,GAC9BrG,EAAM,GAAKsG,EAASlS,MAAO,EAAGiS,IAIxBrG,EAAM5L,MAAO,EAAG,MAIzBuP,QAECtF,IAAO,SAAUkI,GAChB,GAAI1M,GAAW0M,EAAiBjO,QAAS2G,GAAWC,IAAYpF,aAChE,OAA4B,MAArByM,EACN,WAAa,OAAO,GACpB,SAAU7P,GACT,MAAOA,GAAKmD,UAAYnD,EAAKmD,SAASC,gBAAkBD,IAI3DuE,MAAS,SAAUiF,GAClB,GAAImD,GAAU7J,EAAY0G,EAAY,IAEtC,OAAOmD,KACLA,EAAU,GAAI5I,QAAQ,MAAQL,EAAa,IAAM8F,EAAY,IAAM9F,EAAa,SACjFZ,EAAY0G,EAAW,SAAU3M,GAChC,MAAO8P,GAAQ7F,KAAgC,gBAAnBjK,GAAK2M,WAA0B3M,EAAK2M,WAA0C,mBAAtB3M,GAAKkK,cAAgClK,EAAKkK,aAAa,UAAY,OAI1JtC,KAAQ,SAAU5G,EAAM+O,EAAUC,GACjC,MAAO,UAAUhQ,GAChB,GAAIiQ,GAASnL,GAAO0J,KAAMxO,EAAMgB,EAEhC,OAAe,OAAViP,EACgB,OAAbF,EAEFA,GAINE,GAAU,GAEU,MAAbF,EAAmBE,IAAWD,EACvB,OAAbD,EAAoBE,IAAWD,EAClB,OAAbD,EAAoBC,GAAqC,IAA5BC,EAAOpS,QAASmS,GAChC,OAAbD,EAAoBC,GAASC,EAAOpS,QAASmS,GAAU,GAC1C,OAAbD,EAAoBC,GAASC,EAAOvS,OAAQsS,EAAM7Q,UAAa6Q,EAClD,OAAbD,GAAsB,IAAME,EAAOrO,QAASqF,EAAa,KAAQ,KAAMpJ,QAASmS,GAAU,GAC7E,OAAbD,EAAoBE,IAAWD,GAASC,EAAOvS,MAAO,EAAGsS,EAAM7Q,OAAS,KAAQ6Q,EAAQ,KACxF,IAZO,IAgBVlI,MAAS,SAAU5F,EAAMgO,EAAMlE,EAAU5L,EAAOE,GAC/C,GAAI6P,GAAgC,QAAvBjO,EAAKxE,MAAO,EAAG,GAC3B0S,EAA+B,SAArBlO,EAAKxE,MAAO,IACtB2S,EAAkB,YAATH,CAEV,OAAiB,KAAV9P,GAAwB,IAATE,EAGrB,SAAUN,GACT,QAASA,EAAKuK,YAGf,SAAUvK,EAAM1B,EAASgS,GACxB,GAAI1F,GAAO2F,EAAaC,EAAYrE,EAAMsE,EAAWC,EACpDpB,EAAMa,IAAWC,EAAU,cAAgB,kBAC3C/D,EAASrM,EAAKuK,WACdvJ,EAAOqP,GAAUrQ,EAAKmD,SAASC,cAC/BuN,GAAYL,IAAQD,EACpB3E,GAAO,CAER,IAAKW,EAAS,CAGb,GAAK8D,EAAS,CACb,MAAQb,EAAM,CACbnD,EAAOnM,CACP,OAASmM,EAAOA,EAAMmD,GACrB,GAAKe,EACJlE,EAAKhJ,SAASC,gBAAkBpC,EACd,IAAlBmL,EAAKzJ,SAEL,OAAO,CAITgO,GAAQpB,EAAe,SAATpN,IAAoBwO,GAAS,cAE5C,OAAO,EAMR,GAHAA,GAAUN,EAAU/D,EAAO2C,WAAa3C,EAAOuE,WAG1CR,GAAWO,EAAW,CAK1BxE,EAAOE,EACPmE,EAAarE,EAAM1K,KAAc0K,EAAM1K,OAIvC8O,EAAcC,EAAYrE,EAAK0E,YAC7BL,EAAYrE,EAAK0E,cAEnBjG,EAAQ2F,EAAarO,OACrBuO,EAAY7F,EAAO,KAAQ7E,GAAW6E,EAAO,GAC7Cc,EAAO+E,GAAa7F,EAAO,GAC3BuB,EAAOsE,GAAapE,EAAOrD,WAAYyH,EAEvC,OAAStE,IAASsE,GAAatE,GAAQA,EAAMmD,KAG3C5D,EAAO+E,EAAY,IAAMC,EAAMjK,MAGhC,GAAuB,IAAlB0F,EAAKzJ,YAAoBgJ,GAAQS,IAASnM,EAAO,CACrDuQ,EAAarO,IAAW6D,EAAS0K,EAAW/E,EAC5C,YAuBF,IAjBKiF,IAEJxE,EAAOnM,EACPwQ,EAAarE,EAAM1K,KAAc0K,EAAM1K,OAIvC8O,EAAcC,EAAYrE,EAAK0E,YAC7BL,EAAYrE,EAAK0E,cAEnBjG,EAAQ2F,EAAarO,OACrBuO,EAAY7F,EAAO,KAAQ7E,GAAW6E,EAAO,GAC7Cc,EAAO+E,GAKH/E,KAAS,EAEb,MAASS,IAASsE,GAAatE,GAAQA,EAAMmD,KAC3C5D,EAAO+E,EAAY,IAAMC,EAAMjK,MAEhC,IAAO4J,EACNlE,EAAKhJ,SAASC,gBAAkBpC,EACd,IAAlBmL,EAAKzJ,aACHgJ,IAGGiF,IACJH,EAAarE,EAAM1K,KAAc0K,EAAM1K,OAIvC8O,EAAcC,EAAYrE,EAAK0E,YAC7BL,EAAYrE,EAAK0E,cAEnBN,EAAarO,IAAW6D,EAAS2F,IAG7BS,IAASnM,GACb,KASL,OADA0L,IAAQpL,EACDoL,IAAStL,GAAWsL,EAAOtL,IAAU,GAAKsL,EAAOtL,GAAS,KAKrEyH,OAAU,SAAUiJ,EAAQ9E,GAK3B,GAAIzH,GACHhG,EAAKwG,EAAKiC,QAAS8J,IAAY/L,EAAKgM,WAAYD,EAAO1N,gBACtD0B,GAAOhD,MAAO,uBAAyBgP,EAKzC,OAAKvS,GAAIkD,GACDlD,EAAIyN,GAIPzN,EAAGY,OAAS,GAChBoF,GAASuM,EAAQA,EAAQ,GAAI9E,GACtBjH,EAAKgM,WAAW9S,eAAgB6S,EAAO1N,eAC7C2H,GAAa,SAAU7B,EAAMjF,GAC5B,GAAI+M,GACHC,EAAU1S,EAAI2K,EAAM8C,GACpB/L,EAAIgR,EAAQ9R,MACb,OAAQc,IACP+Q,EAAMnT,EAASqL,EAAM+H,EAAQhR,IAC7BiJ,EAAM8H,KAAW/M,EAAS+M,GAAQC,EAAQhR,MAG5C,SAAUD,GACT,MAAOzB,GAAIyB,EAAM,EAAGuE,KAIhBhG,IAITyI,SAECkK,IAAOnG,GAAa,SAAU1M,GAI7B,GAAIiP,MACH7J,KACA0N,EAAUhM,EAAS9G,EAASuD,QAASnD,EAAO,MAE7C,OAAO0S,GAAS1P,GACfsJ,GAAa,SAAU7B,EAAMjF,EAAS3F,EAASgS,GAC9C,GAAItQ,GACHoR,EAAYD,EAASjI,EAAM,KAAMoH,MACjCrQ,EAAIiJ,EAAK/J,MAGV,OAAQc,KACDD,EAAOoR,EAAUnR,MACtBiJ,EAAKjJ,KAAOgE,EAAQhE,GAAKD,MAI5B,SAAUA,EAAM1B,EAASgS,GAKxB,MAJAhD,GAAM,GAAKtN,EACXmR,EAAS7D,EAAO,KAAMgD,EAAK7M,GAE3B6J,EAAM,GAAK,MACH7J,EAAQgD,SAInB4K,IAAOtG,GAAa,SAAU1M,GAC7B,MAAO,UAAU2B,GAChB,MAAO8E,IAAQzG,EAAU2B,GAAOb,OAAS,KAI3C0G,SAAYkF,GAAa,SAAUzH,GAElC,MADAA,GAAOA,EAAK1B,QAAS2G,GAAWC,IACzB,SAAUxI,GAChB,OAASA,EAAK+O,aAAe/O,EAAKsR,WAAatM,EAAShF,IAASnC,QAASyF,GAAS,MAWrFiO,KAAQxG,GAAc,SAAUwG,GAM/B,MAJMhK,GAAY0C,KAAKsH,GAAQ,KAC9BzM,GAAOhD,MAAO,qBAAuByP,GAEtCA,EAAOA,EAAK3P,QAAS2G,GAAWC,IAAYpF,cACrC,SAAUpD,GAChB,GAAIwR,EACJ,GACC,IAAMA,EAAW9L,EAChB1F,EAAKuR,KACLvR,EAAKkK,aAAa,aAAelK,EAAKkK,aAAa,QAGnD,MADAsH,GAAWA,EAASpO,cACboO,IAAaD,GAA2C,IAAnCC,EAAS3T,QAAS0T,EAAO,YAE5CvR,EAAOA,EAAKuK,aAAiC,IAAlBvK,EAAK0C,SAC3C,QAAO,KAKTvB,OAAU,SAAUnB,GACnB,GAAIyR,GAAOnU,EAAOoU,UAAYpU,EAAOoU,SAASD,IAC9C,OAAOA,IAAQA,EAAK/T,MAAO,KAAQsC,EAAK6J,IAGzC8H,KAAQ,SAAU3R,GACjB,MAAOA,KAASyF,GAGjBmM,MAAS,SAAU5R,GAClB,MAAOA,KAAS7C,EAAS0U,iBAAmB1U,EAAS2U,UAAY3U,EAAS2U,gBAAkB9R,EAAKkC,MAAQlC,EAAK+R,OAAS/R,EAAKgS,WAI7HC,QAAW,SAAUjS,GACpB,MAAOA,GAAKkS,YAAa,GAG1BA,SAAY,SAAUlS,GACrB,MAAOA,GAAKkS,YAAa,GAG1BC,QAAW,SAAUnS,GAGpB,GAAImD,GAAWnD,EAAKmD,SAASC,aAC7B,OAAqB,UAAbD,KAA0BnD,EAAKmS,SAA0B,WAAbhP,KAA2BnD,EAAKoS,UAGrFA,SAAY,SAAUpS,GAOrB,MAJKA,GAAKuK,YACTvK,EAAKuK,WAAW8H,cAGVrS,EAAKoS,YAAa,GAI1BE,MAAS,SAAUtS,GAKlB,IAAMA,EAAOA,EAAKgP,WAAYhP,EAAMA,EAAOA,EAAK4L,YAC/C,GAAK5L,EAAK0C,SAAW,EACpB,OAAO,CAGT,QAAO,GAGR2J,OAAU,SAAUrM,GACnB,OAAQ+E,EAAKiC,QAAe,MAAGhH,IAIhCuS,OAAU,SAAUvS,GACnB,MAAOkI,GAAQ+B,KAAMjK,EAAKmD,WAG3BmK,MAAS,SAAUtN,GAClB,MAAOiI,GAAQgC,KAAMjK,EAAKmD,WAG3BqP,OAAU,SAAUxS,GACnB,GAAIgB,GAAOhB,EAAKmD,SAASC,aACzB,OAAgB,UAATpC,GAAkC,WAAdhB,EAAKkC,MAA8B,WAATlB,GAGtDsC,KAAQ,SAAUtD,GACjB,GAAIwO,EACJ,OAAuC,UAAhCxO,EAAKmD,SAASC,eACN,SAAdpD,EAAKkC,OAImC,OAArCsM,EAAOxO,EAAKkK,aAAa,UAA2C,SAAvBsE,EAAKpL,gBAIvDhD,MAAS2L,GAAuB,WAC/B,OAAS,KAGVzL,KAAQyL,GAAuB,SAAUE,EAAc9M,GACtD,OAASA,EAAS,KAGnBkB,GAAM0L,GAAuB,SAAUE,EAAc9M,EAAQ6M,GAC5D,OAAoB,EAAXA,EAAeA,EAAW7M,EAAS6M,KAG7CyG,KAAQ1G,GAAuB,SAAUE,EAAc9M,GAEtD,IADA,GAAIc,GAAI,EACId,EAAJc,EAAYA,GAAK,EACxBgM,EAAarO,KAAMqC,EAEpB,OAAOgM,KAGRyG,IAAO3G,GAAuB,SAAUE,EAAc9M,GAErD,IADA,GAAIc,GAAI,EACId,EAAJc,EAAYA,GAAK,EACxBgM,EAAarO,KAAMqC,EAEpB,OAAOgM,KAGR0G,GAAM5G,GAAuB,SAAUE,EAAc9M,EAAQ6M,GAE5D,IADA,GAAI/L,GAAe,EAAX+L,EAAeA,EAAW7M,EAAS6M,IACjC/L,GAAK,GACdgM,EAAarO,KAAMqC,EAEpB,OAAOgM,KAGR2G,GAAM7G,GAAuB,SAAUE,EAAc9M,EAAQ6M,GAE5D,IADA,GAAI/L,GAAe,EAAX+L,EAAeA,EAAW7M,EAAS6M,IACjC/L,EAAId,GACb8M,EAAarO,KAAMqC,EAEpB,OAAOgM,OAKVlH,EAAKiC,QAAa,IAAIjC,EAAKiC,QAAY,EAGvC,KAAM/G,KAAO4S,OAAO,EAAMC,UAAU,EAAMC,MAAM,EAAMC,UAAU,EAAMC,OAAO,GAC5ElO,EAAKiC,QAAS/G,GAAM4L,GAAmB5L,EAExC,KAAMA,KAAOiT,QAAQ,EAAMC,OAAO,GACjCpO,EAAKiC,QAAS/G,GAAM6L,GAAoB7L,EAIzC,SAAS8Q,OACTA,GAAW/R,UAAY+F,EAAKqO,QAAUrO,EAAKiC,QAC3CjC,EAAKgM,WAAa,GAAIA,IAEtB7L,EAAWJ,GAAOI,SAAW,SAAU7G,EAAUgV,GAChD,GAAIpC,GAAS3H,EAAOgK,EAAQpR,EAC3BqR,EAAOhK,EAAQiK,EACfC,EAAStN,EAAY9H,EAAW,IAEjC,IAAKoV,EACJ,MAAOJ,GAAY,EAAII,EAAO/V,MAAO,EAGtC6V,GAAQlV,EACRkL,KACAiK,EAAazO,EAAK2K,SAElB,OAAQ6D,EAAQ,CAGTtC,KAAY3H,EAAQnC,EAAOwC,KAAM4J,MACjCjK,IAEJiK,EAAQA,EAAM7V,MAAO4L,EAAM,GAAGnK,SAAYoU,GAE3ChK,EAAO3L,KAAO0V,OAGfrC,GAAU,GAGJ3H,EAAQlC,EAAauC,KAAM4J,MAChCtC,EAAU3H,EAAMwB,QAChBwI,EAAO1V,MACNwG,MAAO6M,EAEP/O,KAAMoH,EAAM,GAAG1H,QAASnD,EAAO,OAEhC8U,EAAQA,EAAM7V,MAAOuT,EAAQ9R,QAI9B,KAAM+C,IAAQ6C,GAAKkI,SACZ3D,EAAQ9B,EAAWtF,GAAOyH,KAAM4J,KAAcC,EAAYtR,MAC9DoH,EAAQkK,EAAYtR,GAAQoH,MAC7B2H,EAAU3H,EAAMwB,QAChBwI,EAAO1V,MACNwG,MAAO6M,EACP/O,KAAMA,EACN+B,QAASqF,IAEViK,EAAQA,EAAM7V,MAAOuT,EAAQ9R,QAI/B,KAAM8R,EACL,MAOF,MAAOoC,GACNE,EAAMpU,OACNoU,EACCzO,GAAOhD,MAAOzD,GAEd8H,EAAY9H,EAAUkL,GAAS7L,MAAO,GAGzC,SAAS0M,IAAYkJ,GAIpB,IAHA,GAAIrT,GAAI,EACPM,EAAM+S,EAAOnU,OACbd,EAAW,GACAkC,EAAJN,EAASA,IAChB5B,GAAYiV,EAAOrT,GAAGmE,KAEvB,OAAO/F,GAGR,QAASqV,IAAevC,EAASwC,EAAYC,GAC5C,GAAItE,GAAMqE,EAAWrE,IACpBuE,EAAmBD,GAAgB,eAARtE,EAC3BwE,EAAW9N,GAEZ,OAAO2N,GAAWvT,MAEjB,SAAUJ,EAAM1B,EAASgS,GACxB,MAAStQ,EAAOA,EAAMsP,GACrB,GAAuB,IAAlBtP,EAAK0C,UAAkBmR,EAC3B,MAAO1C,GAASnR,EAAM1B,EAASgS,IAMlC,SAAUtQ,EAAM1B,EAASgS,GACxB,GAAIyD,GAAUxD,EAAaC,EAC1BwD,GAAajO,EAAS+N,EAGvB,IAAKxD,GACJ,MAAStQ,EAAOA,EAAMsP,GACrB,IAAuB,IAAlBtP,EAAK0C,UAAkBmR,IACtB1C,EAASnR,EAAM1B,EAASgS,GAC5B,OAAO,MAKV,OAAStQ,EAAOA,EAAMsP,GACrB,GAAuB,IAAlBtP,EAAK0C,UAAkBmR,EAAmB,CAO9C,GANArD,EAAaxQ,EAAMyB,KAAczB,EAAMyB,OAIvC8O,EAAcC,EAAYxQ,EAAK6Q,YAAeL,EAAYxQ,EAAK6Q,eAEzDkD,EAAWxD,EAAajB,KAC7ByE,EAAU,KAAQhO,GAAWgO,EAAU,KAAQD,EAG/C,MAAQE,GAAU,GAAMD,EAAU,EAMlC,IAHAxD,EAAajB,GAAQ0E,EAGfA,EAAU,GAAM7C,EAASnR,EAAM1B,EAASgS,GAC7C,OAAO,IASf,QAAS2D,IAAgBC,GACxB,MAAOA,GAAS/U,OAAS,EACxB,SAAUa,EAAM1B,EAASgS,GACxB,GAAIrQ,GAAIiU,EAAS/U,MACjB,OAAQc,IACP,IAAMiU,EAASjU,GAAID,EAAM1B,EAASgS,GACjC,OAAO,CAGT,QAAO,GAER4D,EAAS,GAGX,QAASC,IAAkB9V,EAAU+V,EAAU3Q,GAG9C,IAFA,GAAIxD,GAAI,EACPM,EAAM6T,EAASjV,OACJoB,EAAJN,EAASA,IAChB6E,GAAQzG,EAAU+V,EAASnU,GAAIwD,EAEhC,OAAOA,GAGR,QAAS4Q,IAAUjD,EAAWrR,EAAKkN,EAAQ3O,EAASgS,GAOnD,IANA,GAAItQ,GACHsU,KACArU,EAAI,EACJM,EAAM6Q,EAAUjS,OAChBoV,EAAgB,MAAPxU,EAEEQ,EAAJN,EAASA,KACVD,EAAOoR,EAAUnR,MAChBgN,IAAUA,EAAQjN,EAAM1B,EAASgS,KACtCgE,EAAa1W,KAAMoC,GACduU,GACJxU,EAAInC,KAAMqC,IAMd,OAAOqU,GAGR,QAASE,IAAY9E,EAAWrR,EAAU8S,EAASsD,EAAYC,EAAYC,GAO1E,MANKF,KAAeA,EAAYhT,KAC/BgT,EAAaD,GAAYC,IAErBC,IAAeA,EAAYjT,KAC/BiT,EAAaF,GAAYE,EAAYC,IAE/B5J,GAAa,SAAU7B,EAAMzF,EAASnF,EAASgS,GACrD,GAAIsE,GAAM3U,EAAGD,EACZ6U,KACAC,KACAC,EAActR,EAAQtE,OAGtBM,EAAQyJ,GAAQiL,GAAkB9V,GAAY,IAAKC,EAAQoE,UAAapE,GAAYA,MAGpF0W,GAAYtF,IAAexG,GAAS7K,EAEnCoB,EADA4U,GAAU5U,EAAOoV,EAAQnF,EAAWpR,EAASgS,GAG9C2E,EAAa9D,EAEZuD,IAAgBxL,EAAOwG,EAAYqF,GAAeN,MAMjDhR,EACDuR,CAQF,IALK7D,GACJA,EAAS6D,EAAWC,EAAY3W,EAASgS,GAIrCmE,EAAa,CACjBG,EAAOP,GAAUY,EAAYH,GAC7BL,EAAYG,KAAUtW,EAASgS,GAG/BrQ,EAAI2U,EAAKzV,MACT,OAAQc,KACDD,EAAO4U,EAAK3U,MACjBgV,EAAYH,EAAQ7U,MAAS+U,EAAWF,EAAQ7U,IAAOD,IAK1D,GAAKkJ,GACJ,GAAKwL,GAAchF,EAAY,CAC9B,GAAKgF,EAAa,CAEjBE,KACA3U,EAAIgV,EAAW9V,MACf,OAAQc,KACDD,EAAOiV,EAAWhV,KAEvB2U,EAAKhX,KAAOoX,EAAU/U,GAAKD,EAG7B0U,GAAY,KAAOO,KAAkBL,EAAMtE,GAI5CrQ,EAAIgV,EAAW9V,MACf,OAAQc,KACDD,EAAOiV,EAAWhV,MACtB2U,EAAOF,EAAa7W,EAASqL,EAAMlJ,GAAS6U,EAAO5U,IAAM,KAE1DiJ,EAAK0L,KAAUnR,EAAQmR,GAAQ5U,SAOlCiV,GAAaZ,GACZY,IAAexR,EACdwR,EAAWtU,OAAQoU,EAAaE,EAAW9V,QAC3C8V,GAEGP,EACJA,EAAY,KAAMjR,EAASwR,EAAY3E,GAEvC1S,EAAKsC,MAAOuD,EAASwR,KAMzB,QAASC,IAAmB5B,GAwB3B,IAvBA,GAAI6B,GAAchE,EAAS3Q,EAC1BD,EAAM+S,EAAOnU,OACbiW,EAAkBrQ,EAAKqK,SAAUkE,EAAO,GAAGpR,MAC3CmT,EAAmBD,GAAmBrQ,EAAKqK,SAAS,KACpDnP,EAAImV,EAAkB,EAAI,EAG1BE,EAAe5B,GAAe,SAAU1T,GACvC,MAAOA,KAASmV,GACdE,GAAkB,GACrBE,EAAkB7B,GAAe,SAAU1T,GAC1C,MAAOnC,GAASsX,EAAcnV,GAAS,IACrCqV,GAAkB,GACrBnB,GAAa,SAAUlU,EAAM1B,EAASgS,GACrC,GAAI5Q,IAAS0V,IAAqB9E,GAAOhS,IAAY+G,MACnD8P,EAAe7W,GAASoE,SACxB4S,EAActV,EAAM1B,EAASgS,GAC7BiF,EAAiBvV,EAAM1B,EAASgS,GAGlC,OADA6E,GAAe,KACRzV,IAGGa,EAAJN,EAASA,IAChB,GAAMkR,EAAUpM,EAAKqK,SAAUkE,EAAOrT,GAAGiC,MACxCgS,GAAaR,GAAcO,GAAgBC,GAAY/C,QACjD,CAIN,GAHAA,EAAUpM,EAAKkI,OAAQqG,EAAOrT,GAAGiC,MAAOhC,MAAO,KAAMoT,EAAOrT,GAAGgE,SAG1DkN,EAAS1P,GAAY,CAGzB,IADAjB,IAAMP,EACMM,EAAJC,EAASA,IAChB,GAAKuE,EAAKqK,SAAUkE,EAAO9S,GAAG0B,MAC7B,KAGF,OAAOsS,IACNvU,EAAI,GAAKgU,GAAgBC,GACzBjU,EAAI,GAAKmK,GAERkJ,EAAO5V,MAAO,EAAGuC,EAAI,GAAItC,QAASyG,MAAgC,MAAzBkP,EAAQrT,EAAI,GAAIiC,KAAe,IAAM,MAC7EN,QAASnD,EAAO,MAClB0S,EACI3Q,EAAJP,GAASiV,GAAmB5B,EAAO5V,MAAOuC,EAAGO,IACzCD,EAAJC,GAAW0U,GAAoB5B,EAASA,EAAO5V,MAAO8C,IAClDD,EAAJC,GAAW4J,GAAYkJ,IAGzBY,EAAStW,KAAMuT,GAIjB,MAAO8C,IAAgBC,GAGxB,QAASsB,IAA0BC,EAAiBC,GACnD,GAAIC,GAAQD,EAAYvW,OAAS,EAChCyW,EAAYH,EAAgBtW,OAAS,EACrC0W,EAAe,SAAU3M,EAAM5K,EAASgS,EAAK7M,EAASqS,GACrD,GAAI9V,GAAMQ,EAAG2Q,EACZ4E,EAAe,EACf9V,EAAI,IACJmR,EAAYlI,MACZ8M,KACAC,EAAgB5Q,EAEhB5F,EAAQyJ,GAAQ0M,GAAa7Q,EAAKiI,KAAU,IAAG,IAAK8I,GAEpDI,EAAiBnQ,GAA4B,MAAjBkQ,EAAwB,EAAIvU,KAAKC,UAAY,GACzEpB,EAAMd,EAAMN,MASb,KAPK2W,IACJzQ,EAAmB/G,IAAYnB,GAAYmB,GAAWwX,GAM/C7V,IAAMM,GAA4B,OAApBP,EAAOP,EAAMQ,IAAaA,IAAM,CACrD,GAAK2V,GAAa5V,EAAO,CACxBQ,EAAI,EACElC,GAAW0B,EAAK0J,gBAAkBvM,IACvCqI,EAAaxF,GACbsQ,GAAO5K,EAER,OAASyL,EAAUsE,EAAgBjV,KAClC,GAAK2Q,EAASnR,EAAM1B,GAAWnB,EAAUmT,GAAO,CAC/C7M,EAAQ7F,KAAMoC,EACd,OAGG8V,IACJ/P,EAAUmQ,GAKPP,KAEE3V,GAAQmR,GAAWnR,IACxB+V,IAII7M,GACJkI,EAAUxT,KAAMoC,IAgBnB,GATA+V,GAAgB9V,EASX0V,GAAS1V,IAAM8V,EAAe,CAClCvV,EAAI,CACJ,OAAS2Q,EAAUuE,EAAYlV,KAC9B2Q,EAASC,EAAW4E,EAAY1X,EAASgS,EAG1C,IAAKpH,EAAO,CAEX,GAAK6M,EAAe,EACnB,MAAQ9V,IACAmR,EAAUnR,IAAM+V,EAAW/V,KACjC+V,EAAW/V,GAAKwG,EAAIpH,KAAMoE,GAM7BuS,GAAa3B,GAAU2B,GAIxBpY,EAAKsC,MAAOuD,EAASuS,GAGhBF,IAAc5M,GAAQ8M,EAAW7W,OAAS,GAC5C4W,EAAeL,EAAYvW,OAAW,GAExC2F,GAAO6J,WAAYlL,GAUrB,MALKqS,KACJ/P,EAAUmQ,EACV7Q,EAAmB4Q,GAGb7E,EAGT,OAAOuE,GACN5K,GAAc8K,GACdA,EAgLF,MA7KA1Q,GAAUL,GAAOK,QAAU,SAAU9G,EAAUiL,GAC9C,GAAIrJ,GACHyV,KACAD,KACAhC,EAASrN,EAAe/H,EAAW,IAEpC,KAAMoV,EAAS,CAERnK,IACLA,EAAQpE,EAAU7G,IAEnB4B,EAAIqJ,EAAMnK,MACV,OAAQc,IACPwT,EAASyB,GAAmB5L,EAAMrJ,IAC7BwT,EAAQhS,GACZiU,EAAY9X,KAAM6V,GAElBgC,EAAgB7X,KAAM6V,EAKxBA,GAASrN,EAAe/H,EAAUmX,GAA0BC,EAAiBC,IAG7EjC,EAAOpV,SAAWA,EAEnB,MAAOoV,IAYRrO,EAASN,GAAOM,OAAS,SAAU/G,EAAUC,EAASmF,EAASyF,GAC9D,GAAIjJ,GAAGqT,EAAQ6C,EAAOjU,EAAM8K,EAC3BoJ,EAA+B,kBAAb/X,IAA2BA,EAC7CiL,GAASJ,GAAQhE,EAAW7G,EAAW+X,EAAS/X,UAAYA,EAM7D,IAJAoF,EAAUA,MAIY,IAAjB6F,EAAMnK,OAAe,CAIzB,GADAmU,EAAShK,EAAM,GAAKA,EAAM,GAAG5L,MAAO,GAC/B4V,EAAOnU,OAAS,GAAkC,QAA5BgX,EAAQ7C,EAAO,IAAIpR,MAC5ChE,EAAQ4O,SAAgC,IAArBxO,EAAQoE,UAAkBgD,GAC7CX,EAAKqK,SAAUkE,EAAO,GAAGpR,MAAS,CAGnC,GADA5D,GAAYyG,EAAKiI,KAAS,GAAGmJ,EAAMlS,QAAQ,GAAGrC,QAAQ2G,GAAWC,IAAYlK,QAAkB,IACzFA,EACL,MAAOmF,EAGI2S,KACX9X,EAAUA,EAAQiM,YAGnBlM,EAAWA,EAASX,MAAO4V,EAAOxI,QAAQ1G,MAAMjF,QAIjDc,EAAIuH,EAAwB,aAAEyC,KAAM5L,GAAa,EAAIiV,EAAOnU,MAC5D,OAAQc,IAAM,CAIb,GAHAkW,EAAQ7C,EAAOrT,GAGV8E,EAAKqK,SAAWlN,EAAOiU,EAAMjU,MACjC,KAED,KAAM8K,EAAOjI,EAAKiI,KAAM9K,MAEjBgH,EAAO8D,EACZmJ,EAAMlS,QAAQ,GAAGrC,QAAS2G,GAAWC,IACrCH,EAAS4B,KAAMqJ,EAAO,GAAGpR,OAAUoI,GAAahM,EAAQiM,aAAgBjM,IACpE,CAKJ,GAFAgV,EAAO3S,OAAQV,EAAG,GAClB5B,EAAW6K,EAAK/J,QAAUiL,GAAYkJ,IAChCjV,EAEL,MADAT,GAAKsC,MAAOuD,EAASyF,GACdzF,CAGR,SAeJ,OAPE2S,GAAYjR,EAAS9G,EAAUiL,IAChCJ,EACA5K,GACCoH,EACDjC,GACCnF,GAAW+J,EAAS4B,KAAM5L,IAAciM,GAAahM,EAAQiM,aAAgBjM,GAExEmF,GAMRvF,EAAQ4Q,WAAarN,EAAQoD,MAAM,IAAInE,KAAM2F,GAAYgE,KAAK,MAAQ5I,EAItEvD,EAAQ2Q,mBAAqBtJ,EAG7BC,IAIAtH,EAAQ+P,aAAejD,GAAO,SAAUqL,GAEvC,MAAuE,GAAhEA,EAAKxI,wBAAyB1Q,EAAS+N,cAAc,UAMvDF,GAAO,SAAUC,GAEtB,MADAA,GAAIoC,UAAY,mBAC+B,MAAxCpC,EAAI+D,WAAW9E,aAAa,WAEnCkB,GAAW,yBAA0B,SAAUpL,EAAMgB,EAAMiE,GAC1D,MAAMA,GAAN,OACQjF,EAAKkK,aAAclJ,EAA6B,SAAvBA,EAAKoC,cAA2B,EAAI,KAOjElF,EAAQ6I,YAAeiE,GAAO,SAAUC,GAG7C,MAFAA,GAAIoC,UAAY,WAChBpC,EAAI+D,WAAW7E,aAAc,QAAS,IACY,KAA3Cc,EAAI+D,WAAW9E,aAAc,YAEpCkB,GAAW,QAAS,SAAUpL,EAAMgB,EAAMiE,GACzC,MAAMA,IAAyC,UAAhCjF,EAAKmD,SAASC,cAA7B,OACQpD,EAAKsW,eAOTtL,GAAO,SAAUC,GACtB,MAAuC,OAAhCA,EAAIf,aAAa,eAExBkB,GAAWxE,EAAU,SAAU5G,EAAMgB,EAAMiE,GAC1C,GAAIwJ,EACJ,OAAMxJ,GAAN,OACQjF,EAAMgB,MAAW,EAAOA,EAAKoC,eACjCqL,EAAMzO,EAAKmN,iBAAkBnM,KAAWyN,EAAIC,UAC7CD,EAAIrK,MACL,OAKGU,IAEHxH,EAIJc,GAAO4O,KAAOlI,EACd1G,EAAOkQ,KAAOxJ,EAAOoK,UACrB9Q,EAAOkQ,KAAM,KAAQlQ,EAAOkQ,KAAKtH,QACjC5I,EAAOuQ,WAAavQ,EAAOmY,OAASzR,EAAO6J,WAC3CvQ,EAAOkF,KAAOwB,EAAOE,QACrB5G,EAAOoY,SAAW1R,EAAOG,MACzB7G,EAAOyH,SAAWf,EAAOe,QAIzB,IAAIyJ,GAAM,SAAUtP,EAAMsP,EAAKmH,GAC9B,GAAIxF,MACHyF,EAAqBlV,SAAViV,CAEZ,QAAUzW,EAAOA,EAAMsP,KAA6B,IAAlBtP,EAAK0C,SACtC,GAAuB,IAAlB1C,EAAK0C,SAAiB,CAC1B,GAAKgU,GAAYtY,EAAQ4B,GAAO2W,GAAIF,GACnC,KAEDxF,GAAQrT,KAAMoC,GAGhB,MAAOiR,IAIJ2F,EAAW,SAAUC,EAAG7W,GAG3B,IAFA,GAAIiR,MAEI4F,EAAGA,EAAIA,EAAEjL,YACI,IAAfiL,EAAEnU,UAAkBmU,IAAM7W,GAC9BiR,EAAQrT,KAAMiZ,EAIhB,OAAO5F,IAIJ6F,EAAgB1Y,EAAOkQ,KAAKhF,MAAMtB,aAElC+O,EAAa,gCAIbC,EAAY,gBAGhB,SAASC,GAAQ1I,EAAU2I,EAAWhG,GACrC,GAAK9S,EAAOiD,WAAY6V,GACvB,MAAO9Y,GAAO0F,KAAMyK,EAAU,SAAUvO,EAAMC,GAE7C,QAASiX,EAAU7X,KAAMW,EAAMC,EAAGD,KAAWkR,GAK/C,IAAKgG,EAAUxU,SACd,MAAOtE,GAAO0F,KAAMyK,EAAU,SAAUvO,GACvC,MAASA,KAASkX,IAAgBhG,GAKpC,IAA0B,gBAAdgG,GAAyB,CACpC,GAAKF,EAAU/M,KAAMiN,GACpB,MAAO9Y,GAAO6O,OAAQiK,EAAW3I,EAAU2C,EAG5CgG,GAAY9Y,EAAO6O,OAAQiK,EAAW3I,GAGvC,MAAOnQ,GAAO0F,KAAMyK,EAAU,SAAUvO,GACvC,MAAS5B,GAAOuF,QAAS3D,EAAMkX,GAAc,KAAShG,IAIxD9S,EAAO6O,OAAS,SAAUqB,EAAM7O,EAAOyR,GACtC,GAAIlR,GAAOP,EAAO,EAMlB,OAJKyR,KACJ5C,EAAO,QAAUA,EAAO,KAGD,IAAjB7O,EAAMN,QAAkC,IAAlBa,EAAK0C,SACjCtE,EAAO4O,KAAKO,gBAAiBvN,EAAMsO,IAAWtO,MAC9C5B,EAAO4O,KAAK/I,QAASqK,EAAMlQ,EAAO0F,KAAMrE,EAAO,SAAUO,GACxD,MAAyB,KAAlBA,EAAK0C,aAIftE,EAAOG,GAAGqC,QACToM,KAAM,SAAU3O,GACf,GAAI4B,GACHP,KACAyX,EAAO5Z,KACPgD,EAAM4W,EAAKhY,MAEZ,IAAyB,gBAAbd,GACX,MAAOd,MAAKiC,UAAWpB,EAAQC,GAAW4O,OAAQ,WACjD,IAAMhN,EAAI,EAAOM,EAAJN,EAASA,IACrB,GAAK7B,EAAOyH,SAAUsR,EAAMlX,GAAK1C,MAChC,OAAO,IAMX,KAAM0C,EAAI,EAAOM,EAAJN,EAASA,IACrB7B,EAAO4O,KAAM3O,EAAU8Y,EAAMlX,GAAKP,EAMnC,OAFAA,GAAMnC,KAAKiC,UAAWe,EAAM,EAAInC,EAAOmY,OAAQ7W,GAAQA,GACvDA,EAAIrB,SAAWd,KAAKc,SAAWd,KAAKc,SAAW,IAAMA,EAAWA,EACzDqB,GAERuN,OAAQ,SAAU5O,GACjB,MAAOd,MAAKiC,UAAWyX,EAAQ1Z,KAAMc,OAAgB,KAEtD6S,IAAK,SAAU7S,GACd,MAAOd,MAAKiC,UAAWyX,EAAQ1Z,KAAMc,OAAgB,KAEtDsY,GAAI,SAAUtY,GACb,QAAS4Y,EACR1Z,KAIoB,gBAAbc,IAAyByY,EAAc7M,KAAM5L,GACnDD,EAAQC,GACRA,OACD,GACCc,SASJ,IAAIiY,GAKHhP,EAAa,sCAEb5J,EAAOJ,EAAOG,GAAGC,KAAO,SAAUH,EAAUC,EAASqT,GACpD,GAAIrI,GAAOtJ,CAGX,KAAM3B,EACL,MAAOd,KAQR,IAHAoU,EAAOA,GAAQyF,EAGU,gBAAb/Y,GAAwB,CAanC,GAPCiL,EAL6B,MAAzBjL,EAASgZ,OAAQ,IACsB,MAA3ChZ,EAASgZ,OAAQhZ,EAASc,OAAS,IACnCd,EAASc,QAAU,GAGT,KAAMd,EAAU,MAGlB+J,EAAWuB,KAAMtL,IAIrBiL,IAAWA,EAAO,IAAQhL,EAwDxB,OAAMA,GAAWA,EAAQW,QACtBX,GAAWqT,GAAO3E,KAAM3O,GAK1Bd,KAAK2B,YAAaZ,GAAU0O,KAAM3O,EA3DzC,IAAKiL,EAAO,GAAM,CAYjB,GAXAhL,EAAUA,YAAmBF,GAASE,EAAS,GAAMA,EAIrDF,EAAOuB,MAAOpC,KAAMa,EAAOkZ,UAC1BhO,EAAO,GACPhL,GAAWA,EAAQoE,SAAWpE,EAAQoL,eAAiBpL,EAAUnB,GACjE,IAII4Z,EAAW9M,KAAMX,EAAO,KAASlL,EAAOkD,cAAehD,GAC3D,IAAMgL,IAAShL,GAGTF,EAAOiD,WAAY9D,KAAM+L,IAC7B/L,KAAM+L,GAAShL,EAASgL,IAIxB/L,KAAKiR,KAAMlF,EAAOhL,EAASgL,GAK9B,OAAO/L,MAQP,GAJAyC,EAAO7C,EAASyM,eAAgBN,EAAO,IAIlCtJ,GAAQA,EAAKuK,WAAa,CAI9B,GAAKvK,EAAK6J,KAAOP,EAAO,GACvB,MAAO8N,GAAWpK,KAAM3O,EAIzBd,MAAK4B,OAAS,EACd5B,KAAM,GAAMyC,EAKb,MAFAzC,MAAKe,QAAUnB,EACfI,KAAKc,SAAWA,EACTd,KAcH,MAAKc,GAASqE,UACpBnF,KAAKe,QAAUf,KAAM,GAAMc,EAC3Bd,KAAK4B,OAAS,EACP5B,MAIIa,EAAOiD,WAAYhD,GACD,mBAAfsT,GAAK4F,MAClB5F,EAAK4F,MAAOlZ,GAGZA,EAAUD,IAGeoD,SAAtBnD,EAASA,WACbd,KAAKc,SAAWA,EAASA,SACzBd,KAAKe,QAAUD,EAASC,SAGlBF,EAAOmF,UAAWlF,EAAUd,OAIrCiB,GAAKQ,UAAYZ,EAAOG,GAGxB6Y,EAAahZ,EAAQjB,EAGrB,IAAIqa,GAAe,iCAGlBC,GACCC,UAAU,EACVC,UAAU,EACVC,MAAM,EACNC,MAAM,EAGRzZ,GAAOG,GAAGqC,QACTyQ,IAAK,SAAUlQ,GACd,GAAIlB,GACH6X,EAAU1Z,EAAQ+C,EAAQ5D,MAC1BgD,EAAMuX,EAAQ3Y,MAEf,OAAO5B,MAAK0P,OAAQ,WACnB,IAAMhN,EAAI,EAAOM,EAAJN,EAASA,IACrB,GAAK7B,EAAOyH,SAAUtI,KAAMua,EAAS7X,IACpC,OAAO,KAMX8X,QAAS,SAAU7I,EAAW5Q,GAS7B,IARA,GAAImN,GACHxL,EAAI,EACJ+X,EAAIza,KAAK4B,OACT8R,KACAgH,EAAMnB,EAAc7M,KAAMiF,IAAoC,gBAAdA,GAC/C9Q,EAAQ8Q,EAAW5Q,GAAWf,KAAKe,SACnC,EAEU0Z,EAAJ/X,EAAOA,IACd,IAAMwL,EAAMlO,KAAM0C,GAAKwL,GAAOA,IAAQnN,EAASmN,EAAMA,EAAIlB,WAGxD,GAAKkB,EAAI/I,SAAW,KAAQuV,EAC3BA,EAAIC,MAAOzM,GAAQ,GAGF,IAAjBA,EAAI/I,UACHtE,EAAO4O,KAAKO,gBAAiB9B,EAAKyD,IAAgB,CAEnD+B,EAAQrT,KAAM6N,EACd,OAKH,MAAOlO,MAAKiC,UAAWyR,EAAQ9R,OAAS,EAAIf,EAAOuQ,WAAYsC,GAAYA,IAK5EiH,MAAO,SAAUlY,GAGhB,MAAMA,GAKe,gBAATA,GACJ5B,EAAOuF,QAASpG,KAAM,GAAKa,EAAQ4B,IAIpC5B,EAAOuF,QAGb3D,EAAKf,OAASe,EAAM,GAAMA,EAAMzC,MAZvBA,KAAM,IAAOA,KAAM,GAAIgN,WAAehN,KAAK6C,QAAQ+X,UAAUhZ,OAAS,IAejFiZ,IAAK,SAAU/Z,EAAUC,GACxB,MAAOf,MAAKiC,UACXpB,EAAOuQ,WACNvQ,EAAOuB,MAAOpC,KAAK+B,MAAOlB,EAAQC,EAAUC,OAK/C+Z,QAAS,SAAUha,GAClB,MAAOd,MAAK6a,IAAiB,MAAZ/Z,EAChBd,KAAKqC,WAAarC,KAAKqC,WAAWqN,OAAQ5O,MAK7C,SAASia,GAAS7M,EAAK6D,GACtB,EACC7D,GAAMA,EAAK6D,SACF7D,GAAwB,IAAjBA,EAAI/I,SAErB,OAAO+I,GAGRrN,EAAOyB,MACNwM,OAAQ,SAAUrM,GACjB,GAAIqM,GAASrM,EAAKuK,UAClB,OAAO8B,IAA8B,KAApBA,EAAO3J,SAAkB2J,EAAS,MAEpDkM,QAAS,SAAUvY,GAClB,MAAOsP,GAAKtP,EAAM,eAEnBwY,aAAc,SAAUxY,EAAMC,EAAGwW,GAChC,MAAOnH,GAAKtP,EAAM,aAAcyW,IAEjCmB,KAAM,SAAU5X,GACf,MAAOsY,GAAStY,EAAM,gBAEvB6X,KAAM,SAAU7X,GACf,MAAOsY,GAAStY,EAAM,oBAEvByY,QAAS,SAAUzY,GAClB,MAAOsP,GAAKtP,EAAM,gBAEnBmY,QAAS,SAAUnY,GAClB,MAAOsP,GAAKtP,EAAM,oBAEnB0Y,UAAW,SAAU1Y,EAAMC,EAAGwW,GAC7B,MAAOnH,GAAKtP,EAAM,cAAeyW,IAElCkC,UAAW,SAAU3Y,EAAMC,EAAGwW,GAC7B,MAAOnH,GAAKtP,EAAM,kBAAmByW,IAEtCG,SAAU,SAAU5W,GACnB,MAAO4W,IAAY5W,EAAKuK,gBAAmByE,WAAYhP,IAExD0X,SAAU,SAAU1X,GACnB,MAAO4W,GAAU5W,EAAKgP,aAEvB2I,SAAU,SAAU3X,GACnB,MAAO5B,GAAO+E,SAAUnD,EAAM,UAC7BA,EAAK4Y,iBAAmB5Y,EAAK6Y,cAAc1b,SAC3CiB,EAAOuB,SAAWK,EAAKgJ,cAEvB,SAAUhI,EAAMzC,GAClBH,EAAOG,GAAIyC,GAAS,SAAUyV,EAAOpY,GACpC,GAAIqB,GAAMtB,EAAO2B,IAAKxC,KAAMgB,EAAIkY,EAuBhC,OArB0B,UAArBzV,EAAKtD,MAAO,MAChBW,EAAWoY,GAGPpY,GAAgC,gBAAbA,KACvBqB,EAAMtB,EAAO6O,OAAQ5O,EAAUqB,IAG3BnC,KAAK4B,OAAS,IAGZsY,EAAkBzW,KACvBtB,EAAMtB,EAAOuQ,WAAYjP,IAIrB8X,EAAavN,KAAMjJ,KACvBtB,EAAMA,EAAIoZ,YAILvb,KAAKiC,UAAWE,KAGzB,IAAIqZ,GAAY,MAKhB,SAASC,GAAe/X,GACvB,GAAIgY,KAIJ,OAHA7a,GAAOyB,KAAMoB,EAAQqI,MAAOyP,OAAmB,SAAUtQ,EAAGyQ,GAC3DD,EAAQC,IAAS,IAEXD,EAyBR7a,EAAO+a,UAAY,SAAUlY,GAI5BA,EAA6B,gBAAZA,GAChB+X,EAAe/X,GACf7C,EAAOwC,UAAYK,EAEpB,IACCmY,GAGAC,EAGAC,EAGAC,EAGA5S,KAGA6S,KAGAC,EAAc,GAGdC,EAAO,WAQN,IALAH,EAAStY,EAAQ0Y,KAIjBL,EAAQF,GAAS,EACTI,EAAMra,OAAQsa,EAAc,GAAK,CACxCJ,EAASG,EAAM1O,OACf,SAAU2O,EAAc9S,EAAKxH,OAGvBwH,EAAM8S,GAAcvZ,MAAOmZ,EAAQ,GAAKA,EAAQ,OAAU,GAC9DpY,EAAQ2Y,cAGRH,EAAc9S,EAAKxH,OACnBka,GAAS,GAMNpY,EAAQoY,SACbA,GAAS,GAGVD,GAAS,EAGJG,IAIH5S,EADI0S,KAKG,KAMVlC,GAGCiB,IAAK,WA2BJ,MA1BKzR,KAGC0S,IAAWD,IACfK,EAAc9S,EAAKxH,OAAS,EAC5Bqa,EAAM5b,KAAMyb,IAGb,QAAWjB,GAAK7T,GACfnG,EAAOyB,KAAM0E,EAAM,SAAUkE,EAAGtE,GAC1B/F,EAAOiD,WAAY8C,GACjBlD,EAAQsV,QAAWY,EAAK9F,IAAKlN,IAClCwC,EAAK/I,KAAMuG,GAEDA,GAAOA,EAAIhF,QAAiC,WAAvBf,EAAO8D,KAAMiC,IAG7CiU,EAAKjU,MAGHhE,WAEAkZ,IAAWD,GACfM,KAGKnc,MAIRsc,OAAQ,WAYP,MAXAzb,GAAOyB,KAAMM,UAAW,SAAUsI,EAAGtE,GACpC,GAAI+T,EACJ,QAAUA,EAAQ9Z,EAAOuF,QAASQ,EAAKwC,EAAMuR,IAAY,GACxDvR,EAAKhG,OAAQuX,EAAO,GAGNuB,GAATvB,GACJuB,MAIIlc,MAKR8T,IAAK,SAAU9S,GACd,MAAOA,GACNH,EAAOuF,QAASpF,EAAIoI,GAAS,GAC7BA,EAAKxH,OAAS,GAIhBmT,MAAO,WAIN,MAHK3L,KACJA,MAEMpJ,MAMRuc,QAAS,WAGR,MAFAP,GAASC,KACT7S,EAAO0S,EAAS,GACT9b,MAER2U,SAAU,WACT,OAAQvL,GAMToT,KAAM,WAKL,MAJAR,IAAS,EACHF,GACLlC,EAAK2C,UAECvc,MAERgc,OAAQ,WACP,QAASA,GAIVS,SAAU,SAAU1b,EAASiG,GAS5B,MARMgV,KACLhV,EAAOA,MACPA,GAASjG,EAASiG,EAAK7G,MAAQ6G,EAAK7G,QAAU6G,GAC9CiV,EAAM5b,KAAM2G,GACN6U,GACLM,KAGKnc,MAIRmc,KAAM,WAEL,MADAvC,GAAK6C,SAAUzc,KAAM4C,WACd5C,MAIR+b,MAAO,WACN,QAASA,GAIZ,OAAOnC,IAIR/Y,EAAOwC,QAENqZ,SAAU,SAAUC,GACnB,GAAIC,KAGA,UAAW,OAAQ/b,EAAO+a,UAAW,eAAiB,aACtD,SAAU,OAAQ/a,EAAO+a,UAAW,eAAiB,aACrD,SAAU,WAAY/a,EAAO+a,UAAW,YAE3CiB,EAAQ,UACRC,GACCD,MAAO,WACN,MAAOA,IAERE,OAAQ,WAEP,MADAC,GAASvU,KAAM7F,WAAYqa,KAAMra,WAC1B5C,MAERkd,KAAM,WACL,GAAIC,GAAMva,SACV,OAAO/B,GAAO6b,SAAU,SAAUU,GACjCvc,EAAOyB,KAAMsa,EAAQ,SAAUla,EAAG2a,GACjC,GAAIrc,GAAKH,EAAOiD,WAAYqZ,EAAKza,KAASya,EAAKza,EAG/Csa,GAAUK,EAAO,IAAO,WACvB,GAAIC,GAAWtc,GAAMA,EAAG2B,MAAO3C,KAAM4C,UAChC0a,IAAYzc,EAAOiD,WAAYwZ,EAASR,SAC5CQ,EAASR,UACPS,SAAUH,EAASI,QACnB/U,KAAM2U,EAASK,SACfR,KAAMG,EAASM,QAEjBN,EAAUC,EAAO,GAAM,QACtBrd,OAAS8c,EAAUM,EAASN,UAAY9c,KACxCgB,GAAOsc,GAAa1a,eAKxBua,EAAM,OACHL,WAKLA,QAAS,SAAUpY,GAClB,MAAc,OAAPA,EAAc7D,EAAOwC,OAAQqB,EAAKoY,GAAYA,IAGvDE,IAyCD,OAtCAF,GAAQa,KAAOb,EAAQI,KAGvBrc,EAAOyB,KAAMsa,EAAQ,SAAUla,EAAG2a,GACjC,GAAIjU,GAAOiU,EAAO,GACjBO,EAAcP,EAAO,EAGtBP,GAASO,EAAO,IAAQjU,EAAKyR,IAGxB+C,GACJxU,EAAKyR,IAAK,WAGTgC,EAAQe,GAGNhB,EAAY,EAAJla,GAAS,GAAI6Z,QAASK,EAAQ,GAAK,GAAIJ,MAInDQ,EAAUK,EAAO,IAAQ,WAExB,MADAL,GAAUK,EAAO,GAAM,QAAUrd,OAASgd,EAAWF,EAAU9c,KAAM4C,WAC9D5C,MAERgd,EAAUK,EAAO,GAAM,QAAWjU,EAAKqT,WAIxCK,EAAQA,QAASE,GAGZL,GACJA,EAAK7a,KAAMkb,EAAUA,GAIfA,GAIRa,KAAM,SAAUC,GACf,GAAIpb,GAAI,EACPqb,EAAgB5d,EAAM2B,KAAMc,WAC5BhB,EAASmc,EAAcnc,OAGvBoc,EAAuB,IAAXpc,GACTkc,GAAejd,EAAOiD,WAAYga,EAAYhB,SAAclb,EAAS,EAIxEob,EAAyB,IAAdgB,EAAkBF,EAAcjd,EAAO6b,WAGlDuB,EAAa,SAAUvb,EAAGmU,EAAUqH,GACnC,MAAO,UAAUrX,GAChBgQ,EAAUnU,GAAM1C,KAChBke,EAAQxb,GAAME,UAAUhB,OAAS,EAAIzB,EAAM2B,KAAMc,WAAciE,EAC1DqX,IAAWC,EACfnB,EAASoB,WAAYvH,EAAUqH,KAEfF,GAChBhB,EAASqB,YAAaxH,EAAUqH,KAKnCC,EAAgBG,EAAkBC,CAGnC,IAAK3c,EAAS,EAIb,IAHAuc,EAAiB,GAAIvZ,OAAOhD,GAC5B0c,EAAmB,GAAI1Z,OAAOhD,GAC9B2c,EAAkB,GAAI3Z,OAAOhD,GACjBA,EAAJc,EAAYA,IACdqb,EAAerb,IAAO7B,EAAOiD,WAAYia,EAAerb,GAAIoa,SAChEiB,EAAerb,GAAIoa,UACjBS,SAAUU,EAAYvb,EAAG4b,EAAkBH,IAC3C1V,KAAMwV,EAAYvb,EAAG6b,EAAiBR,IACtCd,KAAMD,EAASU,UAEfM,CAUL,OAJMA,IACLhB,EAASqB,YAAaE,EAAiBR,GAGjCf,EAASF,YAMlB,IAAI0B,EAEJ3d,GAAOG,GAAGgZ,MAAQ,SAAUhZ,GAK3B,MAFAH,GAAOmZ,MAAM8C,UAAUrU,KAAMzH,GAEtBhB,MAGRa,EAAOwC,QAGNiB,SAAS,EAITma,UAAW,EAGXC,UAAW,SAAUC,GACfA,EACJ9d,EAAO4d,YAEP5d,EAAOmZ,OAAO,IAKhBA,MAAO,SAAU4E,IAGXA,KAAS,IAAS/d,EAAO4d,UAAY5d,EAAOyD,WAKjDzD,EAAOyD,SAAU,EAGZsa,KAAS,KAAU/d,EAAO4d,UAAY,IAK3CD,EAAUH,YAAaze,GAAYiB,IAG9BA,EAAOG,GAAG6d,iBACdhe,EAAQjB,GAAWif,eAAgB,SACnChe,EAAQjB,GAAWkf,IAAK,cAQ3B,SAASC,KACHnf,EAASsP,kBACbtP,EAASof,oBAAqB,mBAAoBC,GAClDlf,EAAOif,oBAAqB,OAAQC,KAGpCrf,EAASsf,YAAa,qBAAsBD,GAC5Clf,EAAOmf,YAAa,SAAUD,IAOhC,QAASA,MAGHrf,EAASsP,kBACS,SAAtBnP,EAAOof,MAAMxa,MACW,aAAxB/E,EAASwf,cAETL,IACAle,EAAOmZ,SAITnZ,EAAOmZ,MAAM8C,QAAU,SAAUpY,GAChC,IAAM8Z,EAQL,GANAA,EAAY3d,EAAO6b,WAMU,aAAxB9c,EAASwf,YACa,YAAxBxf,EAASwf,aAA6Bxf,EAAS+O,gBAAgB0Q,SAGjEtf,EAAOuf,WAAYze,EAAOmZ,WAGpB,IAAKpa,EAASsP,iBAGpBtP,EAASsP,iBAAkB,mBAAoB+P,GAG/Clf,EAAOmP,iBAAkB,OAAQ+P,OAG3B,CAGNrf,EAASuP,YAAa,qBAAsB8P,GAG5Clf,EAAOoP,YAAa,SAAU8P,EAI9B,IAAIhQ,IAAM,CAEV,KACCA,EAA6B,MAAvBlP,EAAOwf,cAAwB3f,EAAS+O,gBAC7C,MAAQvJ,IAEL6J,GAAOA,EAAIoQ,WACf,QAAWG,KACV,IAAM3e,EAAOyD,QAAU,CAEtB,IAIC2K,EAAIoQ,SAAU,QACb,MAAQja,GACT,MAAOrF,GAAOuf,WAAYE,EAAe,IAI1CT,IAGAle,EAAOmZ,YAMZ,MAAOwE,GAAU1B,QAASpY,IAI3B7D,EAAOmZ,MAAM8C,SAOb,IAAIpa,EACJ,KAAMA,IAAK7B,GAAQF,GAClB,KAEDA,GAAQ0E,SAAiB,MAAN3C,EAInB/B,EAAQ8e,wBAAyB,EAGjC5e,EAAQ,WAGP,GAAIqQ,GAAKxD,EAAKgS,EAAMC,CAEpBD,GAAO9f,EAAS2M,qBAAsB,QAAU,GAC1CmT,GAASA,EAAKE,QAOpBlS,EAAM9N,EAAS+N,cAAe,OAC9BgS,EAAY/f,EAAS+N,cAAe,OACpCgS,EAAUC,MAAMC,QAAU,iEAC1BH,EAAKrQ,YAAasQ,GAAYtQ,YAAa3B,GAEZ,mBAAnBA,GAAIkS,MAAME,OAMrBpS,EAAIkS,MAAMC,QAAU,gEAEpBlf,EAAQ8e,uBAAyBvO,EAA0B,IAApBxD,EAAIqS,YACtC7O,IAKJwO,EAAKE,MAAME,KAAO,IAIpBJ,EAAK9R,YAAa+R,MAInB,WACC,GAAIjS,GAAM9N,EAAS+N,cAAe,MAGlChN,GAAQqf,eAAgB,CACxB,WACQtS,GAAIhB,KACV,MAAQtH,GACTzE,EAAQqf,eAAgB,EAIzBtS,EAAM,OAEP,IAAIuS,GAAa,SAAUxd,GAC1B,GAAIyd,GAASrf,EAAOqf,QAAUzd,EAAKmD,SAAW,KAAMC,eACnDV,GAAY1C,EAAK0C,UAAY,CAG9B,OAAoB,KAAbA,GAA+B,IAAbA,GACxB,GAGC+a,GAAUA,KAAW,GAAQzd,EAAKkK,aAAc,aAAgBuT,GAM/DC,EAAS,gCACZC,EAAa,UAEd,SAASC,GAAU5d,EAAMyC,EAAKK,GAI7B,GAActB,SAATsB,GAAwC,IAAlB9C,EAAK0C,SAAiB,CAEhD,GAAI1B,GAAO,QAAUyB,EAAIb,QAAS+b,EAAY,OAAQva,aAItD,IAFAN,EAAO9C,EAAKkK,aAAclJ,GAEL,gBAAT8B,GAAoB,CAC/B,IACCA,EAAgB,SAATA,GAAkB,EACf,UAATA,GAAmB,EACV,SAATA,EAAkB,MAGjBA,EAAO,KAAOA,GAAQA,EACvB4a,EAAOzT,KAAMnH,GAAS1E,EAAOyf,UAAW/a,GACxCA,EACA,MAAQH,IAGVvE,EAAO0E,KAAM9C,EAAMyC,EAAKK,OAGxBA,GAAOtB;CAIT,MAAOsB,GAIR,QAASgb,GAAmB7b,GAC3B,GAAIjB,EACJ,KAAMA,IAAQiB,GAGb,IAAc,SAATjB,IAAmB5C,EAAOoE,cAAeP,EAAKjB,MAGrC,WAATA,EACJ,OAAO,CAIT,QAAO,EAGR,QAAS+c,GAAc/d,EAAMgB,EAAM8B,EAAMkb,GACxC,GAAMR,EAAYxd,GAAlB,CAIA,GAAIN,GAAKue,EACRC,EAAc9f,EAAOqD,QAIrB0c,EAASne,EAAK0C,SAIdkI,EAAQuT,EAAS/f,EAAOwM,MAAQ5K,EAIhC6J,EAAKsU,EAASne,EAAMke,GAAgBle,EAAMke,IAAiBA,CAI5D,IAAQrU,GAAOe,EAAOf,KAAWmU,GAAQpT,EAAOf,GAAK/G,OAC3CtB,SAATsB,GAAsC,gBAAT9B,GAkE9B,MA9DM6I,KAKJA,EADIsU,EACCne,EAAMke,GAAgBzgB,EAAWgJ,OAASrI,EAAOiG,OAEjD6Z,GAIDtT,EAAOf,KAIZe,EAAOf,GAAOsU,MAAgBC,OAAQhgB,EAAO4D,OAKzB,gBAAThB,IAAqC,kBAATA,KAClCgd,EACJpT,EAAOf,GAAOzL,EAAOwC,OAAQgK,EAAOf,GAAM7I,GAE1C4J,EAAOf,GAAK/G,KAAO1E,EAAOwC,OAAQgK,EAAOf,GAAK/G,KAAM9B,IAItDid,EAAYrT,EAAOf,GAKbmU,IACCC,EAAUnb,OACfmb,EAAUnb,SAGXmb,EAAYA,EAAUnb,MAGTtB,SAATsB,IACJmb,EAAW7f,EAAO6E,UAAWjC,IAAW8B,GAKpB,gBAAT9B,IAGXtB,EAAMue,EAAWjd,GAGL,MAAPtB,IAGJA,EAAMue,EAAW7f,EAAO6E,UAAWjC,MAGpCtB,EAAMue,EAGAve,GAGR,QAAS2e,GAAoBre,EAAMgB,EAAMgd,GACxC,GAAMR,EAAYxd,GAAlB,CAIA,GAAIie,GAAWhe,EACdke,EAASne,EAAK0C,SAGdkI,EAAQuT,EAAS/f,EAAOwM,MAAQ5K,EAChC6J,EAAKsU,EAASne,EAAM5B,EAAOqD,SAAYrD,EAAOqD,OAI/C,IAAMmJ,EAAOf,GAAb,CAIA,GAAK7I,IAEJid,EAAYD,EAAMpT,EAAOf,GAAOe,EAAOf,GAAK/G,MAE3B,CAGV1E,EAAOmD,QAASP,GAuBrBA,EAAOA,EAAKrD,OAAQS,EAAO2B,IAAKiB,EAAM5C,EAAO6E,YApBxCjC,IAAQid,GACZjd,GAASA,IAITA,EAAO5C,EAAO6E,UAAWjC,GAExBA,EADIA,IAAQid,IACHjd,GAEFA,EAAK6D,MAAO,MActB5E,EAAIe,EAAK7B,MACT,OAAQc,UACAge,GAAWjd,EAAMf,GAKzB,IAAK+d,GAAOF,EAAmBG,IAAe7f,EAAOoE,cAAeyb,GACnE,QAMGD,UACEpT,GAAOf,GAAK/G,KAIbgb,EAAmBlT,EAAOf,QAM5BsU,EACJ/f,EAAOkgB,WAAate,IAAQ,GAIjB9B,EAAQqf,eAAiB3S,GAASA,EAAMtN,aAE5CsN,GAAOf,GAIde,EAAOf,GAAOrI,UAIhBpD,EAAOwC,QACNgK,SAIA6S,QACCc,WAAW,EACXC,UAAU,EAGVC,UAAW,8CAGZC,QAAS,SAAU1e,GAElB,MADAA,GAAOA,EAAK0C,SAAWtE,EAAOwM,MAAO5K,EAAM5B,EAAOqD,UAAczB,EAAM5B,EAAOqD,WACpEzB,IAAS8d,EAAmB9d,IAGtC8C,KAAM,SAAU9C,EAAMgB,EAAM8B,GAC3B,MAAOib,GAAc/d,EAAMgB,EAAM8B,IAGlC6b,WAAY,SAAU3e,EAAMgB,GAC3B,MAAOqd,GAAoBre,EAAMgB,IAIlC4d,MAAO,SAAU5e,EAAMgB,EAAM8B,GAC5B,MAAOib,GAAc/d,EAAMgB,EAAM8B,GAAM,IAGxC+b,YAAa,SAAU7e,EAAMgB,GAC5B,MAAOqd,GAAoBre,EAAMgB,GAAM,MAIzC5C,EAAOG,GAAGqC,QACTkC,KAAM,SAAUL,EAAK2B,GACpB,GAAInE,GAAGe,EAAM8B,EACZ9C,EAAOzC,KAAM,GACb8N,EAAQrL,GAAQA,EAAK+G,UAMtB,IAAavF,SAARiB,EAAoB,CACxB,GAAKlF,KAAK4B,SACT2D,EAAO1E,EAAO0E,KAAM9C,GAEG,IAAlBA,EAAK0C,WAAmBtE,EAAOwgB,MAAO5e,EAAM,gBAAkB,CAClEC,EAAIoL,EAAMlM,MACV,OAAQc,IAIFoL,EAAOpL,KACXe,EAAOqK,EAAOpL,GAAIe,KACe,IAA5BA,EAAKnD,QAAS,WAClBmD,EAAO5C,EAAO6E,UAAWjC,EAAKtD,MAAO,IACrCkgB,EAAU5d,EAAMgB,EAAM8B,EAAM9B,KAI/B5C,GAAOwgB,MAAO5e,EAAM,eAAe,GAIrC,MAAO8C,GAIR,MAAoB,gBAARL,GACJlF,KAAKsC,KAAM,WACjBzB,EAAO0E,KAAMvF,KAAMkF,KAIdtC,UAAUhB,OAAS,EAGzB5B,KAAKsC,KAAM,WACVzB,EAAO0E,KAAMvF,KAAMkF,EAAK2B,KAKzBpE,EAAO4d,EAAU5d,EAAMyC,EAAKrE,EAAO0E,KAAM9C,EAAMyC,IAAUjB,QAG3Dmd,WAAY,SAAUlc,GACrB,MAAOlF,MAAKsC,KAAM,WACjBzB,EAAOugB,WAAYphB,KAAMkF,QAM5BrE,EAAOwC,QACN4Y,MAAO,SAAUxZ,EAAMkC,EAAMY,GAC5B,GAAI0W,EAEJ,OAAKxZ,IACJkC,GAASA,GAAQ,MAAS,QAC1BsX,EAAQpb,EAAOwgB,MAAO5e,EAAMkC,GAGvBY,KACE0W,GAASpb,EAAOmD,QAASuB,GAC9B0W,EAAQpb,EAAOwgB,MAAO5e,EAAMkC,EAAM9D,EAAOmF,UAAWT,IAEpD0W,EAAM5b,KAAMkF,IAGP0W,OAZR,QAgBDsF,QAAS,SAAU9e,EAAMkC,GACxBA,EAAOA,GAAQ,IAEf,IAAIsX,GAAQpb,EAAOob,MAAOxZ,EAAMkC,GAC/B6c,EAAcvF,EAAMra,OACpBZ,EAAKib,EAAM1O,QACXkU,EAAQ5gB,EAAO6gB,YAAajf,EAAMkC,GAClC0V,EAAO,WACNxZ,EAAO0gB,QAAS9e,EAAMkC,GAIZ,gBAAP3D,IACJA,EAAKib,EAAM1O,QACXiU,KAGIxgB,IAIU,OAAT2D,GACJsX,EAAMnL,QAAS,oBAIT2Q,GAAME,KACb3gB,EAAGc,KAAMW,EAAM4X,EAAMoH,KAGhBD,GAAeC,GACpBA,EAAM1M,MAAMoH,QAMduF,YAAa,SAAUjf,EAAMkC,GAC5B,GAAIO,GAAMP,EAAO,YACjB,OAAO9D,GAAOwgB,MAAO5e,EAAMyC,IAASrE,EAAOwgB,MAAO5e,EAAMyC,GACvD6P,MAAOlU,EAAO+a,UAAW,eAAgBf,IAAK,WAC7Cha,EAAOygB,YAAa7e,EAAMkC,EAAO,SACjC9D,EAAOygB,YAAa7e,EAAMyC,UAM9BrE,EAAOG,GAAGqC,QACT4Y,MAAO,SAAUtX,EAAMY,GACtB,GAAIqc,GAAS,CAQb,OANqB,gBAATjd,KACXY,EAAOZ,EACPA,EAAO,KACPid,KAGIhf,UAAUhB,OAASggB,EAChB/gB,EAAOob,MAAOjc,KAAM,GAAK2E,GAGjBV,SAATsB,EACNvF,KACAA,KAAKsC,KAAM,WACV,GAAI2Z,GAAQpb,EAAOob,MAAOjc,KAAM2E,EAAMY,EAGtC1E,GAAO6gB,YAAa1hB,KAAM2E,GAEZ,OAATA,GAAgC,eAAfsX,EAAO,IAC5Bpb,EAAO0gB,QAASvhB,KAAM2E,MAI1B4c,QAAS,SAAU5c,GAClB,MAAO3E,MAAKsC,KAAM,WACjBzB,EAAO0gB,QAASvhB,KAAM2E,MAGxBkd,WAAY,SAAUld,GACrB,MAAO3E,MAAKic,MAAOtX,GAAQ,UAK5BmY,QAAS,SAAUnY,EAAMD,GACxB,GAAIuC,GACH6a,EAAQ,EACRC,EAAQlhB,EAAO6b,WACf1L,EAAWhR,KACX0C,EAAI1C,KAAK4B,OACT6b,EAAU,aACCqE,GACTC,EAAM1D,YAAarN,GAAYA,IAIb,iBAATrM,KACXD,EAAMC,EACNA,EAAOV,QAERU,EAAOA,GAAQ,IAEf,OAAQjC,IACPuE,EAAMpG,EAAOwgB,MAAOrQ,EAAUtO,GAAKiC,EAAO,cACrCsC,GAAOA,EAAI8N,QACf+M,IACA7a,EAAI8N,MAAM8F,IAAK4C,GAIjB,OADAA,KACOsE,EAAMjF,QAASpY,MAKxB,WACC,GAAIsd,EAEJrhB,GAAQshB,iBAAmB,WAC1B,GAA4B,MAAvBD,EACJ,MAAOA,EAIRA,IAAsB,CAGtB,IAAItU,GAAKgS,EAAMC,CAGf,OADAD,GAAO9f,EAAS2M,qBAAsB,QAAU,GAC1CmT,GAASA,EAAKE,OAOpBlS,EAAM9N,EAAS+N,cAAe,OAC9BgS,EAAY/f,EAAS+N,cAAe,OACpCgS,EAAUC,MAAMC,QAAU,iEAC1BH,EAAKrQ,YAAasQ,GAAYtQ,YAAa3B,GAIZ,mBAAnBA,GAAIkS,MAAME,OAGrBpS,EAAIkS,MAAMC,QAIT,iJAGDnS,EAAI2B,YAAazP,EAAS+N,cAAe,QAAUiS,MAAMsC,MAAQ,MACjEF,EAA0C,IAApBtU,EAAIqS,aAG3BL,EAAK9R,YAAa+R,GAEXqC,GA9BP,UAkCF,IAAIG,GAAO,sCAA0CC,OAEjDC,EAAU,GAAI1Y,QAAQ,iBAAmBwY,EAAO,cAAe,KAG/DG,GAAc,MAAO,QAAS,SAAU,QAExCC,EAAW,SAAU9f,EAAM+f,GAK7B,MADA/f,GAAO+f,GAAM/f,EAC4B,SAAlC5B,EAAO4hB,IAAKhgB,EAAM,aACvB5B,EAAOyH,SAAU7F,EAAK0J,cAAe1J,GAKzC,SAASigB,GAAWjgB,EAAMkgB,EAAMC,EAAYC,GAC3C,GAAIC,GACHC,EAAQ,EACRC,EAAgB,GAChBC,EAAeJ,EACd,WAAa,MAAOA,GAAM3U,OAC1B,WAAa,MAAOrN,GAAO4hB,IAAKhgB,EAAMkgB,EAAM,KAC7CO,EAAUD,IACVE,EAAOP,GAAcA,EAAY,KAAS/hB,EAAOuiB,UAAWT,GAAS,GAAK,MAG1EU,GAAkBxiB,EAAOuiB,UAAWT,IAAmB,OAATQ,IAAkBD,IAC/Db,EAAQjW,KAAMvL,EAAO4hB,IAAKhgB,EAAMkgB,GAElC,IAAKU,GAAiBA,EAAe,KAAQF,EAAO,CAGnDA,EAAOA,GAAQE,EAAe,GAG9BT,EAAaA,MAGbS,GAAiBH,GAAW,CAE5B,GAICH,GAAQA,GAAS,KAGjBM,GAAgCN,EAChCliB,EAAO+e,MAAOnd,EAAMkgB,EAAMU,EAAgBF,SAK1CJ,KAAYA,EAAQE,IAAiBC,IAAuB,IAAVH,KAAiBC,GAiBrE,MAbKJ,KACJS,GAAiBA,IAAkBH,GAAW,EAG9CJ,EAAWF,EAAY,GACtBS,GAAkBT,EAAY,GAAM,GAAMA,EAAY,IACrDA,EAAY,GACTC,IACJA,EAAMM,KAAOA,EACbN,EAAM1P,MAAQkQ,EACdR,EAAM3f,IAAM4f,IAGPA,EAMR,GAAIQ,GAAS,SAAUphB,EAAOlB,EAAIkE,EAAK2B,EAAO0c,EAAWC,EAAUC,GAClE,GAAI/gB,GAAI,EACPd,EAASM,EAAMN,OACf8hB,EAAc,MAAPxe,CAGR,IAA4B,WAAvBrE,EAAO8D,KAAMO,GAAqB,CACtCqe,GAAY,CACZ,KAAM7gB,IAAKwC,GACVoe,EAAQphB,EAAOlB,EAAI0B,EAAGwC,EAAKxC,IAAK,EAAM8gB,EAAUC,OAI3C,IAAexf,SAAV4C,IACX0c,GAAY,EAEN1iB,EAAOiD,WAAY+C,KACxB4c,GAAM,GAGFC,IAGCD,GACJziB,EAAGc,KAAMI,EAAO2E,GAChB7F,EAAK,OAIL0iB,EAAO1iB,EACPA,EAAK,SAAUyB,EAAMyC,EAAK2B,GACzB,MAAO6c,GAAK5hB,KAAMjB,EAAQ4B,GAAQoE,MAKhC7F,GACJ,KAAYY,EAAJc,EAAYA,IACnB1B,EACCkB,EAAOQ,GACPwC,EACAue,EAAM5c,EAAQA,EAAM/E,KAAMI,EAAOQ,GAAKA,EAAG1B,EAAIkB,EAAOQ,GAAKwC,IAM7D,OAAOqe,GACNrhB,EAGAwhB,EACC1iB,EAAGc,KAAMI,GACTN,EAASZ,EAAIkB,EAAO,GAAKgD,GAAQse,GAEhCG,EAAiB,wBAEjBC,EAAW,aAEXC,EAAc,4BAEdC,GAAqB,OAErBC,GAAY,yLAMhB,SAASC,IAAoBpkB,GAC5B,GAAIwJ,GAAO2a,GAAUzc,MAAO,KAC3B2c,EAAWrkB,EAASskB,wBAErB,IAAKD,EAAStW,cACb,MAAQvE,EAAKxH,OACZqiB,EAAStW,cACRvE,EAAKF,MAIR,OAAO+a,IAIR,WACC,GAAIvW,GAAM9N,EAAS+N,cAAe,OACjCwW,EAAWvkB,EAASskB,yBACpBnU,EAAQnQ,EAAS+N,cAAe,QAGjCD,GAAIoC,UAAY,qEAGhBnP,EAAQyjB,kBAAgD,IAA5B1W,EAAI+D,WAAWtM,SAI3CxE,EAAQ0jB,OAAS3W,EAAInB,qBAAsB,SAAU3K,OAIrDjB,EAAQ2jB,gBAAkB5W,EAAInB,qBAAsB,QAAS3K,OAI7DjB,EAAQ4jB,WACyD,kBAAhE3kB,EAAS+N,cAAe,OAAQ6W,WAAW,GAAOC,UAInD1U,EAAMpL,KAAO,WACboL,EAAM6E,SAAU,EAChBuP,EAAS9U,YAAaU,GACtBpP,EAAQ+jB,cAAgB3U,EAAM6E,QAI9BlH,EAAIoC,UAAY,yBAChBnP,EAAQgkB,iBAAmBjX,EAAI8W,WAAW,GAAOnR,UAAU0F,aAG3DoL,EAAS9U,YAAa3B,GAItBqC,EAAQnQ,EAAS+N,cAAe,SAChCoC,EAAMnD,aAAc,OAAQ,SAC5BmD,EAAMnD,aAAc,UAAW,WAC/BmD,EAAMnD,aAAc,OAAQ,KAE5Bc,EAAI2B,YAAaU,GAIjBpP,EAAQikB,WAAalX,EAAI8W,WAAW,GAAOA,WAAW,GAAOnR,UAAUuB,QAIvEjU,EAAQkkB,eAAiBnX,EAAIwB,iBAK7BxB,EAAK7M,EAAOqD,SAAY,EACxBvD,EAAQ6I,YAAckE,EAAIf,aAAc9L,EAAOqD,WAKhD,IAAI4gB,KACHC,QAAU,EAAG,+BAAgC,aAC7CC,QAAU,EAAG,aAAc,eAC3BC,MAAQ,EAAG,QAAS,UAGpBC,OAAS,EAAG,WAAY,aACxBC,OAAS,EAAG,UAAW,YACvBC,IAAM,EAAG,iBAAkB,oBAC3BC,KAAO,EAAG,mCAAoC,uBAC9CC,IAAM,EAAG,qBAAsB,yBAI/BC,SAAU5kB,EAAQ2jB,eAAkB,EAAG,GAAI,KAAS,EAAG,SAAU,UAIlEQ,IAAQU,SAAWV,GAAQC,OAE3BD,GAAQT,MAAQS,GAAQW,MAAQX,GAAQY,SAAWZ,GAAQa,QAAUb,GAAQK,MAC7EL,GAAQc,GAAKd,GAAQQ,EAGrB,SAASO,IAAQ9kB,EAAS8O,GACzB,GAAI3N,GAAOO,EACVC,EAAI,EACJojB,EAAgD,mBAAjC/kB,GAAQwL,qBACtBxL,EAAQwL,qBAAsBsD,GAAO,KACD,mBAA7B9O,GAAQkM,iBACdlM,EAAQkM,iBAAkB4C,GAAO,KACjC5L,MAEH,KAAM6hB,EACL,IAAMA,KAAY5jB,EAAQnB,EAAQ0K,YAAc1K,EACtB,OAAvB0B,EAAOP,EAAOQ,IAChBA,KAEMmN,GAAOhP,EAAO+E,SAAUnD,EAAMoN,GACnCiW,EAAMzlB,KAAMoC,GAEZ5B,EAAOuB,MAAO0jB,EAAOD,GAAQpjB,EAAMoN,GAKtC,OAAe5L,UAAR4L,GAAqBA,GAAOhP,EAAO+E,SAAU7E,EAAS8O,GAC5DhP,EAAOuB,OAASrB,GAAW+kB,GAC3BA,EAKF,QAASC,IAAe7jB,EAAO8jB,GAG9B,IAFA,GAAIvjB,GACHC,EAAI,EAC4B,OAAvBD,EAAOP,EAAOQ,IAAeA,IACtC7B,EAAOwgB,MACN5e,EACA,cACCujB,GAAenlB,EAAOwgB,MAAO2E,EAAatjB,GAAK,eAMnD,GAAIujB,IAAQ,YACXC,GAAS,SAEV,SAASC,IAAmB1jB,GACtBkhB,EAAejX,KAAMjK,EAAKkC,QAC9BlC,EAAK2jB,eAAiB3jB,EAAKmS,SAI7B,QAASyR,IAAenkB,EAAOnB,EAASulB,EAASC,EAAWC,GAW3D,IAVA,GAAIvjB,GAAGR,EAAM6F,EACZrB,EAAK4I,EAAKwU,EAAOoC,EACjBhM,EAAIvY,EAAMN,OAGV8kB,EAAO1C,GAAoBjjB,GAE3B4lB,KACAjkB,EAAI,EAEO+X,EAAJ/X,EAAOA,IAGd,GAFAD,EAAOP,EAAOQ,GAETD,GAAiB,IAATA,EAGZ,GAA6B,WAAxB5B,EAAO8D,KAAMlC,GACjB5B,EAAOuB,MAAOukB,EAAOlkB,EAAK0C,UAAa1C,GAASA,OAG1C,IAAMwjB,GAAMvZ,KAAMjK,GAIlB,CACNwE,EAAMA,GAAOyf,EAAKrX,YAAatO,EAAQ4M,cAAe,QAGtDkC,GAAQ+T,EAASxX,KAAM3J,KAAY,GAAI,KAAQ,GAAIoD,cACnD4gB,EAAO3B,GAASjV,IAASiV,GAAQS,SAEjCte,EAAI6I,UAAY2W,EAAM,GAAM5lB,EAAO+lB,cAAenkB,GAASgkB,EAAM,GAGjExjB,EAAIwjB,EAAM,EACV,OAAQxjB,IACPgE,EAAMA,EAAIoM,SASX,KALM1S,EAAQyjB,mBAAqBN,GAAmBpX,KAAMjK,IAC3DkkB,EAAMtmB,KAAMU,EAAQ8lB,eAAgB/C,GAAmB1X,KAAM3J,GAAQ,MAIhE9B,EAAQ0jB,MAAQ,CAGrB5hB,EAAe,UAARoN,GAAoBqW,GAAOxZ,KAAMjK,GAIzB,YAAdgkB,EAAM,IAAsBP,GAAOxZ,KAAMjK,GAExC,EADAwE,EAJDA,EAAIwK,WAOLxO,EAAIR,GAAQA,EAAKgJ,WAAW7J,MAC5B,OAAQqB,IACFpC,EAAO+E,SAAYye,EAAQ5hB,EAAKgJ,WAAYxI,GAAO,WACtDohB,EAAM5Y,WAAW7J,QAElBa,EAAKmL,YAAayW,GAKrBxjB,EAAOuB,MAAOukB,EAAO1f,EAAIwE,YAGzBxE,EAAIuK,YAAc,EAGlB,OAAQvK,EAAIwK,WACXxK,EAAI2G,YAAa3G,EAAIwK,WAItBxK,GAAMyf,EAAKrT,cAxDXsT,GAAMtmB,KAAMU,EAAQ8lB,eAAgBpkB,GA8DlCwE,IACJyf,EAAK9Y,YAAa3G,GAKbtG,EAAQ+jB,eACb7jB,EAAO0F,KAAMsf,GAAQc,EAAO,SAAWR,IAGxCzjB,EAAI,CACJ,OAAUD,EAAOkkB,EAAOjkB,KAGvB,GAAK6jB,GAAa1lB,EAAOuF,QAAS3D,EAAM8jB,GAAc,GAChDC,GACJA,EAAQnmB,KAAMoC,OAiBhB,IAXA6F,EAAWzH,EAAOyH,SAAU7F,EAAK0J,cAAe1J,GAGhDwE,EAAM4e,GAAQa,EAAKrX,YAAa5M,GAAQ,UAGnC6F,GACJyd,GAAe9e,GAIXqf,EAAU,CACdrjB,EAAI,CACJ,OAAUR,EAAOwE,EAAKhE,KAChB4gB,EAAYnX,KAAMjK,EAAKkC,MAAQ,KACnC2hB,EAAQjmB,KAAMoC,GAQlB,MAFAwE,GAAM,KAECyf,GAIR,WACC,GAAIhkB,GAAGokB,EACNpZ,EAAM9N,EAAS+N,cAAe,MAG/B,KAAMjL,KAAOiT,QAAQ,EAAMoR,QAAQ,EAAMC,SAAS,GACjDF,EAAY,KAAOpkB,GAEX/B,EAAS+B,GAAMokB,IAAa/mB,MAGnC2N,EAAId,aAAcka,EAAW,KAC7BnmB,EAAS+B,GAAMgL,EAAIlE,WAAYsd,GAAY5iB,WAAY,EAKzDwJ,GAAM,OAIP,IAAIuZ,IAAa,+BAChBC,GAAY,OACZC,GAAc,iDACdC,GAAc,kCACdC,GAAiB,qBAElB,SAASC,MACR,OAAO,EAGR,QAASC,MACR,OAAO,EAKR,QAASC,MACR,IACC,MAAO5nB,GAAS0U,cACf,MAAQmT,KAGX,QAASC,IAAIjlB,EAAMklB,EAAO7mB,EAAUyE,EAAMvE,EAAI4mB,GAC7C,GAAIC,GAAQljB,CAGZ,IAAsB,gBAAVgjB,GAAqB,CAGP,gBAAb7mB,KAGXyE,EAAOA,GAAQzE,EACfA,EAAWmD,OAEZ,KAAMU,IAAQgjB,GACbD,GAAIjlB,EAAMkC,EAAM7D,EAAUyE,EAAMoiB,EAAOhjB,GAAQijB,EAEhD,OAAOnlB,GAsBR,GAnBa,MAAR8C,GAAsB,MAANvE,GAGpBA,EAAKF,EACLyE,EAAOzE,EAAWmD,QACD,MAANjD,IACc,gBAAbF,IAGXE,EAAKuE,EACLA,EAAOtB,SAIPjD,EAAKuE,EACLA,EAAOzE,EACPA,EAAWmD,SAGRjD,KAAO,EACXA,EAAKumB,OACC,KAAMvmB,EACZ,MAAOyB,EAeR,OAZa,KAARmlB,IACJC,EAAS7mB,EACTA,EAAK,SAAUme,GAId,MADAte,KAASie,IAAKK,GACP0I,EAAOllB,MAAO3C,KAAM4C,YAI5B5B,EAAG8F,KAAO+gB,EAAO/gB,OAAU+gB,EAAO/gB,KAAOjG,EAAOiG,SAE1CrE,EAAKH,KAAM,WACjBzB,EAAOse,MAAMtE,IAAK7a,KAAM2nB,EAAO3mB,EAAIuE,EAAMzE,KAQ3CD,EAAOse,OAEN3f,UAEAqb,IAAK,SAAUpY,EAAMklB,EAAO5Z,EAASxI,EAAMzE,GAC1C,GAAImG,GAAK6gB,EAAQC,EAAGC,EACnBC,EAASC,EAAaC,EACtBC,EAAUzjB,EAAM0jB,EAAYC,EAC5BC,EAAW1nB,EAAOwgB,MAAO5e,EAG1B,IAAM8lB,EAAN,CAKKxa,EAAQA,UACZia,EAAcja,EACdA,EAAUia,EAAYja,QACtBjN,EAAWknB,EAAYlnB,UAIlBiN,EAAQjH,OACbiH,EAAQjH,KAAOjG,EAAOiG,SAIfghB,EAASS,EAAST,UACzBA,EAASS,EAAST,YAEXI,EAAcK,EAASC,UAC9BN,EAAcK,EAASC,OAAS,SAAUpjB,GAIzC,MAAyB,mBAAXvE,IACVuE,GAAKvE,EAAOse,MAAMsJ,YAAcrjB,EAAET,KAErCV,OADApD,EAAOse,MAAMuJ,SAAS/lB,MAAOulB,EAAYzlB,KAAMG,YAMjDslB,EAAYzlB,KAAOA,GAIpBklB,GAAUA,GAAS,IAAK5b,MAAOyP,KAAiB,IAChDuM,EAAIJ,EAAM/lB,MACV,OAAQmmB,IACP9gB,EAAMogB,GAAejb,KAAMub,EAAOI,QAClCpjB,EAAO2jB,EAAWrhB,EAAK,GACvBohB,GAAephB,EAAK,IAAO,IAAKK,MAAO,KAAMnE,OAGvCwB,IAKNsjB,EAAUpnB,EAAOse,MAAM8I,QAAStjB,OAGhCA,GAAS7D,EAAWmnB,EAAQU,aAAeV,EAAQW,WAAcjkB,EAGjEsjB,EAAUpnB,EAAOse,MAAM8I,QAAStjB,OAGhCwjB,EAAYtnB,EAAOwC,QAClBsB,KAAMA,EACN2jB,SAAUA,EACV/iB,KAAMA,EACNwI,QAASA,EACTjH,KAAMiH,EAAQjH,KACdhG,SAAUA,EACV2J,aAAc3J,GAAYD,EAAOkQ,KAAKhF,MAAMtB,aAAaiC,KAAM5L,GAC/D+nB,UAAWR,EAAWvb,KAAM,MAC1Bkb,IAGKI,EAAWN,EAAQnjB,MAC1ByjB,EAAWN,EAAQnjB,MACnByjB,EAASU,cAAgB,EAGnBb,EAAQc,OACbd,EAAQc,MAAMjnB,KAAMW,EAAM8C,EAAM8iB,EAAYH,MAAkB,IAGzDzlB,EAAKyM,iBACTzM,EAAKyM,iBAAkBvK,EAAMujB,GAAa,GAE/BzlB,EAAK0M,aAChB1M,EAAK0M,YAAa,KAAOxK,EAAMujB,KAK7BD,EAAQpN,MACZoN,EAAQpN,IAAI/Y,KAAMW,EAAM0lB,GAElBA,EAAUpa,QAAQjH,OACvBqhB,EAAUpa,QAAQjH,KAAOiH,EAAQjH,OAK9BhG,EACJsnB,EAAShlB,OAAQglB,EAASU,gBAAiB,EAAGX,GAE9CC,EAAS/nB,KAAM8nB,GAIhBtnB,EAAOse,MAAM3f,OAAQmF,IAAS,EAI/BlC,GAAO,OAIR6Z,OAAQ,SAAU7Z,EAAMklB,EAAO5Z,EAASjN,EAAUkoB,GACjD,GAAI/lB,GAAGklB,EAAWlhB,EACjBgiB,EAAWlB,EAAGD,EACdG,EAASG,EAAUzjB,EACnB0jB,EAAYC,EACZC,EAAW1nB,EAAOsgB,QAAS1e,IAAU5B,EAAOwgB,MAAO5e,EAEpD,IAAM8lB,IAAeT,EAASS,EAAST,QAAvC,CAKAH,GAAUA,GAAS,IAAK5b,MAAOyP,KAAiB,IAChDuM,EAAIJ,EAAM/lB,MACV,OAAQmmB,IAMP,GALA9gB,EAAMogB,GAAejb,KAAMub,EAAOI,QAClCpjB,EAAO2jB,EAAWrhB,EAAK,GACvBohB,GAAephB,EAAK,IAAO,IAAKK,MAAO,KAAMnE,OAGvCwB,EAAN,CAOAsjB,EAAUpnB,EAAOse,MAAM8I,QAAStjB,OAChCA,GAAS7D,EAAWmnB,EAAQU,aAAeV,EAAQW,WAAcjkB,EACjEyjB,EAAWN,EAAQnjB,OACnBsC,EAAMA,EAAK,IACV,GAAI0C,QAAQ,UAAY0e,EAAWvb,KAAM,iBAAoB,WAG9Dmc,EAAYhmB,EAAImlB,EAASxmB,MACzB,OAAQqB,IACPklB,EAAYC,EAAUnlB,IAEf+lB,GAAeV,IAAaH,EAAUG,UACzCva,GAAWA,EAAQjH,OAASqhB,EAAUrhB,MACtCG,IAAOA,EAAIyF,KAAMyb,EAAUU,YAC3B/nB,GAAYA,IAAaqnB,EAAUrnB,WACxB,OAAbA,IAAqBqnB,EAAUrnB,YAChCsnB,EAAShlB,OAAQH,EAAG,GAEfklB,EAAUrnB,UACdsnB,EAASU,gBAELb,EAAQ3L,QACZ2L,EAAQ3L,OAAOxa,KAAMW,EAAM0lB,GAOzBc,KAAcb,EAASxmB,SACrBqmB,EAAQiB,UACbjB,EAAQiB,SAASpnB,KAAMW,EAAM4lB,EAAYE,EAASC,WAAa,GAE/D3nB,EAAOsoB,YAAa1mB,EAAMkC,EAAM4jB,EAASC,cAGnCV,GAAQnjB,QA1Cf,KAAMA,IAAQmjB,GACbjnB,EAAOse,MAAM7C,OAAQ7Z,EAAMkC,EAAOgjB,EAAOI,GAAKha,EAASjN,GAAU,EA8C/DD,GAAOoE,cAAe6iB,WACnBS,GAASC,OAIhB3nB,EAAOygB,YAAa7e,EAAM,aAI5B2mB,QAAS,SAAUjK,EAAO5Z,EAAM9C,EAAM4mB,GACrC,GAAIb,GAAQc,EAAQpb,EACnBqb,EAAYtB,EAAShhB,EAAKvE,EAC1B8mB,GAAc/mB,GAAQ7C,GACtB+E,EAAOlE,EAAOqB,KAAMqd,EAAO,QAAWA,EAAMxa,KAAOwa,EACnDkJ,EAAa5nB,EAAOqB,KAAMqd,EAAO,aAAgBA,EAAM0J,UAAUvhB,MAAO,OAKzE,IAHA4G,EAAMjH,EAAMxE,EAAOA,GAAQ7C,EAGJ,IAAlB6C,EAAK0C,UAAoC,IAAlB1C,EAAK0C,WAK5BiiB,GAAY1a,KAAM/H,EAAO9D,EAAOse,MAAMsJ,aAItC9jB,EAAKrE,QAAS,KAAQ,KAG1B+nB,EAAa1jB,EAAK2C,MAAO,KACzB3C,EAAO0jB,EAAW9a,QAClB8a,EAAWllB,QAEZmmB,EAAS3kB,EAAKrE,QAAS,KAAQ,GAAK,KAAOqE,EAG3Cwa,EAAQA,EAAOte,EAAOqD,SACrBib,EACA,GAAIte,GAAO4oB,MAAO9kB,EAAuB,gBAAVwa,IAAsBA,GAGtDA,EAAMuK,UAAYL,EAAe,EAAI,EACrClK,EAAM0J,UAAYR,EAAWvb,KAAM,KACnCqS,EAAMwK,WAAaxK,EAAM0J,UACxB,GAAIlf,QAAQ,UAAY0e,EAAWvb,KAAM,iBAAoB,WAC7D,KAGDqS,EAAMzM,OAASzO,OACTkb,EAAMvb,SACXub,EAAMvb,OAASnB,GAIhB8C,EAAe,MAARA,GACJ4Z,GACFte,EAAOmF,UAAWT,GAAQ4Z,IAG3B8I,EAAUpnB,EAAOse,MAAM8I,QAAStjB,OAC1B0kB,IAAgBpB,EAAQmB,SAAWnB,EAAQmB,QAAQzmB,MAAOF,EAAM8C,MAAW,GAAjF,CAMA,IAAM8jB,IAAiBpB,EAAQ2B,WAAa/oB,EAAOgE,SAAUpC,GAAS,CAMrE,IAJA8mB,EAAatB,EAAQU,cAAgBhkB,EAC/ByiB,GAAY1a,KAAM6c,EAAa5kB,KACpCuJ,EAAMA,EAAIlB,YAEHkB,EAAKA,EAAMA,EAAIlB,WACtBwc,EAAUnpB,KAAM6N,GAChBjH,EAAMiH,CAIFjH,MAAUxE,EAAK0J,eAAiBvM,IACpC4pB,EAAUnpB,KAAM4G,EAAI+H,aAAe/H,EAAI4iB,cAAgB9pB,GAKzD2C,EAAI,CACJ,QAAUwL,EAAMsb,EAAW9mB,QAAYyc,EAAM2K,uBAE5C3K,EAAMxa,KAAOjC,EAAI,EAChB6mB,EACAtB,EAAQW,UAAYjkB,EAGrB6jB,GAAW3nB,EAAOwgB,MAAOnT,EAAK,eAAoBiR,EAAMxa,OACvD9D,EAAOwgB,MAAOnT,EAAK,UAEfsa,GACJA,EAAO7lB,MAAOuL,EAAK3I,GAIpBijB,EAASc,GAAUpb,EAAKob,GACnBd,GAAUA,EAAO7lB,OAASsd,EAAY/R,KAC1CiR,EAAMzM,OAAS8V,EAAO7lB,MAAOuL,EAAK3I,GAC7B4Z,EAAMzM,UAAW,GACrByM,EAAM4K,iBAOT,IAHA5K,EAAMxa,KAAOA,GAGP0kB,IAAiBlK,EAAM6K,wBAGxB/B,EAAQ1C,UACV0C,EAAQ1C,SAAS5iB,MAAO6mB,EAAUtgB,MAAO3D,MAAW,IAChD0a,EAAYxd,IAMZ6mB,GAAU7mB,EAAMkC,KAAW9D,EAAOgE,SAAUpC,GAAS,CAGzDwE,EAAMxE,EAAM6mB,GAEPriB,IACJxE,EAAM6mB,GAAW,MAIlBzoB,EAAOse,MAAMsJ,UAAY9jB,CACzB,KACClC,EAAMkC,KACL,MAAQS,IAKVvE,EAAOse,MAAMsJ,UAAYxkB,OAEpBgD,IACJxE,EAAM6mB,GAAWriB,GAMrB,MAAOkY,GAAMzM,SAGdgW,SAAU,SAAUvJ,GAGnBA,EAAQte,EAAOse,MAAM8K,IAAK9K,EAE1B,IAAIzc,GAAGO,EAAGd,EAAKuR,EAASyU,EACvB+B,KACAljB,EAAO7G,EAAM2B,KAAMc,WACnBwlB,GAAavnB,EAAOwgB,MAAOrhB,KAAM,eAAoBmf,EAAMxa,UAC3DsjB,EAAUpnB,EAAOse,MAAM8I,QAAS9I,EAAMxa,SAOvC,IAJAqC,EAAM,GAAMmY,EACZA,EAAMgL,eAAiBnqB,MAGlBioB,EAAQmC,aAAenC,EAAQmC,YAAYtoB,KAAM9B,KAAMmf,MAAY,EAAxE,CAKA+K,EAAerpB,EAAOse,MAAMiJ,SAAStmB,KAAM9B,KAAMmf,EAAOiJ,GAGxD1lB,EAAI,CACJ,QAAUgR,EAAUwW,EAAcxnB,QAAYyc,EAAM2K,uBAAyB,CAC5E3K,EAAMkL,cAAgB3W,EAAQjR,KAE9BQ,EAAI,CACJ,QAAUklB,EAAYzU,EAAQ0U,SAAUnlB,QACtCkc,EAAMmL,gCAIDnL,EAAMwK,aAAcxK,EAAMwK,WAAWjd,KAAMyb,EAAUU,aAE1D1J,EAAMgJ,UAAYA,EAClBhJ,EAAM5Z,KAAO4iB,EAAU5iB,KAEvBpD,IAAUtB,EAAOse,MAAM8I,QAASE,EAAUG,eAAmBE,QAC5DL,EAAUpa,SAAUpL,MAAO+Q,EAAQjR,KAAMuE,GAE7B/C,SAAR9B,IACGgd,EAAMzM,OAASvQ,MAAU,IAC/Bgd,EAAM4K,iBACN5K,EAAMoL,oBAYX,MAJKtC,GAAQuC,cACZvC,EAAQuC,aAAa1oB,KAAM9B,KAAMmf,GAG3BA,EAAMzM,SAGd0V,SAAU,SAAUjJ,EAAOiJ,GAC1B,GAAI1lB,GAAGgE,EAAS+jB,EAAKtC,EACpB+B,KACApB,EAAgBV,EAASU,cACzB5a,EAAMiR,EAAMvb,MAQb,IAAKklB,GAAiB5a,EAAI/I,WACR,UAAfga,EAAMxa,MAAoB+lB,MAAOvL,EAAMlK,SAAYkK,EAAMlK,OAAS,GAGpE,KAAQ/G,GAAOlO,KAAMkO,EAAMA,EAAIlB,YAAchN,KAK5C,GAAsB,IAAjBkO,EAAI/I,WAAoB+I,EAAIyG,YAAa,GAAuB,UAAfwK,EAAMxa,MAAqB,CAEhF,IADA+B,KACMhE,EAAI,EAAOomB,EAAJpmB,EAAmBA,IAC/BylB,EAAYC,EAAU1lB,GAGtB+nB,EAAMtC,EAAUrnB,SAAW,IAEHmD,SAAnByC,EAAS+jB,KACb/jB,EAAS+jB,GAAQtC,EAAU1d,aAC1B5J,EAAQ4pB,EAAKzqB,MAAO2a,MAAOzM,GAAQ,GACnCrN,EAAO4O,KAAMgb,EAAKzqB,KAAM,MAAQkO,IAAQtM,QAErC8E,EAAS+jB,IACb/jB,EAAQrG,KAAM8nB,EAGXzhB,GAAQ9E,QACZsoB,EAAa7pB,MAAQoC,KAAMyL,EAAKka,SAAU1hB,IAW9C,MAJKoiB,GAAgBV,EAASxmB,QAC7BsoB,EAAa7pB,MAAQoC,KAAMzC,KAAMooB,SAAUA,EAASjoB,MAAO2oB,KAGrDoB,GAGRD,IAAK,SAAU9K,GACd,GAAKA,EAAOte,EAAOqD,SAClB,MAAOib,EAIR,IAAIzc,GAAGigB,EAAMnf,EACZmB,EAAOwa,EAAMxa,KACbgmB,EAAgBxL,EAChByL,EAAU5qB,KAAK6qB,SAAUlmB,EAEpBimB,KACL5qB,KAAK6qB,SAAUlmB,GAASimB,EACvBzD,GAAYza,KAAM/H,GAAS3E,KAAK8qB,WAChC5D,GAAUxa,KAAM/H,GAAS3E,KAAK+qB,aAGhCvnB,EAAOonB,EAAQI,MAAQhrB,KAAKgrB,MAAM5qB,OAAQwqB,EAAQI,OAAUhrB,KAAKgrB,MAEjE7L,EAAQ,GAAIte,GAAO4oB,MAAOkB,GAE1BjoB,EAAIc,EAAK5B,MACT,OAAQc,IACPigB,EAAOnf,EAAMd,GACbyc,EAAOwD,GAASgI,EAAehI,EAmBhC,OAdMxD,GAAMvb,SACXub,EAAMvb,OAAS+mB,EAAcM,YAAcrrB,GAKb,IAA1Buf,EAAMvb,OAAOuB,WACjBga,EAAMvb,OAASub,EAAMvb,OAAOoJ,YAK7BmS,EAAM+L,UAAY/L,EAAM+L,QAEjBN,EAAQlb,OAASkb,EAAQlb,OAAQyP,EAAOwL,GAAkBxL,GAIlE6L,MAAO,+HACyD1jB,MAAO,KAEvEujB,YAEAE,UACCC,MAAO,4BAA4B1jB,MAAO,KAC1CoI,OAAQ,SAAUyP,EAAOgM,GAOxB,MAJoB,OAAfhM,EAAMiM,QACVjM,EAAMiM,MAA6B,MAArBD,EAASE,SAAmBF,EAASE,SAAWF,EAASG,SAGjEnM,IAIT2L,YACCE,MAAO,mGACoC1jB,MAAO,KAClDoI,OAAQ,SAAUyP,EAAOgM,GACxB,GAAIzL,GAAM6L,EAAUxc,EACnBkG,EAASkW,EAASlW,OAClBuW,EAAcL,EAASK,WA6BxB,OA1BoB,OAAfrM,EAAMsM,OAAqC,MAApBN,EAASO,UACpCH,EAAWpM,EAAMvb,OAAOuI,eAAiBvM,EACzCmP,EAAMwc,EAAS5c,gBACf+Q,EAAO6L,EAAS7L,KAEhBP,EAAMsM,MAAQN,EAASO,SACpB3c,GAAOA,EAAI4c,YAAcjM,GAAQA,EAAKiM,YAAc,IACpD5c,GAAOA,EAAI6c,YAAclM,GAAQA,EAAKkM,YAAc,GACvDzM,EAAM0M,MAAQV,EAASW,SACpB/c,GAAOA,EAAIgd,WAAcrM,GAAQA,EAAKqM,WAAc,IACpDhd,GAAOA,EAAIid,WAActM,GAAQA,EAAKsM,WAAc,KAIlD7M,EAAM8M,eAAiBT,IAC5BrM,EAAM8M,cAAgBT,IAAgBrM,EAAMvb,OAC3CunB,EAASe,UACTV,GAKIrM,EAAMiM,OAAoBnnB,SAAXgR,IACpBkK,EAAMiM,MAAmB,EAATnW,EAAa,EAAe,EAATA,EAAa,EAAe,EAATA,EAAa,EAAI,GAGjEkK,IAIT8I,SACCkE,MAGCvC,UAAU,GAEXvV,OAGC+U,QAAS,WACR,GAAKppB,OAASwnB,MAAuBxnB,KAAKqU,MACzC,IAEC,MADArU,MAAKqU,SACE,EACN,MAAQjP,MAQZujB,aAAc,WAEfyD,MACChD,QAAS,WACR,MAAKppB,QAASwnB,MAAuBxnB,KAAKosB,MACzCpsB,KAAKosB,QACE,GAFR,QAKDzD,aAAc,YAEf0D,OAGCjD,QAAS,WACR,MAAKvoB,GAAO+E,SAAU5F,KAAM,UAA2B,aAAdA,KAAK2E,MAAuB3E,KAAKqsB,OACzErsB,KAAKqsB,SACE,GAFR,QAOD9G,SAAU,SAAUpG,GACnB,MAAOte,GAAO+E,SAAUuZ,EAAMvb,OAAQ,OAIxC0oB,cACC9B,aAAc,SAAUrL,GAIDlb,SAAjBkb,EAAMzM,QAAwByM,EAAMwL,gBACxCxL,EAAMwL,cAAc4B,YAAcpN,EAAMzM,WAO5C8Z,SAAU,SAAU7nB,EAAMlC,EAAM0c,GAC/B,GAAI/Z,GAAIvE,EAAOwC,OACd,GAAIxC,GAAO4oB,MACXtK,GAECxa,KAAMA,EACN8nB,aAAa,GAaf5rB,GAAOse,MAAMiK,QAAShkB,EAAG,KAAM3C,GAE1B2C,EAAE4kB,sBACN7K,EAAM4K,mBAKTlpB,EAAOsoB,YAAcvpB,EAASof,oBAC7B,SAAUvc,EAAMkC,EAAM6jB,GAGhB/lB,EAAKuc,qBACTvc,EAAKuc,oBAAqBra,EAAM6jB,IAGlC,SAAU/lB,EAAMkC,EAAM6jB,GACrB,GAAI/kB,GAAO,KAAOkB,CAEblC,GAAKyc,cAKoB,mBAAjBzc,GAAMgB,KACjBhB,EAAMgB,GAAS,MAGhBhB,EAAKyc,YAAazb,EAAM+kB,KAI3B3nB,EAAO4oB,MAAQ,SAAUnmB,EAAK0nB,GAG7B,MAAQhrB,gBAAgBa,GAAO4oB,OAK1BnmB,GAAOA,EAAIqB,MACf3E,KAAK2qB,cAAgBrnB,EACrBtD,KAAK2E,KAAOrB,EAAIqB,KAIhB3E,KAAKgqB,mBAAqB1mB,EAAIopB,kBACHzoB,SAAzBX,EAAIopB,kBAGJppB,EAAIipB,eAAgB,EACrBjF,GACAC,IAIDvnB,KAAK2E,KAAOrB,EAIR0nB,GACJnqB,EAAOwC,OAAQrD,KAAMgrB,GAItBhrB,KAAK2sB,UAAYrpB,GAAOA,EAAIqpB,WAAa9rB,EAAOqG,WAGhDlH,KAAMa,EAAOqD,UAAY,IAhCjB,GAAIrD,GAAO4oB,MAAOnmB,EAAK0nB,IAqChCnqB,EAAO4oB,MAAMhoB,WACZE,YAAad,EAAO4oB,MACpBO,mBAAoBzC,GACpBuC,qBAAsBvC,GACtB+C,8BAA+B/C,GAE/BwC,eAAgB,WACf,GAAI3kB,GAAIpF,KAAK2qB,aAEb3qB,MAAKgqB,mBAAqB1C,GACpBliB,IAKDA,EAAE2kB,eACN3kB,EAAE2kB,iBAKF3kB,EAAEmnB,aAAc,IAGlBhC,gBAAiB,WAChB,GAAInlB,GAAIpF,KAAK2qB,aAEb3qB,MAAK8pB,qBAAuBxC,GAEtBliB,IAAKpF,KAAKysB,cAKXrnB,EAAEmlB,iBACNnlB,EAAEmlB,kBAKHnlB,EAAEwnB,cAAe,IAElBC,yBAA0B,WACzB,GAAIznB,GAAIpF,KAAK2qB,aAEb3qB,MAAKsqB,8BAAgChD,GAEhCliB,GAAKA,EAAEynB,0BACXznB,EAAEynB,2BAGH7sB,KAAKuqB,oBAYP1pB,EAAOyB,MACNwqB,WAAY,YACZC,WAAY,WACZC,aAAc,cACdC,aAAc,cACZ,SAAUC,EAAMjD,GAClBppB,EAAOse,MAAM8I,QAASiF,IACrBvE,aAAcsB,EACdrB,SAAUqB,EAEVzB,OAAQ,SAAUrJ,GACjB,GAAIhd,GACHyB,EAAS5D,KACTmtB,EAAUhO,EAAM8M,cAChB9D,EAAYhJ,EAAMgJ,SASnB,OALMgF,KAAaA,IAAYvpB,GAAW/C,EAAOyH,SAAU1E,EAAQupB,MAClEhO,EAAMxa,KAAOwjB,EAAUG,SACvBnmB,EAAMgmB,EAAUpa,QAAQpL,MAAO3C,KAAM4C,WACrCuc,EAAMxa,KAAOslB,GAEP9nB,MAMJxB,EAAQgV,SAEb9U,EAAOse,MAAM8I,QAAQtS,QACpBoT,MAAO,WAGN,MAAKloB,GAAO+E,SAAU5F,KAAM,SACpB,MAIRa,GAAOse,MAAMtE,IAAK7a,KAAM,iCAAkC,SAAUoF,GAGnE,GAAI3C,GAAO2C,EAAExB,OACZwpB,EAAOvsB,EAAO+E,SAAUnD,EAAM,UAAa5B,EAAO+E,SAAUnD,EAAM,UAMjE5B,EAAO8hB,KAAMlgB,EAAM,QACnBwB,MAEGmpB,KAASvsB,EAAOwgB,MAAO+L,EAAM,YACjCvsB,EAAOse,MAAMtE,IAAKuS,EAAM,iBAAkB,SAAUjO,GACnDA,EAAMkO,eAAgB,IAEvBxsB,EAAOwgB,MAAO+L,EAAM,UAAU,OAOjC5C,aAAc,SAAUrL,GAGlBA,EAAMkO,sBACHlO,GAAMkO,cACRrtB,KAAKgN,aAAemS,EAAMuK,WAC9B7oB,EAAOse,MAAMqN,SAAU,SAAUxsB,KAAKgN,WAAYmS,KAKrD+J,SAAU,WAGT,MAAKroB,GAAO+E,SAAU5F,KAAM,SACpB,MAIRa,GAAOse,MAAM7C,OAAQtc,KAAM,eAMxBW,EAAQomB,SAEblmB,EAAOse,MAAM8I,QAAQlB,QAEpBgC,MAAO,WAEN,MAAK9B,IAAWva,KAAM1M,KAAK4F,WAKP,aAAd5F,KAAK2E,MAAqC,UAAd3E,KAAK2E,OACrC9D,EAAOse,MAAMtE,IAAK7a,KAAM,yBAA0B,SAAUmf,GACjB,YAArCA,EAAMwL,cAAc2C,eACxBttB,KAAKutB,cAAe,KAGtB1sB,EAAOse,MAAMtE,IAAK7a,KAAM,gBAAiB,SAAUmf,GAC7Cnf,KAAKutB,eAAiBpO,EAAMuK,YAChC1pB,KAAKutB,cAAe,GAIrB1sB,EAAOse,MAAMqN,SAAU,SAAUxsB,KAAMmf,OAGlC,OAIRte,GAAOse,MAAMtE,IAAK7a,KAAM,yBAA0B,SAAUoF,GAC3D,GAAI3C,GAAO2C,EAAExB,MAERqjB,IAAWva,KAAMjK,EAAKmD,YAAe/E,EAAOwgB,MAAO5e,EAAM,YAC7D5B,EAAOse,MAAMtE,IAAKpY,EAAM,iBAAkB,SAAU0c,IAC9Cnf,KAAKgN,YAAemS,EAAMsN,aAAgBtN,EAAMuK,WACpD7oB,EAAOse,MAAMqN,SAAU,SAAUxsB,KAAKgN,WAAYmS,KAGpDte,EAAOwgB,MAAO5e,EAAM,UAAU,OAKjC+lB,OAAQ,SAAUrJ,GACjB,GAAI1c,GAAO0c,EAAMvb,MAGjB,OAAK5D,QAASyC,GAAQ0c,EAAMsN,aAAetN,EAAMuK,WAChC,UAAdjnB,EAAKkC,MAAkC,aAAdlC,EAAKkC,KAEzBwa,EAAMgJ,UAAUpa,QAAQpL,MAAO3C,KAAM4C,WAH7C,QAODsmB,SAAU,WAGT,MAFAroB,GAAOse,MAAM7C,OAAQtc,KAAM,aAEnBinB,GAAWva,KAAM1M,KAAK4F,aAa3BjF,EAAQqmB,SACbnmB,EAAOyB,MAAQ+R,MAAO,UAAW+X,KAAM,YAAc,SAAUc,EAAMjD,GAGpE,GAAIlc,GAAU,SAAUoR,GACvBte,EAAOse,MAAMqN,SAAUvC,EAAK9K,EAAMvb,OAAQ/C,EAAOse,MAAM8K,IAAK9K,IAG7Dte,GAAOse,MAAM8I,QAASgC,IACrBlB,MAAO,WACN,GAAIha,GAAM/O,KAAKmM,eAAiBnM,KAC/BwtB,EAAW3sB,EAAOwgB,MAAOtS,EAAKkb,EAEzBuD,IACLze,EAAIG,iBAAkBge,EAAMnf,GAAS,GAEtClN,EAAOwgB,MAAOtS,EAAKkb,GAAOuD,GAAY,GAAM,IAE7CtE,SAAU,WACT,GAAIna,GAAM/O,KAAKmM,eAAiBnM,KAC/BwtB,EAAW3sB,EAAOwgB,MAAOtS,EAAKkb,GAAQ,CAEjCuD,GAIL3sB,EAAOwgB,MAAOtS,EAAKkb,EAAKuD,IAHxBze,EAAIiQ,oBAAqBkO,EAAMnf,GAAS,GACxClN,EAAOygB,YAAavS,EAAKkb,QAS9BppB,EAAOG,GAAGqC,QAETqkB,GAAI,SAAUC,EAAO7mB,EAAUyE,EAAMvE,GACpC,MAAO0mB,IAAI1nB,KAAM2nB,EAAO7mB,EAAUyE,EAAMvE,IAEzC4mB,IAAK,SAAUD,EAAO7mB,EAAUyE,EAAMvE,GACrC,MAAO0mB,IAAI1nB,KAAM2nB,EAAO7mB,EAAUyE,EAAMvE,EAAI,IAE7C8d,IAAK,SAAU6I,EAAO7mB,EAAUE,GAC/B,GAAImnB,GAAWxjB,CACf,IAAKgjB,GAASA,EAAMoC,gBAAkBpC,EAAMQ,UAW3C,MARAA,GAAYR,EAAMQ,UAClBtnB,EAAQ8mB,EAAMwC,gBAAiBrL,IAC9BqJ,EAAUU,UACTV,EAAUG,SAAW,IAAMH,EAAUU,UACrCV,EAAUG,SACXH,EAAUrnB,SACVqnB,EAAUpa,SAEJ/N,IAER,IAAsB,gBAAV2nB,GAAqB,CAGhC,IAAMhjB,IAAQgjB,GACb3nB,KAAK8e,IAAKna,EAAM7D,EAAU6mB,EAAOhjB,GAElC,OAAO3E,MAWR,MATKc,MAAa,GAA6B,kBAAbA,KAGjCE,EAAKF,EACLA,EAAWmD,QAEPjD,KAAO,IACXA,EAAKumB,IAECvnB,KAAKsC,KAAM,WACjBzB,EAAOse,MAAM7C,OAAQtc,KAAM2nB,EAAO3mB,EAAIF,MAIxCsoB,QAAS,SAAUzkB,EAAMY,GACxB,MAAOvF,MAAKsC,KAAM,WACjBzB,EAAOse,MAAMiK,QAASzkB,EAAMY,EAAMvF,SAGpC6e,eAAgB,SAAUla,EAAMY,GAC/B,GAAI9C,GAAOzC,KAAM,EACjB,OAAKyC,GACG5B,EAAOse,MAAMiK,QAASzkB,EAAMY,EAAM9C,GAAM,GADhD,SAOF,IAAIgrB,IAAgB,6BACnBC,GAAe,GAAI/jB,QAAQ,OAASoa,GAAY,WAAY,KAC5D4J,GAAY,2EAKZC,GAAe,wBAGfC,GAAW,oCACXC,GAAoB,cACpBC,GAAe,2CACfC,GAAehK,GAAoBpkB,GACnCquB,GAAcD,GAAa3e,YAAazP,EAAS+N,cAAe,OAIjE,SAASugB,IAAoBzrB,EAAM0rB,GAClC,MAAOttB,GAAO+E,SAAUnD,EAAM,UAC7B5B,EAAO+E,SAA+B,KAArBuoB,EAAQhpB,SAAkBgpB,EAAUA,EAAQ1c,WAAY,MAEzEhP,EAAK8J,qBAAsB,SAAW,IACrC9J,EAAK4M,YAAa5M,EAAK0J,cAAcwB,cAAe,UACrDlL,EAIF,QAAS2rB,IAAe3rB,GAEvB,MADAA,GAAKkC,MAA8C,OAArC9D,EAAO4O,KAAKwB,KAAMxO,EAAM,SAAsB,IAAMA,EAAKkC,KAChElC,EAER,QAAS4rB,IAAe5rB,GACvB,GAAIsJ,GAAQ+hB,GAAkB1hB,KAAM3J,EAAKkC,KAMzC,OALKoH,GACJtJ,EAAKkC,KAAOoH,EAAO,GAEnBtJ,EAAK0K,gBAAiB,QAEhB1K,EAGR,QAAS6rB,IAAgBhrB,EAAKirB,GAC7B,GAAuB,IAAlBA,EAAKppB,UAAmBtE,EAAOsgB,QAAS7d,GAA7C,CAIA,GAAIqB,GAAMjC,EAAG+X,EACZ+T,EAAU3tB,EAAOwgB,MAAO/d,GACxBmrB,EAAU5tB,EAAOwgB,MAAOkN,EAAMC,GAC9B1G,EAAS0G,EAAQ1G,MAElB,IAAKA,EAAS,OACN2G,GAAQjG,OACfiG,EAAQ3G,SAER,KAAMnjB,IAAQmjB,GACb,IAAMplB,EAAI,EAAG+X,EAAIqN,EAAQnjB,GAAO/C,OAAY6Y,EAAJ/X,EAAOA,IAC9C7B,EAAOse,MAAMtE,IAAK0T,EAAM5pB,EAAMmjB,EAAQnjB,GAAQjC,IAM5C+rB,EAAQlpB,OACZkpB,EAAQlpB,KAAO1E,EAAOwC,UAAYorB,EAAQlpB,QAI5C,QAASmpB,IAAoBprB,EAAKirB,GACjC,GAAI3oB,GAAUR,EAAGG,CAGjB,IAAuB,IAAlBgpB,EAAKppB,SAAV,CAOA,GAHAS,EAAW2oB,EAAK3oB,SAASC,eAGnBlF,EAAQkkB,cAAgB0J,EAAM1tB,EAAOqD,SAAY,CACtDqB,EAAO1E,EAAOwgB,MAAOkN,EAErB,KAAMnpB,IAAKG,GAAKuiB,OACfjnB,EAAOsoB,YAAaoF,EAAMnpB,EAAGG,EAAKijB,OAInC+F,GAAKphB,gBAAiBtM,EAAOqD,SAIZ,WAAb0B,GAAyB2oB,EAAKxoB,OAASzC,EAAIyC,MAC/CqoB,GAAeG,GAAOxoB,KAAOzC,EAAIyC,KACjCsoB,GAAeE,IAIS,WAAb3oB,GACN2oB,EAAKvhB,aACTuhB,EAAK9J,UAAYnhB,EAAImhB,WAOjB9jB,EAAQ4jB,YAAgBjhB,EAAIwM,YAAcjP,EAAO2E,KAAM+oB,EAAKze,aAChEye,EAAKze,UAAYxM,EAAIwM,YAGE,UAAblK,GAAwB+d,EAAejX,KAAMpJ,EAAIqB,OAM5D4pB,EAAKnI,eAAiBmI,EAAK3Z,QAAUtR,EAAIsR,QAIpC2Z,EAAK1nB,QAAUvD,EAAIuD,QACvB0nB,EAAK1nB,MAAQvD,EAAIuD,QAKM,WAAbjB,EACX2oB,EAAKI,gBAAkBJ,EAAK1Z,SAAWvR,EAAIqrB,gBAInB,UAAb/oB,GAAqC,aAAbA,IACnC2oB,EAAKxV,aAAezV,EAAIyV,eAI1B,QAAS6V,IAAUC,EAAY7nB,EAAMzE,EAAUikB,GAG9Cxf,EAAO5G,EAAOuC,SAAWqE,EAEzB,IAAInE,GAAO+L,EAAMkgB,EAChBxI,EAASvX,EAAKoV,EACdzhB,EAAI,EACJ+X,EAAIoU,EAAWjtB,OACfmtB,EAAWtU,EAAI,EACf5T,EAAQG,EAAM,GACdlD,EAAajD,EAAOiD,WAAY+C,EAGjC,IAAK/C,GACD2W,EAAI,GAAsB,gBAAV5T,KAChBlG,EAAQikB,YAAciJ,GAASnhB,KAAM7F,GACxC,MAAOgoB,GAAWvsB,KAAM,SAAUqY,GACjC,GAAIf,GAAOiV,EAAW/rB,GAAI6X,EACrB7W,KACJkD,EAAM,GAAMH,EAAM/E,KAAM9B,KAAM2a,EAAOf,EAAKoV,SAE3CJ,GAAUhV,EAAM5S,EAAMzE,EAAUikB,IAIlC,IAAK/L,IACJ0J,EAAWkC,GAAerf,EAAM6nB,EAAY,GAAI1iB,eAAe,EAAO0iB,EAAYrI,GAClF3jB,EAAQshB,EAAS1S,WAEmB,IAA/B0S,EAAS1Y,WAAW7J,SACxBuiB,EAAWthB,GAIPA,GAAS2jB,GAAU,CAOvB,IANAF,EAAUzlB,EAAO2B,IAAKqjB,GAAQ1B,EAAU,UAAYiK,IACpDU,EAAaxI,EAAQ1kB,OAKT6Y,EAAJ/X,EAAOA,IACdkM,EAAOuV,EAEFzhB,IAAMqsB,IACVngB,EAAO/N,EAAO8C,MAAOiL,GAAM,GAAM,GAG5BkgB,GAIJjuB,EAAOuB,MAAOkkB,EAAST,GAAQjX,EAAM,YAIvCrM,EAAST,KAAM+sB,EAAYnsB,GAAKkM,EAAMlM,EAGvC,IAAKosB,EAOJ,IANA/f,EAAMuX,EAASA,EAAQ1kB,OAAS,GAAIuK,cAGpCtL,EAAO2B,IAAK8jB,EAAS+H,IAGf3rB,EAAI,EAAOosB,EAAJpsB,EAAgBA,IAC5BkM,EAAO0X,EAAS5jB,GACXmhB,EAAYnX,KAAMkC,EAAKjK,MAAQ,MAClC9D,EAAOwgB,MAAOzS,EAAM,eACrB/N,EAAOyH,SAAUyG,EAAKH,KAEjBA,EAAKtL,IAGJzC,EAAOouB,UACXpuB,EAAOouB,SAAUrgB,EAAKtL,KAGvBzC,EAAOyE,YACJsJ,EAAK7I,MAAQ6I,EAAK4C,aAAe5C,EAAKkB,WAAa,IACnDzL,QAAS0pB,GAAc,KAQ9B5J,GAAWthB,EAAQ,KAIrB,MAAOgsB,GAGR,QAASvS,IAAQ7Z,EAAM3B,EAAUouB,GAKhC,IAJA,GAAItgB,GACH1M,EAAQpB,EAAWD,EAAO6O,OAAQ5O,EAAU2B,GAASA,EACrDC,EAAI,EAE4B,OAAvBkM,EAAO1M,EAAOQ,IAAeA,IAEhCwsB,GAA8B,IAAlBtgB,EAAKzJ,UACtBtE,EAAOkgB,UAAW8E,GAAQjX,IAGtBA,EAAK5B,aACJkiB,GAAYruB,EAAOyH,SAAUsG,EAAKzC,cAAeyC,IACrDmX,GAAeF,GAAQjX,EAAM,WAE9BA,EAAK5B,WAAWY,YAAagB,GAI/B,OAAOnM,GAGR5B,EAAOwC,QACNujB,cAAe,SAAUoI,GACxB,MAAOA,GAAK3qB,QAASspB,GAAW,cAGjChqB,MAAO,SAAUlB,EAAM0sB,EAAeC,GACrC,GAAIC,GAAczgB,EAAMjL,EAAOjB,EAAG4sB,EACjCC,EAAS1uB,EAAOyH,SAAU7F,EAAK0J,cAAe1J,EAa/C,IAXK9B,EAAQ4jB,YAAc1jB,EAAOoY,SAAUxW,KAC1CirB,GAAahhB,KAAM,IAAMjK,EAAKmD,SAAW,KAE1CjC,EAAQlB,EAAK+hB,WAAW,IAIxByJ,GAAYne,UAAYrN,EAAKgiB,UAC7BwJ,GAAYrgB,YAAajK,EAAQsqB,GAAYxc,eAGtC9Q,EAAQkkB,cAAiBlkB,EAAQgkB,gBACnB,IAAlBliB,EAAK0C,UAAoC,KAAlB1C,EAAK0C,UAAsBtE,EAAOoY,SAAUxW,IAOtE,IAJA4sB,EAAexJ,GAAQliB,GACvB2rB,EAAczJ,GAAQpjB,GAGhBC,EAAI,EAAkC,OAA7BkM,EAAO0gB,EAAa5sB,MAAiBA,EAG9C2sB,EAAc3sB,IAClBgsB,GAAoB9f,EAAMygB,EAAc3sB,GAM3C,IAAKysB,EACJ,GAAKC,EAIJ,IAHAE,EAAcA,GAAezJ,GAAQpjB,GACrC4sB,EAAeA,GAAgBxJ,GAAQliB,GAEjCjB,EAAI,EAAkC,OAA7BkM,EAAO0gB,EAAa5sB,IAAeA,IACjD4rB,GAAgB1f,EAAMygB,EAAc3sB,QAGrC4rB,IAAgB7rB,EAAMkB,EAaxB,OARA0rB,GAAexJ,GAAQliB,EAAO,UACzB0rB,EAAaztB,OAAS,GAC1BmkB,GAAesJ,GAAeE,GAAU1J,GAAQpjB,EAAM,WAGvD4sB,EAAeC,EAAc1gB,EAAO,KAG7BjL,GAGRod,UAAW,SAAU7e,EAAsBstB,GAQ1C,IAPA,GAAI/sB,GAAMkC,EAAM2H,EAAI/G,EACnB7C,EAAI,EACJie,EAAc9f,EAAOqD,QACrBmJ,EAAQxM,EAAOwM,MACf7D,EAAa7I,EAAQ6I,WACrBye,EAAUpnB,EAAOse,MAAM8I,QAES,OAAvBxlB,EAAOP,EAAOQ,IAAeA,IACtC,IAAK8sB,GAAmBvP,EAAYxd,MAEnC6J,EAAK7J,EAAMke,GACXpb,EAAO+G,GAAMe,EAAOf,IAER,CACX,GAAK/G,EAAKuiB,OACT,IAAMnjB,IAAQY,GAAKuiB,OACbG,EAAStjB,GACb9D,EAAOse,MAAM7C,OAAQ7Z,EAAMkC,GAI3B9D,EAAOsoB,YAAa1mB,EAAMkC,EAAMY,EAAKijB,OAMnCnb,GAAOf,WAEJe,GAAOf,GAMR9C,GAA8C,mBAAzB/G,GAAK0K,gBAO/B1K,EAAMke,GAAgB1c,OANtBxB,EAAK0K,gBAAiBwT,GASvBzgB,EAAWG,KAAMiM,QAQvBzL,EAAOG,GAAGqC,QAGTurB,SAAUA,GAEV7P,OAAQ,SAAUje,GACjB,MAAOwb,IAAQtc,KAAMc,GAAU,IAGhCwb,OAAQ,SAAUxb,GACjB,MAAOwb,IAAQtc,KAAMc,IAGtBiF,KAAM,SAAUc,GACf,MAAOyc,GAAQtjB,KAAM,SAAU6G,GAC9B,MAAiB5C,UAAV4C,EACNhG,EAAOkF,KAAM/F,MACbA,KAAK+U,QAAQ0a,QACVzvB,KAAM,IAAOA,KAAM,GAAImM,eAAiBvM,GAAWinB,eAAgBhgB,KAErE,KAAMA,EAAOjE,UAAUhB,SAG3B6tB,OAAQ,WACP,MAAOb,IAAU5uB,KAAM4C,UAAW,SAAUH,GAC3C,GAAuB,IAAlBzC,KAAKmF,UAAoC,KAAlBnF,KAAKmF,UAAqC,IAAlBnF,KAAKmF,SAAiB,CACzE,GAAIvB,GAASsqB,GAAoBluB,KAAMyC,EACvCmB,GAAOyL,YAAa5M,OAKvBitB,QAAS,WACR,MAAOd,IAAU5uB,KAAM4C,UAAW,SAAUH,GAC3C,GAAuB,IAAlBzC,KAAKmF,UAAoC,KAAlBnF,KAAKmF,UAAqC,IAAlBnF,KAAKmF,SAAiB,CACzE,GAAIvB,GAASsqB,GAAoBluB,KAAMyC,EACvCmB,GAAO+rB,aAAcltB,EAAMmB,EAAO6N,gBAKrCme,OAAQ,WACP,MAAOhB,IAAU5uB,KAAM4C,UAAW,SAAUH,GACtCzC,KAAKgN,YACThN,KAAKgN,WAAW2iB,aAAcltB,EAAMzC,SAKvC6vB,MAAO,WACN,MAAOjB,IAAU5uB,KAAM4C,UAAW,SAAUH,GACtCzC,KAAKgN,YACThN,KAAKgN,WAAW2iB,aAAcltB,EAAMzC,KAAKqO,gBAK5C0G,MAAO,WAIN,IAHA,GAAItS,GACHC,EAAI,EAE2B,OAAtBD,EAAOzC,KAAM0C,IAAeA,IAAM,CAGpB,IAAlBD,EAAK0C,UACTtE,EAAOkgB,UAAW8E,GAAQpjB,GAAM,GAIjC,OAAQA,EAAKgP,WACZhP,EAAKmL,YAAanL,EAAKgP,WAKnBhP,GAAKiB,SAAW7C,EAAO+E,SAAUnD,EAAM,YAC3CA,EAAKiB,QAAQ9B,OAAS,GAIxB,MAAO5B,OAGR2D,MAAO,SAAUwrB,EAAeC,GAI/B,MAHAD,GAAiC,MAAjBA,GAAwB,EAAQA,EAChDC,EAAyC,MAArBA,EAA4BD,EAAgBC,EAEzDpvB,KAAKwC,IAAK,WAChB,MAAO3B,GAAO8C,MAAO3D,KAAMmvB,EAAeC,MAI5CJ,KAAM,SAAUnoB,GACf,MAAOyc,GAAQtjB,KAAM,SAAU6G,GAC9B,GAAIpE,GAAOzC,KAAM,OAChB0C,EAAI,EACJ+X,EAAIza,KAAK4B,MAEV,IAAeqC,SAAV4C,EACJ,MAAyB,KAAlBpE,EAAK0C,SACX1C,EAAKqN,UAAUzL,QAASopB,GAAe,IACvCxpB,MAIF,IAAsB,gBAAV4C,KAAuB+mB,GAAalhB,KAAM7F,KACnDlG,EAAQ2jB,gBAAkBoJ,GAAahhB,KAAM7F,MAC7ClG,EAAQyjB,oBAAsBN,GAAmBpX,KAAM7F,MACxDie,IAAWlB,EAASxX,KAAMvF,KAAa,GAAI,KAAQ,GAAIhB,eAAkB,CAE1EgB,EAAQhG,EAAO+lB,cAAe/f,EAE9B,KACC,KAAY4T,EAAJ/X,EAAOA,IAGdD,EAAOzC,KAAM0C,OACU,IAAlBD,EAAK0C,WACTtE,EAAOkgB,UAAW8E,GAAQpjB,GAAM,IAChCA,EAAKqN,UAAYjJ,EAInBpE,GAAO,EAGN,MAAQ2C,KAGN3C,GACJzC,KAAK+U,QAAQ0a,OAAQ5oB,IAEpB,KAAMA,EAAOjE,UAAUhB,SAG3BkuB,YAAa,WACZ,GAAItJ,KAGJ,OAAOoI,IAAU5uB,KAAM4C,UAAW,SAAUH,GAC3C,GAAIqM,GAAS9O,KAAKgN,UAEbnM,GAAOuF,QAASpG,KAAMwmB,GAAY,IACtC3lB,EAAOkgB,UAAW8E,GAAQ7lB,OACrB8O,GACJA,EAAOihB,aAActtB,EAAMzC,QAK3BwmB,MAIL3lB,EAAOyB,MACN0tB,SAAU,SACVC,UAAW,UACXN,aAAc,SACdO,YAAa,QACbC,WAAY,eACV,SAAU1sB,EAAM0nB,GAClBtqB,EAAOG,GAAIyC,GAAS,SAAU3C,GAO7B,IANA,GAAIoB,GACHQ,EAAI,EACJP,KACAiuB,EAASvvB,EAAQC,GACjBiC,EAAOqtB,EAAOxuB,OAAS,EAEXmB,GAALL,EAAWA,IAClBR,EAAQQ,IAAMK,EAAO/C,KAAOA,KAAK2D,OAAO,GACxC9C,EAAQuvB,EAAQ1tB,IAAOyoB,GAAYjpB,GAGnC7B,EAAKsC,MAAOR,EAAKD,EAAMH,MAGxB,OAAO/B,MAAKiC,UAAWE,KAKzB,IAAIkuB,IACHC,IAICC,KAAM,QACNC,KAAM,QAUR,SAASC,IAAehtB,EAAMsL,GAC7B,GAAItM,GAAO5B,EAAQkO,EAAIpB,cAAelK,IAASusB,SAAUjhB,EAAI2Q,MAE5DgR,EAAU7vB,EAAO4hB,IAAKhgB,EAAM,GAAK,UAMlC,OAFAA,GAAKsc,SAEE2R,EAOR,QAASC,IAAgB/qB,GACxB,GAAImJ,GAAMnP,EACT8wB,EAAUJ,GAAa1qB,EA2BxB,OAzBM8qB,KACLA,EAAUD,GAAe7qB,EAAUmJ,GAGlB,SAAZ2hB,GAAuBA,IAG3BL,IAAWA,IAAUxvB,EAAQ,mDAC3BmvB,SAAUjhB,EAAIJ,iBAGhBI,GAAQshB,GAAQ,GAAI/U,eAAiB+U,GAAQ,GAAIhV,iBAAkBzb,SAGnEmP,EAAI6hB,QACJ7hB,EAAI8hB,QAEJH,EAAUD,GAAe7qB,EAAUmJ,GACnCshB,GAAOtR,UAIRuR,GAAa1qB,GAAa8qB,GAGpBA,EAER,GAAII,IAAU,UAEVC,GAAY,GAAIpnB,QAAQ,KAAOwY,EAAO,kBAAmB,KAEzD6O,GAAO,SAAUvuB,EAAMiB,EAASnB,EAAUyE,GAC7C,GAAI7E,GAAKsB,EACRwtB,IAGD,KAAMxtB,IAAQC,GACbutB,EAAKxtB,GAAShB,EAAKmd,MAAOnc,GAC1BhB,EAAKmd,MAAOnc,GAASC,EAASD,EAG/BtB,GAAMI,EAASI,MAAOF,EAAMuE,MAG5B,KAAMvD,IAAQC,GACbjB,EAAKmd,MAAOnc,GAASwtB,EAAKxtB,EAG3B,OAAOtB,IAIJwM,GAAkB/O,EAAS+O,iBAI/B,WACC,GAAIuiB,GAAkBC,EAAqBC,EAC1CC,EAA0BC,EAAwBC,EAClD5R,EAAY/f,EAAS+N,cAAe,OACpCD,EAAM9N,EAAS+N,cAAe,MAG/B,IAAMD,EAAIkS,MAAV,CAIAlS,EAAIkS,MAAMC,QAAU,wBAIpBlf,EAAQ6wB,QAAgC,QAAtB9jB,EAAIkS,MAAM4R,QAI5B7wB,EAAQ8wB,WAAa/jB,EAAIkS,MAAM6R,SAE/B/jB,EAAIkS,MAAM8R,eAAiB,cAC3BhkB,EAAI8W,WAAW,GAAO5E,MAAM8R,eAAiB,GAC7C/wB,EAAQgxB,gBAA+C,gBAA7BjkB,EAAIkS,MAAM8R,eAEpC/R,EAAY/f,EAAS+N,cAAe,OACpCgS,EAAUC,MAAMC,QAAU,4FAE1BnS,EAAIoC,UAAY,GAChB6P,EAAUtQ,YAAa3B,GAIvB/M,EAAQixB,UAAoC,KAAxBlkB,EAAIkS,MAAMgS,WAA+C,KAA3BlkB,EAAIkS,MAAMiS,cAC7B,KAA9BnkB,EAAIkS,MAAMkS,gBAEXjxB,EAAOwC,OAAQ1C,GACdoxB,sBAAuB,WAItB,MAHyB,OAApBb,GACJc,IAEMX,GAGRY,kBAAmB,WAOlB,MAHyB,OAApBf,GACJc,IAEMZ,GAGRc,iBAAkB,WAMjB,MAHyB,OAApBhB,GACJc,IAEMb,GAGRgB,cAAe,WAId,MAHyB,OAApBjB,GACJc,IAEMd,GAGRkB,oBAAqB,WAMpB,MAHyB,OAApBlB,GACJc,IAEMV,GAGRe,mBAAoB,WAMnB,MAHyB,OAApBnB,GACJc,IAEMT,IAIT,SAASS,KACR,GAAI5X,GAAUkY,EACb3jB,EAAkB/O,EAAS+O,eAG5BA,GAAgBU,YAAasQ,GAE7BjS,EAAIkS,MAAMC,QAIT,0IAODqR,EAAmBE,EAAuBG,GAAwB,EAClEJ,EAAsBG,GAAyB,EAG1CvxB,EAAOwyB,mBACXD,EAAWvyB,EAAOwyB,iBAAkB7kB,GACpCwjB,EAA8C,QAAzBoB,OAAiBrjB,IACtCsiB,EAA0D,SAAhCe,OAAiBE,WAC3CpB,EAAkE,SAAzCkB,IAAcpQ,MAAO,QAAUA,MAIxDxU,EAAIkS,MAAM6S,YAAc,MACxBtB,EAA6E,SAArDmB,IAAcG,YAAa,QAAUA,YAM7DrY,EAAW1M,EAAI2B,YAAazP,EAAS+N,cAAe,QAGpDyM,EAASwF,MAAMC,QAAUnS,EAAIkS,MAAMC,QAIlC,8HAEDzF,EAASwF,MAAM6S,YAAcrY,EAASwF,MAAMsC,MAAQ,IACpDxU,EAAIkS,MAAMsC,MAAQ,MAElBoP,GACEtsB,YAAcjF,EAAOwyB,iBAAkBnY,QAAmBqY,aAE5D/kB,EAAIE,YAAawM,IAWlB1M,EAAIkS,MAAM8Q,QAAU,OACpBW,EAA2D,IAAhC3jB,EAAIglB,iBAAiB9wB,OAC3CyvB,IACJ3jB,EAAIkS,MAAM8Q,QAAU,GACpBhjB,EAAIoC,UAAY,8CAChBpC,EAAIjC,WAAY,GAAImU,MAAM+S,eAAiB,WAC3CvY,EAAW1M,EAAInB,qBAAsB,MACrC6N,EAAU,GAAIwF,MAAMC,QAAU,2CAC9BwR,EAA0D,IAA/BjX,EAAU,GAAIwY,aACpCvB,IACJjX,EAAU,GAAIwF,MAAM8Q,QAAU,GAC9BtW,EAAU,GAAIwF,MAAM8Q,QAAU,OAC9BW,EAA0D,IAA/BjX,EAAU,GAAIwY,eAK3CjkB,EAAgBf,YAAa+R,OAM/B,IAAIkT,IAAWC,GACdC,GAAY,2BAERhzB,GAAOwyB,kBACXM,GAAY,SAAUpwB,GAKrB,GAAIuwB,GAAOvwB,EAAK0J,cAAc6C,WAM9B,OAJMgkB,IAASA,EAAKC,SACnBD,EAAOjzB,GAGDizB,EAAKT,iBAAkB9vB,IAG/BqwB,GAAS,SAAUrwB,EAAMgB,EAAMyvB,GAC9B,GAAIhR,GAAOiR,EAAUC,EAAUjxB,EAC9Byd,EAAQnd,EAAKmd,KA2Cd,OAzCAsT,GAAWA,GAAYL,GAAWpwB,GAGlCN,EAAM+wB,EAAWA,EAASG,iBAAkB5vB,IAAUyvB,EAAUzvB,GAASQ,OAK1D,KAAR9B,GAAsB8B,SAAR9B,GAAwBtB,EAAOyH,SAAU7F,EAAK0J,cAAe1J,KACjFN,EAAMtB,EAAO+e,MAAOnd,EAAMgB,IAGtByvB,IASEvyB,EAAQuxB,oBAAsBnB,GAAUrkB,KAAMvK,IAAS2uB,GAAQpkB,KAAMjJ,KAG1Eye,EAAQtC,EAAMsC,MACdiR,EAAWvT,EAAMuT,SACjBC,EAAWxT,EAAMwT,SAGjBxT,EAAMuT,SAAWvT,EAAMwT,SAAWxT,EAAMsC,MAAQ/f,EAChDA,EAAM+wB,EAAShR,MAGftC,EAAMsC,MAAQA,EACdtC,EAAMuT,SAAWA,EACjBvT,EAAMwT,SAAWA,GAMJnvB,SAAR9B,EACNA,EACAA,EAAM,KAEGwM,GAAgB2kB,eAC3BT,GAAY,SAAUpwB,GACrB,MAAOA,GAAK6wB,cAGbR,GAAS,SAAUrwB,EAAMgB,EAAMyvB,GAC9B,GAAIK,GAAMC,EAAIC,EAAQtxB,EACrByd,EAAQnd,EAAKmd,KA2Cd,OAzCAsT,GAAWA,GAAYL,GAAWpwB,GAClCN,EAAM+wB,EAAWA,EAAUzvB,GAASQ,OAIxB,MAAP9B,GAAeyd,GAASA,EAAOnc,KACnCtB,EAAMyd,EAAOnc,IAYTstB,GAAUrkB,KAAMvK,KAAU4wB,GAAUrmB,KAAMjJ,KAG9C8vB,EAAO3T,EAAM2T,KACbC,EAAK/wB,EAAKixB,aACVD,EAASD,GAAMA,EAAGD,KAGbE,IACJD,EAAGD,KAAO9wB,EAAK6wB,aAAaC,MAE7B3T,EAAM2T,KAAgB,aAAT9vB,EAAsB,MAAQtB,EAC3CA,EAAMyd,EAAM+T,UAAY,KAGxB/T,EAAM2T,KAAOA,EACRE,IACJD,EAAGD,KAAOE,IAMGxvB,SAAR9B,EACNA,EACAA,EAAM,IAAM,QAOf,SAASyxB,IAAcC,EAAaC,GAGnC,OACC/xB,IAAK,WACJ,MAAK8xB,gBAIG7zB,MAAK+B,KAKJ/B,KAAK+B,IAAM+xB,GAASnxB,MAAO3C,KAAM4C,aAM7C,GAEEmxB,IAAS,kBACVC,GAAW,yBAMXC,GAAe,4BACfC,GAAY,GAAIvqB,QAAQ,KAAOwY,EAAO,SAAU,KAEhDgS,IAAYC,SAAU,WAAYC,WAAY,SAAU3D,QAAS,SACjE4D,IACCC,cAAe,IACfC,WAAY,OAGbC,IAAgB,SAAU,IAAK,MAAO,MACtCC,GAAa90B,EAAS+N,cAAe,OAAQiS,KAI9C,SAAS+U,IAAgBlxB,GAGxB,GAAKA,IAAQixB,IACZ,MAAOjxB,EAIR,IAAImxB,GAAUnxB,EAAKqW,OAAQ,GAAItY,cAAgBiC,EAAKtD,MAAO,GAC1DuC,EAAI+xB,GAAY7yB,MAEjB,OAAQc,IAEP,GADAe,EAAOgxB,GAAa/xB,GAAMkyB,EACrBnxB,IAAQixB,IACZ,MAAOjxB,GAKV,QAASoxB,IAAU7jB,EAAU8jB,GAM5B,IALA,GAAIpE,GAASjuB,EAAMsyB,EAClB7W,KACAvD,EAAQ,EACR/Y,EAASoP,EAASpP,OAEHA,EAAR+Y,EAAgBA,IACvBlY,EAAOuO,EAAU2J,GACXlY,EAAKmd,QAIX1B,EAAQvD,GAAU9Z,EAAOwgB,MAAO5e,EAAM,cACtCiuB,EAAUjuB,EAAKmd,MAAM8Q,QAChBoE,GAIE5W,EAAQvD,IAAuB,SAAZ+V,IACxBjuB,EAAKmd,MAAM8Q,QAAU,IAMM,KAAvBjuB,EAAKmd,MAAM8Q,SAAkBnO,EAAU9f,KAC3Cyb,EAAQvD,GACP9Z,EAAOwgB,MAAO5e,EAAM,aAAckuB,GAAgBluB,EAAKmD,cAGzDmvB,EAASxS,EAAU9f,IAEdiuB,GAAuB,SAAZA,IAAuBqE,IACtCl0B,EAAOwgB,MACN5e,EACA,aACAsyB,EAASrE,EAAU7vB,EAAO4hB,IAAKhgB,EAAM,aAQzC,KAAMkY,EAAQ,EAAW/Y,EAAR+Y,EAAgBA,IAChClY,EAAOuO,EAAU2J,GACXlY,EAAKmd,QAGLkV,GAA+B,SAAvBryB,EAAKmd,MAAM8Q,SAA6C,KAAvBjuB,EAAKmd,MAAM8Q,UACzDjuB,EAAKmd,MAAM8Q,QAAUoE,EAAO5W,EAAQvD,IAAW,GAAK,QAItD,OAAO3J,GAGR,QAASgkB,IAAmBvyB,EAAMoE,EAAOouB,GACxC,GAAIvuB,GAAUwtB,GAAU9nB,KAAMvF,EAC9B,OAAOH,GAGNvC,KAAKkC,IAAK,EAAGK,EAAS,IAAQuuB,GAAY,KAAUvuB,EAAS,IAAO,MACpEG,EAGF,QAASquB,IAAsBzyB,EAAMgB,EAAM0xB,EAAOC,EAAaC,GAW9D,IAVA,GAAI3yB,GAAIyyB,KAAYC,EAAc,SAAW,WAG5C,EAGS,UAAT3xB,EAAmB,EAAI,EAEvByN,EAAM,EAEK,EAAJxO,EAAOA,GAAK,EAGJ,WAAVyyB,IACJjkB,GAAOrQ,EAAO4hB,IAAKhgB,EAAM0yB,EAAQ7S,EAAW5f,IAAK,EAAM2yB,IAGnDD,GAGW,YAAVD,IACJjkB,GAAOrQ,EAAO4hB,IAAKhgB,EAAM,UAAY6f,EAAW5f,IAAK,EAAM2yB,IAI7C,WAAVF,IACJjkB,GAAOrQ,EAAO4hB,IAAKhgB,EAAM,SAAW6f,EAAW5f,GAAM,SAAS,EAAM2yB,MAKrEnkB,GAAOrQ,EAAO4hB,IAAKhgB,EAAM,UAAY6f,EAAW5f,IAAK,EAAM2yB,GAG5C,YAAVF,IACJjkB,GAAOrQ,EAAO4hB,IAAKhgB,EAAM,SAAW6f,EAAW5f,GAAM,SAAS,EAAM2yB,IAKvE,OAAOnkB,GAGR,QAASokB,IAAkB7yB,EAAMgB,EAAM0xB,GAGtC,GAAII,IAAmB,EACtBrkB,EAAe,UAATzN,EAAmBhB,EAAKsd,YAActd,EAAKmwB,aACjDyC,EAASxC,GAAWpwB,GACpB2yB,EAAcz0B,EAAQixB,WAC8B,eAAnD/wB,EAAO4hB,IAAKhgB,EAAM,aAAa,EAAO4yB,EAKxC,IAAY,GAAPnkB,GAAmB,MAAPA,EAAc,CAS9B,GANAA,EAAM4hB,GAAQrwB,EAAMgB,EAAM4xB,IACf,EAANnkB,GAAkB,MAAPA,KACfA,EAAMzO,EAAKmd,MAAOnc,IAIdstB,GAAUrkB,KAAMwE,GACpB,MAAOA,EAKRqkB,GAAmBH,IAChBz0B,EAAQsxB,qBAAuB/gB,IAAQzO,EAAKmd,MAAOnc,IAGtDyN,EAAMlM,WAAYkM,IAAS,EAI5B,MAASA,GACRgkB,GACCzyB,EACAgB,EACA0xB,IAAWC,EAAc,SAAW,WACpCG,EACAF,GAEE,KAGLx0B,EAAOwC,QAINmyB,UACChE,SACCzvB,IAAK,SAAUU,EAAMywB,GACpB,GAAKA,EAAW,CAGf,GAAI/wB,GAAM2wB,GAAQrwB,EAAM,UACxB,OAAe,KAARN,EAAa,IAAMA,MAO9BihB,WACCqS,yBAA2B,EAC3BC,aAAe,EACfC,aAAe,EACfC,UAAY,EACZC,YAAc,EACdrB,YAAc,EACdsB,YAAc,EACdtE,SAAW,EACXuE,OAAS,EACTC,SAAW,EACXC,QAAU,EACVC,QAAU,EACVpW,MAAQ,GAKTqW,UAGCC,QAASz1B,EAAQ8wB,SAAW,WAAa,cAI1C7R,MAAO,SAAUnd,EAAMgB,EAAMoD,EAAOsuB,GAGnC,GAAM1yB,GAA0B,IAAlBA,EAAK0C,UAAoC,IAAlB1C,EAAK0C,UAAmB1C,EAAKmd,MAAlE,CAKA,GAAIzd,GAAKwC,EAAM8c,EACd4U,EAAWx1B,EAAO6E,UAAWjC,GAC7Bmc,EAAQnd,EAAKmd,KAUd,IARAnc,EAAO5C,EAAOs1B,SAAUE,KACrBx1B,EAAOs1B,SAAUE,GAAa1B,GAAgB0B,IAAcA,GAI/D5U,EAAQ5gB,EAAO20B,SAAU/xB,IAAU5C,EAAO20B,SAAUa,GAGrCpyB,SAAV4C,EA0CJ,MAAK4a,IAAS,OAASA,IACwBxd,UAA5C9B,EAAMsf,EAAM1f,IAAKU,GAAM,EAAO0yB,IAEzBhzB,EAIDyd,EAAOnc,EArCd,IAXAkB,QAAckC,GAGA,WAATlC,IAAuBxC,EAAMkgB,EAAQjW,KAAMvF,KAAa1E,EAAK,KACjE0E,EAAQ6b,EAAWjgB,EAAMgB,EAAMtB,GAG/BwC,EAAO,UAIM,MAATkC,GAAiBA,IAAUA,IAKlB,WAATlC,IACJkC,GAAS1E,GAAOA,EAAK,KAAStB,EAAOuiB,UAAWiT,GAAa,GAAK,OAM7D11B,EAAQgxB,iBAA6B,KAAV9qB,GAAiD,IAAjCpD,EAAKnD,QAAS,gBAC9Dsf,EAAOnc,GAAS,aAIXge,GAAY,OAASA,IACsBxd,UAA9C4C,EAAQ4a,EAAM6U,IAAK7zB,EAAMoE,EAAOsuB,MAIlC,IACCvV,EAAOnc,GAASoD,EACf,MAAQzB,OAiBbqd,IAAK,SAAUhgB,EAAMgB,EAAM0xB,EAAOE,GACjC,GAAIrzB,GAAKkP,EAAKuQ,EACb4U,EAAWx1B,EAAO6E,UAAWjC,EA0B9B,OAvBAA,GAAO5C,EAAOs1B,SAAUE,KACrBx1B,EAAOs1B,SAAUE,GAAa1B,GAAgB0B,IAAcA,GAI/D5U,EAAQ5gB,EAAO20B,SAAU/xB,IAAU5C,EAAO20B,SAAUa,GAG/C5U,GAAS,OAASA,KACtBvQ,EAAMuQ,EAAM1f,IAAKU,GAAM,EAAM0yB,IAIjBlxB,SAARiN,IACJA,EAAM4hB,GAAQrwB,EAAMgB,EAAM4xB,IAId,WAARnkB,GAAoBzN,IAAQ6wB,MAChCpjB,EAAMojB,GAAoB7wB,IAIZ,KAAV0xB,GAAgBA,GACpBnzB,EAAMgD,WAAYkM,GACXikB,KAAU,GAAQoB,SAAUv0B,GAAQA,GAAO,EAAIkP,GAEhDA,KAITrQ,EAAOyB,MAAQ,SAAU,SAAW,SAAUI,EAAGe,GAChD5C,EAAO20B,SAAU/xB,IAChB1B,IAAK,SAAUU,EAAMywB,EAAUiC,GAC9B,MAAKjC,GAIGe,GAAavnB,KAAM7L,EAAO4hB,IAAKhgB,EAAM,aACtB,IAArBA,EAAKsd,YACJiR,GAAMvuB,EAAM0xB,GAAS,WACpB,MAAOmB,IAAkB7yB,EAAMgB,EAAM0xB,KAEtCG,GAAkB7yB,EAAMgB,EAAM0xB,GATjC,QAaDmB,IAAK,SAAU7zB,EAAMoE,EAAOsuB,GAC3B,GAAIE,GAASF,GAAStC,GAAWpwB,EACjC,OAAOuyB,IAAmBvyB,EAAMoE,EAAOsuB,EACtCD,GACCzyB,EACAgB,EACA0xB,EACAx0B,EAAQixB,WAC4C,eAAnD/wB,EAAO4hB,IAAKhgB,EAAM,aAAa,EAAO4yB,GACvCA,GACG,OAMF10B,EAAQ6wB,UACb3wB,EAAO20B,SAAShE,SACfzvB,IAAK,SAAUU,EAAMywB,GAGpB,MAAOc,IAAStnB,MAAQwmB,GAAYzwB,EAAK6wB,aACxC7wB,EAAK6wB,aAAa5jB,OAClBjN,EAAKmd,MAAMlQ,SAAY,IACpB,IAAO1K,WAAY2E,OAAO6sB,IAAS,GACrCtD,EAAW,IAAM,IAGpBoD,IAAK,SAAU7zB,EAAMoE,GACpB,GAAI+Y,GAAQnd,EAAKmd,MAChB0T,EAAe7wB,EAAK6wB,aACpB9B,EAAU3wB,EAAOiE,UAAW+B,GAAU,iBAA2B,IAARA,EAAc,IAAM,GAC7E6I,EAAS4jB,GAAgBA,EAAa5jB,QAAUkQ,EAAMlQ,QAAU,EAIjEkQ,GAAME,KAAO,GAKNjZ,GAAS,GAAe,KAAVA,IAC6B,KAAhDhG,EAAO2E,KAAMkK,EAAOrL,QAAS0vB,GAAQ,MACrCnU,EAAMzS,kBAKPyS,EAAMzS,gBAAiB,UAIR,KAAVtG,GAAgBysB,IAAiBA,EAAa5jB,UAMpDkQ,EAAMlQ,OAASqkB,GAAOrnB,KAAMgD,GAC3BA,EAAOrL,QAAS0vB,GAAQvC,GACxB9hB,EAAS,IAAM8hB,MAKnB3wB,EAAO20B,SAAS/C,YAAcmB,GAAcjzB,EAAQyxB,oBACnD,SAAU3vB,EAAMywB,GACf,MAAKA,GACGlC,GAAMvuB,GAAQiuB,QAAW,gBAC/BoC,IAAUrwB,EAAM,gBAFlB,SAOF5B,EAAO20B,SAAShD,WAAaoB,GAAcjzB,EAAQ0xB,mBAClD,SAAU5vB,EAAMywB,GACf,MAAKA,IAEHluB,WAAY8tB,GAAQrwB,EAAM,iBAMxB5B,EAAOyH,SAAU7F,EAAK0J,cAAe1J,GACtCA,EAAKg0B,wBAAwBlD,KAC5BvC,GAAMvuB;AAAQ+vB,WAAY,GAAK,WAC9B,MAAO/vB,GAAKg0B,wBAAwBlD,OAEtC,IAEE,KAfL,SAqBF1yB,EAAOyB,MACNo0B,OAAQ,GACRC,QAAS,GACTC,OAAQ,SACN,SAAUC,EAAQC,GACpBj2B,EAAO20B,SAAUqB,EAASC,IACzBC,OAAQ,SAAUlwB,GAOjB,IANA,GAAInE,GAAI,EACPs0B,KAGAC,EAAyB,gBAAVpwB,GAAqBA,EAAMS,MAAO,MAAUT,GAEhD,EAAJnE,EAAOA,IACds0B,EAAUH,EAASvU,EAAW5f,GAAMo0B,GACnCG,EAAOv0B,IAAOu0B,EAAOv0B,EAAI,IAAOu0B,EAAO,EAGzC,OAAOD,KAIHlG,GAAQpkB,KAAMmqB,KACnBh2B,EAAO20B,SAAUqB,EAASC,GAASR,IAAMtB,MAI3Cn0B,EAAOG,GAAGqC,QACTof,IAAK,SAAUhf,EAAMoD,GACpB,MAAOyc,GAAQtjB,KAAM,SAAUyC,EAAMgB,EAAMoD,GAC1C,GAAIwuB,GAAQryB,EACXR,KACAE,EAAI,CAEL,IAAK7B,EAAOmD,QAASP,GAAS,CAI7B,IAHA4xB,EAASxC,GAAWpwB,GACpBO,EAAMS,EAAK7B,OAECoB,EAAJN,EAASA,IAChBF,EAAKiB,EAAMf,IAAQ7B,EAAO4hB,IAAKhgB,EAAMgB,EAAMf,IAAK,EAAO2yB,EAGxD,OAAO7yB,GAGR,MAAiByB,UAAV4C,EACNhG,EAAO+e,MAAOnd,EAAMgB,EAAMoD,GAC1BhG,EAAO4hB,IAAKhgB,EAAMgB,IACjBA,EAAMoD,EAAOjE,UAAUhB,OAAS,IAEpCkzB,KAAM,WACL,MAAOD,IAAU70B,MAAM,IAExBk3B,KAAM,WACL,MAAOrC,IAAU70B,OAElBm3B,OAAQ,SAAUta,GACjB,MAAsB,iBAAVA,GACJA,EAAQ7c,KAAK80B,OAAS90B,KAAKk3B,OAG5Bl3B,KAAKsC,KAAM,WACZigB,EAAUviB,MACda,EAAQb,MAAO80B,OAEfj0B,EAAQb,MAAOk3B,WAOnB,SAASE,IAAO30B,EAAMiB,EAASif,EAAMzf,EAAKm0B,GACzC,MAAO,IAAID,IAAM31B,UAAUR,KAAMwB,EAAMiB,EAASif,EAAMzf,EAAKm0B,GAE5Dx2B,EAAOu2B,MAAQA,GAEfA,GAAM31B,WACLE,YAAay1B,GACbn2B,KAAM,SAAUwB,EAAMiB,EAASif,EAAMzf,EAAKm0B,EAAQlU,GACjDnjB,KAAKyC,KAAOA,EACZzC,KAAK2iB,KAAOA,EACZ3iB,KAAKq3B,OAASA,GAAUx2B,EAAOw2B,OAAO9R,SACtCvlB,KAAK0D,QAAUA,EACf1D,KAAKmT,MAAQnT,KAAKkH,IAAMlH,KAAKkO,MAC7BlO,KAAKkD,IAAMA,EACXlD,KAAKmjB,KAAOA,IAAUtiB,EAAOuiB,UAAWT,GAAS,GAAK,OAEvDzU,IAAK,WACJ,GAAIuT,GAAQ2V,GAAME,UAAWt3B,KAAK2iB,KAElC,OAAOlB,IAASA,EAAM1f,IACrB0f,EAAM1f,IAAK/B,MACXo3B,GAAME,UAAU/R,SAASxjB,IAAK/B,OAEhCu3B,IAAK,SAAUC,GACd,GAAIC,GACHhW,EAAQ2V,GAAME,UAAWt3B,KAAK2iB,KAoB/B,OAlBK3iB,MAAK0D,QAAQg0B,SACjB13B,KAAK0a,IAAM+c,EAAQ52B,EAAOw2B,OAAQr3B,KAAKq3B,QACtCG,EAASx3B,KAAK0D,QAAQg0B,SAAWF,EAAS,EAAG,EAAGx3B,KAAK0D,QAAQg0B,UAG9D13B,KAAK0a,IAAM+c,EAAQD,EAEpBx3B,KAAKkH,KAAQlH,KAAKkD,IAAMlD,KAAKmT,OAAUskB,EAAQz3B,KAAKmT,MAE/CnT,KAAK0D,QAAQi0B,MACjB33B,KAAK0D,QAAQi0B,KAAK71B,KAAM9B,KAAKyC,KAAMzC,KAAKkH,IAAKlH,MAGzCyhB,GAASA,EAAM6U,IACnB7U,EAAM6U,IAAKt2B,MAEXo3B,GAAME,UAAU/R,SAAS+Q,IAAKt2B,MAExBA,OAITo3B,GAAM31B,UAAUR,KAAKQ,UAAY21B,GAAM31B,UAEvC21B,GAAME,WACL/R,UACCxjB,IAAK,SAAU8gB,GACd,GAAInQ,EAIJ,OAA6B,KAAxBmQ,EAAMpgB,KAAK0C,UACa,MAA5B0d,EAAMpgB,KAAMogB,EAAMF,OAAoD,MAAlCE,EAAMpgB,KAAKmd,MAAOiD,EAAMF,MACrDE,EAAMpgB,KAAMogB,EAAMF,OAO1BjQ,EAAS7R,EAAO4hB,IAAKI,EAAMpgB,KAAMogB,EAAMF,KAAM,IAGrCjQ,GAAqB,SAAXA,EAAwBA,EAAJ,IAEvC4jB,IAAK,SAAUzT,GAIThiB,EAAO+2B,GAAGD,KAAM9U,EAAMF,MAC1B9hB,EAAO+2B,GAAGD,KAAM9U,EAAMF,MAAQE,GACK,IAAxBA,EAAMpgB,KAAK0C,UACiC,MAArD0d,EAAMpgB,KAAKmd,MAAO/e,EAAOs1B,SAAUtT,EAAMF,SAC1C9hB,EAAO20B,SAAU3S,EAAMF,MAGxBE,EAAMpgB,KAAMogB,EAAMF,MAASE,EAAM3b,IAFjCrG,EAAO+e,MAAOiD,EAAMpgB,KAAMogB,EAAMF,KAAME,EAAM3b,IAAM2b,EAAMM,SAW5DiU,GAAME,UAAUvL,UAAYqL,GAAME,UAAU3L,YAC3C2K,IAAK,SAAUzT,GACTA,EAAMpgB,KAAK0C,UAAY0d,EAAMpgB,KAAKuK,aACtC6V,EAAMpgB,KAAMogB,EAAMF,MAASE,EAAM3b,OAKpCrG,EAAOw2B,QACNQ,OAAQ,SAAUC,GACjB,MAAOA,IAERC,MAAO,SAAUD,GAChB,MAAO,GAAM3zB,KAAK6zB,IAAKF,EAAI3zB,KAAK8zB,IAAO,GAExC1S,SAAU,SAGX1kB,EAAO+2B,GAAKR,GAAM31B,UAAUR,KAG5BJ,EAAO+2B,GAAGD,OAKV,IACCO,IAAOC,GACPC,GAAW,yBACXC,GAAO,aAGR,SAASC,MAIR,MAHAv4B,GAAOuf,WAAY,WAClB4Y,GAAQj0B,SAEAi0B,GAAQr3B,EAAOqG,MAIzB,QAASqxB,IAAO5zB,EAAM6zB,GACrB,GAAIpN,GACHtd,GAAU2qB,OAAQ9zB,GAClBjC,EAAI,CAKL,KADA81B,EAAeA,EAAe,EAAI,EACtB,EAAJ91B,EAAQA,GAAK,EAAI81B,EACxBpN,EAAQ9I,EAAW5f,GACnBoL,EAAO,SAAWsd,GAAUtd,EAAO,UAAYsd,GAAUzmB,CAO1D,OAJK6zB,KACJ1qB,EAAM0jB,QAAU1jB,EAAMoU,MAAQvd,GAGxBmJ,EAGR,QAAS4qB,IAAa7xB,EAAO8b,EAAMgW,GAKlC,IAJA,GAAI9V,GACHgM,GAAe+J,GAAUC,SAAUlW,QAAeviB,OAAQw4B,GAAUC,SAAU,MAC9Ele,EAAQ,EACR/Y,EAASitB,EAAWjtB,OACLA,EAAR+Y,EAAgBA,IACvB,GAAOkI,EAAQgM,EAAYlU,GAAQ7Y,KAAM62B,EAAWhW,EAAM9b,GAGzD,MAAOgc,GAKV,QAASiW,IAAkBr2B,EAAMuoB,EAAO+N,GAEvC,GAAIpW,GAAM9b,EAAOswB,EAAQtU,EAAOpB,EAAOuX,EAAStI,EAASuI,EACxDC,EAAOl5B,KACPktB,KACAtN,EAAQnd,EAAKmd,MACbmV,EAAStyB,EAAK0C,UAAYod,EAAU9f,GACpC02B,EAAWt4B,EAAOwgB,MAAO5e,EAAM,SAG1Bs2B,GAAK9c,QACVwF,EAAQ5gB,EAAO6gB,YAAajf,EAAM,MACX,MAAlBgf,EAAM2X,WACV3X,EAAM2X,SAAW,EACjBJ,EAAUvX,EAAM1M,MAAMoH,KACtBsF,EAAM1M,MAAMoH,KAAO,WACZsF,EAAM2X,UACXJ,MAIHvX,EAAM2X,WAENF,EAAKnc,OAAQ,WAIZmc,EAAKnc,OAAQ,WACZ0E,EAAM2X,WACAv4B,EAAOob,MAAOxZ,EAAM,MAAOb,QAChC6f,EAAM1M,MAAMoH,YAOO,IAAlB1Z,EAAK0C,WAAoB,UAAY6lB,IAAS,SAAWA,MAM7D+N,EAAKM,UAAazZ,EAAMyZ,SAAUzZ,EAAM0Z,UAAW1Z,EAAM2Z,WAIzD7I,EAAU7vB,EAAO4hB,IAAKhgB,EAAM,WAG5Bw2B,EAA2B,SAAZvI,EACd7vB,EAAOwgB,MAAO5e,EAAM,eAAkBkuB,GAAgBluB,EAAKmD,UAAa8qB,EAEnD,WAAjBuI,GAA6D,SAAhCp4B,EAAO4hB,IAAKhgB,EAAM,WAI7C9B,EAAQ8e,wBAA8D,WAApCkR,GAAgBluB,EAAKmD,UAG5Dga,EAAME,KAAO,EAFbF,EAAM8Q,QAAU,iBAOdqI,EAAKM,WACTzZ,EAAMyZ,SAAW,SACX14B,EAAQshB,oBACbiX,EAAKnc,OAAQ,WACZ6C,EAAMyZ,SAAWN,EAAKM,SAAU,GAChCzZ,EAAM0Z,UAAYP,EAAKM,SAAU,GACjCzZ,EAAM2Z,UAAYR,EAAKM,SAAU,KAMpC,KAAM1W,IAAQqI,GAEb,GADAnkB,EAAQmkB,EAAOrI,GACVyV,GAAShsB,KAAMvF,GAAU,CAG7B,SAFOmkB,GAAOrI,GACdwU,EAASA,GAAoB,WAAVtwB,EACdA,KAAYkuB,EAAS,OAAS,QAAW,CAI7C,GAAe,SAAVluB,IAAoBsyB,GAAiCl1B,SAArBk1B,EAAUxW,GAG9C,QAFAoS,IAAS,EAKX7H,EAAMvK,GAASwW,GAAYA,EAAUxW,IAAU9hB,EAAO+e,MAAOnd,EAAMkgB,OAInE+N,GAAUzsB,MAIZ,IAAMpD,EAAOoE,cAAeioB,GAwCuD,YAAzD,SAAZwD,EAAqBC,GAAgBluB,EAAKmD,UAAa8qB,KACpE9Q,EAAM8Q,QAAUA,OAzCoB,CAC/ByI,EACC,UAAYA,KAChBpE,EAASoE,EAASpE,QAGnBoE,EAAWt4B,EAAOwgB,MAAO5e,EAAM,aAI3B00B,IACJgC,EAASpE,QAAUA,GAEfA,EACJl0B,EAAQ4B,GAAOqyB,OAEfoE,EAAKzwB,KAAM,WACV5H,EAAQ4B,GAAOy0B,SAGjBgC,EAAKzwB,KAAM,WACV,GAAIka,EACJ9hB,GAAOygB,YAAa7e,EAAM,SAC1B,KAAMkgB,IAAQuK,GACbrsB,EAAO+e,MAAOnd,EAAMkgB,EAAMuK,EAAMvK,KAGlC,KAAMA,IAAQuK,GACbrK,EAAQ6V,GAAa3D,EAASoE,EAAUxW,GAAS,EAAGA,EAAMuW,GAElDvW,IAAQwW,KACfA,EAAUxW,GAASE,EAAM1P,MACpB4hB,IACJlS,EAAM3f,IAAM2f,EAAM1P,MAClB0P,EAAM1P,MAAiB,UAATwP,GAA6B,WAATA,EAAoB,EAAI,KAW/D,QAAS6W,IAAYxO,EAAOyO,GAC3B,GAAI9e,GAAOlX,EAAM4zB,EAAQxwB,EAAO4a,CAGhC,KAAM9G,IAASqQ,GAed,GAdAvnB,EAAO5C,EAAO6E,UAAWiV,GACzB0c,EAASoC,EAAeh2B,GACxBoD,EAAQmkB,EAAOrQ,GACV9Z,EAAOmD,QAAS6C,KACpBwwB,EAASxwB,EAAO,GAChBA,EAAQmkB,EAAOrQ,GAAU9T,EAAO,IAG5B8T,IAAUlX,IACdunB,EAAOvnB,GAASoD,QACTmkB,GAAOrQ,IAGf8G,EAAQ5gB,EAAO20B,SAAU/xB,GACpBge,GAAS,UAAYA,GAAQ,CACjC5a,EAAQ4a,EAAMsV,OAAQlwB,SACfmkB,GAAOvnB,EAId,KAAMkX,IAAS9T,GACN8T,IAASqQ,KAChBA,EAAOrQ,GAAU9T,EAAO8T,GACxB8e,EAAe9e,GAAU0c,OAI3BoC,GAAeh2B,GAAS4zB,EAK3B,QAASuB,IAAWn2B,EAAMi3B,EAAYh2B,GACrC,GAAIgP,GACHinB,EACAhf,EAAQ,EACR/Y,EAASg3B,GAAUgB,WAAWh4B,OAC9Bob,EAAWnc,EAAO6b,WAAWK,OAAQ,iBAG7B8c,GAAKp3B,OAEbo3B,EAAO,WACN,GAAKF,EACJ,OAAO,CAYR,KAVA,GAAIG,GAAc5B,IAASI,KAC1Bta,EAAY7Z,KAAKkC,IAAK,EAAGsyB,EAAUoB,UAAYpB,EAAUjB,SAAWoC,GAIpEziB,EAAO2G,EAAY2a,EAAUjB,UAAY,EACzCF,EAAU,EAAIngB,EACdsD,EAAQ,EACR/Y,EAAS+2B,EAAUqB,OAAOp4B,OAEXA,EAAR+Y,EAAiBA,IACxBge,EAAUqB,OAAQrf,GAAQ4c,IAAKC,EAKhC,OAFAxa,GAASoB,WAAY3b,GAAQk2B,EAAWnB,EAASxZ,IAElC,EAAVwZ,GAAe51B,EACZoc,GAEPhB,EAASqB,YAAa5b,GAAQk2B,KACvB,IAGTA,EAAY3b,EAASF,SACpBra,KAAMA,EACNuoB,MAAOnqB,EAAOwC,UAAYq2B,GAC1BX,KAAMl4B,EAAOwC,QAAQ,GACpBo2B,iBACApC,OAAQx2B,EAAOw2B,OAAO9R,UACpB7hB,GACHu2B,mBAAoBP,EACpBQ,gBAAiBx2B,EACjBq2B,UAAW7B,IAASI,KACpBZ,SAAUh0B,EAAQg0B,SAClBsC,UACAtB,YAAa,SAAU/V,EAAMzf,GAC5B,GAAI2f,GAAQhiB,EAAOu2B,MAAO30B,EAAMk2B,EAAUI,KAAMpW,EAAMzf,EACpDy1B,EAAUI,KAAKU,cAAe9W,IAAUgW,EAAUI,KAAK1B,OAEzD,OADAsB,GAAUqB,OAAO35B,KAAMwiB,GAChBA,GAERlB,KAAM,SAAUwY,GACf,GAAIxf,GAAQ,EAIX/Y,EAASu4B,EAAUxB,EAAUqB,OAAOp4B,OAAS,CAC9C,IAAK+3B,EACJ,MAAO35B,KAGR,KADA25B,GAAU,EACM/3B,EAAR+Y,EAAiBA,IACxBge,EAAUqB,OAAQrf,GAAQ4c,IAAK,EAWhC,OANK4C,IACJnd,EAASoB,WAAY3b,GAAQk2B,EAAW,EAAG,IAC3C3b,EAASqB,YAAa5b,GAAQk2B,EAAWwB,KAEzCnd,EAASod,WAAY33B,GAAQk2B,EAAWwB,IAElCn6B,QAGTgrB,EAAQ2N,EAAU3N,KAInB,KAFAwO,GAAYxO,EAAO2N,EAAUI,KAAKU,eAElB73B,EAAR+Y,EAAiBA,IAExB,GADAjI,EAASkmB,GAAUgB,WAAYjf,GAAQ7Y,KAAM62B,EAAWl2B,EAAMuoB,EAAO2N,EAAUI,MAM9E,MAJKl4B,GAAOiD,WAAY4O,EAAOiP,QAC9B9gB,EAAO6gB,YAAaiX,EAAUl2B,KAAMk2B,EAAUI,KAAK9c,OAAQ0F,KAC1D9gB,EAAOkG,MAAO2L,EAAOiP,KAAMjP,IAEtBA,CAmBT,OAfA7R,GAAO2B,IAAKwoB,EAAO0N,GAAaC,GAE3B93B,EAAOiD,WAAY60B,EAAUI,KAAK5lB,QACtCwlB,EAAUI,KAAK5lB,MAAMrR,KAAMW,EAAMk2B,GAGlC93B,EAAO+2B,GAAGyC,MACTx5B,EAAOwC,OAAQw2B,GACdp3B,KAAMA,EACNy2B,KAAMP,EACN1c,MAAO0c,EAAUI,KAAK9c,SAKjB0c,EAAUpb,SAAUob,EAAUI,KAAKxb,UACxC9U,KAAMkwB,EAAUI,KAAKtwB,KAAMkwB,EAAUI,KAAKuB,UAC1Crd,KAAM0b,EAAUI,KAAK9b,MACrBF,OAAQ4b,EAAUI,KAAKhc,QAG1Blc,EAAO+3B,UAAY/3B,EAAOwC,OAAQu1B,IAEjCC,UACC0B,KAAO,SAAU5X,EAAM9b,GACtB,GAAIgc,GAAQ7iB,KAAK04B,YAAa/V,EAAM9b,EAEpC,OADA6b,GAAWG,EAAMpgB,KAAMkgB,EAAMN,EAAQjW,KAAMvF,GAASgc,GAC7CA,KAIT2X,QAAS,SAAUxP,EAAOzoB,GACpB1B,EAAOiD,WAAYknB,IACvBzoB,EAAWyoB,EACXA,GAAU,MAEVA,EAAQA,EAAMjf,MAAOyP,EAOtB,KAJA,GAAImH,GACHhI,EAAQ,EACR/Y,EAASopB,EAAMppB,OAEAA,EAAR+Y,EAAiBA,IACxBgI,EAAOqI,EAAOrQ,GACdie,GAAUC,SAAUlW,GAASiW,GAAUC,SAAUlW,OACjDiW,GAAUC,SAAUlW,GAAO7R,QAASvO,IAItCq3B,YAAcd,IAEd2B,UAAW,SAAUl4B,EAAUmtB,GACzBA,EACJkJ,GAAUgB,WAAW9oB,QAASvO,GAE9Bq2B,GAAUgB,WAAWv5B,KAAMkC,MAK9B1B,EAAO65B,MAAQ,SAAUA,EAAOrD,EAAQr2B,GACvC,GAAI25B,GAAMD,GAA0B,gBAAVA,GAAqB75B,EAAOwC,UAAYq3B,IACjEJ,SAAUt5B,IAAOA,GAAMq2B,GACtBx2B,EAAOiD,WAAY42B,IAAWA,EAC/BhD,SAAUgD,EACVrD,OAAQr2B,GAAMq2B,GAAUA,IAAWx2B,EAAOiD,WAAYuzB,IAAYA,EAyBnE,OAtBAsD,GAAIjD,SAAW72B,EAAO+2B,GAAG9Y,IAAM,EAA4B,gBAAjB6b,GAAIjD,SAAwBiD,EAAIjD,SACzEiD,EAAIjD,WAAY72B,GAAO+2B,GAAGgD,OACzB/5B,EAAO+2B,GAAGgD,OAAQD,EAAIjD,UAAa72B,EAAO+2B,GAAGgD,OAAOrV,SAGpC,MAAboV,EAAI1e,OAAiB0e,EAAI1e,SAAU,IACvC0e,EAAI1e,MAAQ,MAIb0e,EAAI1J,IAAM0J,EAAIL,SAEdK,EAAIL,SAAW,WACTz5B,EAAOiD,WAAY62B,EAAI1J,MAC3B0J,EAAI1J,IAAInvB,KAAM9B,MAGV26B,EAAI1e,OACRpb,EAAO0gB,QAASvhB,KAAM26B,EAAI1e,QAIrB0e,GAGR95B,EAAOG,GAAGqC,QACTw3B,OAAQ,SAAUH,EAAOI,EAAIzD,EAAQ90B,GAGpC,MAAOvC,MAAK0P,OAAQ6S,GAAWE,IAAK,UAAW,GAAIqS,OAGjD5xB,MAAM63B,SAAWvJ,QAASsJ,GAAMJ,EAAOrD,EAAQ90B,IAElDw4B,QAAS,SAAUpY,EAAM+X,EAAOrD,EAAQ90B,GACvC,GAAIwS,GAAQlU,EAAOoE,cAAe0d,GACjCqY,EAASn6B,EAAO65B,MAAOA,EAAOrD,EAAQ90B,GACtC04B,EAAc,WAGb,GAAI/B,GAAON,GAAW54B,KAAMa,EAAOwC,UAAYsf,GAAQqY,IAGlDjmB,GAASlU,EAAOwgB,MAAOrhB,KAAM,YACjCk5B,EAAKvX,MAAM,GAKd,OAFCsZ,GAAYC,OAASD,EAEflmB,GAASimB,EAAO/e,SAAU,EAChCjc,KAAKsC,KAAM24B,GACXj7B,KAAKic,MAAO+e,EAAO/e,MAAOgf,IAE5BtZ,KAAM,SAAUhd,EAAMkd,EAAYsY,GACjC,GAAIgB,GAAY,SAAU1Z,GACzB,GAAIE,GAAOF,EAAME,WACVF,GAAME,KACbA,EAAMwY,GAYP,OATqB,gBAATx1B,KACXw1B,EAAUtY,EACVA,EAAald,EACbA,EAAOV,QAEH4d,GAAcld,KAAS,GAC3B3E,KAAKic,MAAOtX,GAAQ,SAGd3E,KAAKsC,KAAM,WACjB,GAAIif,IAAU,EACb5G,EAAgB,MAARhW,GAAgBA,EAAO,aAC/By2B,EAASv6B,EAAOu6B,OAChB71B,EAAO1E,EAAOwgB,MAAOrhB,KAEtB,IAAK2a,EACCpV,EAAMoV,IAAWpV,EAAMoV,GAAQgH,MACnCwZ,EAAW51B,EAAMoV,QAGlB,KAAMA,IAASpV,GACTA,EAAMoV,IAAWpV,EAAMoV,GAAQgH,MAAQ0W,GAAK3rB,KAAMiO,IACtDwgB,EAAW51B,EAAMoV,GAKpB,KAAMA,EAAQygB,EAAOx5B,OAAQ+Y,KACvBygB,EAAQzgB,GAAQlY,OAASzC,MACnB,MAAR2E,GAAgBy2B,EAAQzgB,GAAQsB,QAAUtX,IAE5Cy2B,EAAQzgB,GAAQue,KAAKvX,KAAMwY,GAC3B5Y,GAAU,EACV6Z,EAAOh4B,OAAQuX,EAAO,KAOnB4G,GAAY4Y,GAChBt5B,EAAO0gB,QAASvhB,KAAM2E,MAIzBu2B,OAAQ,SAAUv2B,GAIjB,MAHKA,MAAS,IACbA,EAAOA,GAAQ,MAET3E,KAAKsC,KAAM,WACjB,GAAIqY,GACHpV,EAAO1E,EAAOwgB,MAAOrhB,MACrBic,EAAQ1W,EAAMZ,EAAO,SACrB8c,EAAQlc,EAAMZ,EAAO,cACrBy2B,EAASv6B,EAAOu6B,OAChBx5B,EAASqa,EAAQA,EAAMra,OAAS,CAajC,KAVA2D,EAAK21B,QAAS,EAGdr6B,EAAOob,MAAOjc,KAAM2E,MAEf8c,GAASA,EAAME,MACnBF,EAAME,KAAK7f,KAAM9B,MAAM,GAIlB2a,EAAQygB,EAAOx5B,OAAQ+Y,KACvBygB,EAAQzgB,GAAQlY,OAASzC,MAAQo7B,EAAQzgB,GAAQsB,QAAUtX,IAC/Dy2B,EAAQzgB,GAAQue,KAAKvX,MAAM,GAC3ByZ,EAAOh4B,OAAQuX,EAAO,GAKxB,KAAMA,EAAQ,EAAW/Y,EAAR+Y,EAAgBA,IAC3BsB,EAAOtB,IAAWsB,EAAOtB,GAAQugB,QACrCjf,EAAOtB,GAAQugB,OAAOp5B,KAAM9B,YAKvBuF,GAAK21B,YAKfr6B,EAAOyB,MAAQ,SAAU,OAAQ,QAAU,SAAUI,EAAGe,GACvD,GAAI43B,GAAQx6B,EAAOG,GAAIyC,EACvB5C,GAAOG,GAAIyC,GAAS,SAAUi3B,EAAOrD,EAAQ90B,GAC5C,MAAgB,OAATm4B,GAAkC,iBAAVA,GAC9BW,EAAM14B,MAAO3C,KAAM4C,WACnB5C,KAAK+6B,QAASxC,GAAO90B,GAAM,GAAQi3B,EAAOrD,EAAQ90B,MAKrD1B,EAAOyB,MACNg5B,UAAW/C,GAAO,QAClBgD,QAAShD,GAAO,QAChBiD,YAAajD,GAAO,UACpBkD,QAAUjK,QAAS,QACnBkK,SAAWlK,QAAS,QACpBmK,YAAcnK,QAAS,WACrB,SAAU/tB,EAAMunB,GAClBnqB,EAAOG,GAAIyC,GAAS,SAAUi3B,EAAOrD,EAAQ90B,GAC5C,MAAOvC,MAAK+6B,QAAS/P,EAAO0P,EAAOrD,EAAQ90B,MAI7C1B,EAAOu6B,UACPv6B,EAAO+2B,GAAGiC,KAAO,WAChB,GAAIQ,GACHe,EAASv6B,EAAOu6B,OAChB14B,EAAI,CAIL,KAFAw1B,GAAQr3B,EAAOqG,MAEPxE,EAAI04B,EAAOx5B,OAAQc,IAC1B23B,EAAQe,EAAQ14B,GAGV23B,KAAWe,EAAQ14B,KAAQ23B,GAChCe,EAAOh4B,OAAQV,IAAK,EAIhB04B,GAAOx5B,QACZf,EAAO+2B,GAAGjW,OAEXuW,GAAQj0B,QAGTpD,EAAO+2B,GAAGyC,MAAQ,SAAUA,GAC3Bx5B,EAAOu6B,OAAO/6B,KAAMg6B,GACfA,IACJx5B,EAAO+2B,GAAGzkB,QAEVtS,EAAOu6B,OAAOlyB,OAIhBrI,EAAO+2B,GAAGgE,SAAW,GAErB/6B,EAAO+2B,GAAGzkB,MAAQ,WACXglB,KACLA,GAAUp4B,EAAO87B,YAAah7B,EAAO+2B,GAAGiC,KAAMh5B,EAAO+2B,GAAGgE,YAI1D/6B,EAAO+2B,GAAGjW,KAAO,WAChB5hB,EAAO+7B,cAAe3D,IACtBA,GAAU,MAGXt3B,EAAO+2B,GAAGgD,QACTmB,KAAM,IACNC,KAAM,IAGNzW,SAAU,KAMX1kB,EAAOG,GAAGi7B,MAAQ,SAAUC,EAAMv3B,GAIjC,MAHAu3B,GAAOr7B,EAAO+2B,GAAK/2B,EAAO+2B,GAAGgD,OAAQsB,IAAUA,EAAOA,EACtDv3B,EAAOA,GAAQ,KAER3E,KAAKic,MAAOtX,EAAM,SAAU0V,EAAMoH,GACxC,GAAI0a,GAAUp8B,EAAOuf,WAAYjF,EAAM6hB,EACvCza,GAAME,KAAO,WACZ5hB,EAAOq8B,aAAcD,OAMxB,WACC,GAAIpzB,GACHgH,EAAQnQ,EAAS+N,cAAe,SAChCD,EAAM9N,EAAS+N,cAAe,OAC9B9F,EAASjI,EAAS+N,cAAe,UACjCgtB,EAAM9yB,EAAOwH,YAAazP,EAAS+N,cAAe,UAGnDD,GAAM9N,EAAS+N,cAAe,OAC9BD,EAAId,aAAc,YAAa,KAC/Bc,EAAIoC,UAAY,qEAChB/G,EAAI2E,EAAInB,qBAAsB,KAAO,GAIrCwD,EAAMnD,aAAc,OAAQ,YAC5Bc,EAAI2B,YAAaU,GAEjBhH,EAAI2E,EAAInB,qBAAsB,KAAO,GAGrCxD,EAAE6W,MAAMC,QAAU,UAIlBlf,EAAQ07B,gBAAoC,MAAlB3uB,EAAI0B,UAI9BzO,EAAQif,MAAQ,MAAMlT,KAAM3D,EAAE4D,aAAc,UAI5ChM,EAAQ27B,eAA8C,OAA7BvzB,EAAE4D,aAAc,QAGzChM,EAAQ47B,UAAYxsB,EAAMlJ,MAI1BlG,EAAQ67B,YAAc7B,EAAI9lB,SAG1BlU,EAAQ87B,UAAY78B,EAAS+N,cAAe,QAAS8uB,QAIrD50B,EAAO8M,UAAW,EAClBhU,EAAQ+7B,aAAe/B,EAAIhmB,SAI3B5E,EAAQnQ,EAAS+N,cAAe,SAChCoC,EAAMnD,aAAc,QAAS,IAC7BjM,EAAQoP,MAA0C,KAAlCA,EAAMpD,aAAc,SAGpCoD,EAAMlJ,MAAQ,IACdkJ,EAAMnD,aAAc,OAAQ,SAC5BjM,EAAQg8B,WAA6B,MAAhB5sB,EAAMlJ,QAI5B,IAAI+1B,IAAU,MACbC,GAAU,kBAEXh8B,GAAOG,GAAGqC,QACT6N,IAAK,SAAUrK,GACd,GAAI4a,GAAOtf,EAAK2B,EACfrB,EAAOzC,KAAM,EAEd,EAAA,GAAM4C,UAAUhB,OA6BhB,MAFAkC,GAAajD,EAAOiD,WAAY+C,GAEzB7G,KAAKsC,KAAM,SAAUI,GAC3B,GAAIwO,EAEmB,KAAlBlR,KAAKmF,WAKT+L,EADIpN,EACE+C,EAAM/E,KAAM9B,KAAM0C,EAAG7B,EAAQb,MAAOkR,OAEpCrK,EAIK,MAAPqK,EACJA,EAAM,GACoB,gBAARA,GAClBA,GAAO,GACIrQ,EAAOmD,QAASkN,KAC3BA,EAAMrQ,EAAO2B,IAAK0O,EAAK,SAAUrK,GAChC,MAAgB,OAATA,EAAgB,GAAKA,EAAQ,MAItC4a,EAAQ5gB,EAAOi8B,SAAU98B,KAAK2E,OAAU9D,EAAOi8B,SAAU98B,KAAK4F,SAASC,eAGjE4b,GAAY,OAASA,IAA+Cxd,SAApCwd,EAAM6U,IAAKt2B,KAAMkR,EAAK,WAC3DlR,KAAK6G,MAAQqK,KAxDd,IAAKzO,EAIJ,MAHAgf,GAAQ5gB,EAAOi8B,SAAUr6B,EAAKkC,OAC7B9D,EAAOi8B,SAAUr6B,EAAKmD,SAASC,eAG/B4b,GACA,OAASA,IACgCxd,UAAvC9B,EAAMsf,EAAM1f,IAAKU,EAAM,UAElBN,GAGRA,EAAMM,EAAKoE,MAEW,gBAAR1E,GAGbA,EAAIkC,QAASu4B,GAAS,IAGf,MAAPz6B,EAAc,GAAKA,OA0CxBtB,EAAOwC,QACNy5B,UACC/X,QACChjB,IAAK,SAAUU,GACd,GAAIyO,GAAMrQ,EAAO4O,KAAKwB,KAAMxO,EAAM,QAClC,OAAc,OAAPyO,EACNA,EAMArQ,EAAO2E,KAAM3E,EAAOkF,KAAMtD,IAAS4B,QAASw4B,GAAS,OAGxDh1B,QACC9F,IAAK,SAAUU,GAYd,IAXA,GAAIoE,GAAOke,EACVrhB,EAAUjB,EAAKiB,QACfiX,EAAQlY,EAAKqS,cACb8S,EAAoB,eAAdnlB,EAAKkC,MAAiC,EAARgW,EACpCuD,EAAS0J,EAAM,QACfvhB,EAAMuhB,EAAMjN,EAAQ,EAAIjX,EAAQ9B,OAChCc,EAAY,EAARiY,EACHtU,EACAuhB,EAAMjN,EAAQ,EAGJtU,EAAJ3D,EAASA,IAIhB,GAHAqiB,EAASrhB,EAAShB,IAGXqiB,EAAOlQ,UAAYnS,IAAMiY,KAG5Bha,EAAQ+7B,aACR3X,EAAOpQ,SAC8B,OAAtCoQ,EAAOpY,aAAc,gBACnBoY,EAAO/X,WAAW2H,WACnB9T,EAAO+E,SAAUmf,EAAO/X,WAAY,aAAiB,CAMxD,GAHAnG,EAAQhG,EAAQkkB,GAAS7T,MAGpB0W,EACJ,MAAO/gB,EAIRqX,GAAO7d,KAAMwG,GAIf,MAAOqX,IAGRoY,IAAK,SAAU7zB,EAAMoE,GACpB,GAAIk2B,GAAWhY,EACdrhB,EAAUjB,EAAKiB,QACfwa,EAASrd,EAAOmF,UAAWa,GAC3BnE,EAAIgB,EAAQ9B,MAEb,OAAQc,IAGP,GAFAqiB,EAASrhB,EAAShB,GAEb7B,EAAOuF,QAASvF,EAAOi8B,SAAS/X,OAAOhjB,IAAKgjB,GAAU7G,GAAW,GAMrE,IACC6G,EAAOlQ,SAAWkoB,GAAY,EAE7B,MAAQ7xB,GAGT6Z,EAAOiY,iBAIRjY,GAAOlQ,UAAW,CASpB,OAJMkoB,KACLt6B,EAAKqS,cAAgB,IAGfpR,OAOX7C,EAAOyB,MAAQ,QAAS,YAAc,WACrCzB,EAAOi8B,SAAU98B,OAChBs2B,IAAK,SAAU7zB,EAAMoE,GACpB,MAAKhG,GAAOmD,QAAS6C,GACXpE,EAAKmS,QAAU/T,EAAOuF,QAASvF,EAAQ4B,GAAOyO,MAAOrK,GAAU,GADzE,SAKIlG,EAAQ47B,UACb17B,EAAOi8B,SAAU98B,MAAO+B,IAAM,SAAUU,GACvC,MAAwC,QAAjCA,EAAKkK,aAAc,SAAqB,KAAOlK,EAAKoE,SAQ9D,IAAIo2B,IAAUC,GACblvB,GAAanN,EAAOkQ,KAAK/C,WACzBmvB,GAAc,0BACdd,GAAkB17B,EAAQ07B,gBAC1Be,GAAcz8B,EAAQoP,KAEvBlP,GAAOG,GAAGqC,QACT4N,KAAM,SAAUxN,EAAMoD,GACrB,MAAOyc,GAAQtjB,KAAMa,EAAOoQ,KAAMxN,EAAMoD,EAAOjE,UAAUhB,OAAS,IAGnEy7B,WAAY,SAAU55B,GACrB,MAAOzD,MAAKsC,KAAM,WACjBzB,EAAOw8B,WAAYr9B,KAAMyD,QAK5B5C,EAAOwC,QACN4N,KAAM,SAAUxO,EAAMgB,EAAMoD,GAC3B,GAAI1E,GAAKsf,EACR6b,EAAQ76B,EAAK0C,QAGd,IAAe,IAAVm4B,GAAyB,IAAVA,GAAyB,IAAVA,EAKnC,MAAkC,mBAAtB76B,GAAKkK,aACT9L,EAAO8hB,KAAMlgB,EAAMgB,EAAMoD,IAKlB,IAAVy2B,GAAgBz8B,EAAOoY,SAAUxW,KACrCgB,EAAOA,EAAKoC,cACZ4b,EAAQ5gB,EAAO08B,UAAW95B,KACvB5C,EAAOkQ,KAAKhF,MAAMvB,KAAKkC,KAAMjJ,GAASy5B,GAAWD,KAGtCh5B,SAAV4C,EACW,OAAVA,MACJhG,GAAOw8B,WAAY56B,EAAMgB,GAIrBge,GAAS,OAASA,IACuBxd,UAA3C9B,EAAMsf,EAAM6U,IAAK7zB,EAAMoE,EAAOpD,IACzBtB,GAGRM,EAAKmK,aAAcnJ,EAAMoD,EAAQ,IAC1BA,GAGH4a,GAAS,OAASA,IAA+C,QAApCtf,EAAMsf,EAAM1f,IAAKU,EAAMgB,IACjDtB,GAGRA,EAAMtB,EAAO4O,KAAKwB,KAAMxO,EAAMgB,GAGhB,MAAPtB,EAAc8B,OAAY9B,KAGlCo7B,WACC54B,MACC2xB,IAAK,SAAU7zB,EAAMoE,GACpB,IAAMlG,EAAQg8B,YAAwB,UAAV91B,GAC3BhG,EAAO+E,SAAUnD,EAAM,SAAY,CAInC,GAAIyO,GAAMzO,EAAKoE,KAKf,OAJApE,GAAKmK,aAAc,OAAQ/F,GACtBqK,IACJzO,EAAKoE,MAAQqK,GAEPrK,MAMXw2B,WAAY,SAAU56B,EAAMoE,GAC3B,GAAIpD,GAAM+5B,EACT96B,EAAI,EACJ+6B,EAAY52B,GAASA,EAAMkF,MAAOyP,EAEnC,IAAKiiB,GAA+B,IAAlBh7B,EAAK0C,SACtB,MAAU1B,EAAOg6B,EAAW/6B,KAC3B86B,EAAW38B,EAAO68B,QAASj6B,IAAUA,EAGhC5C,EAAOkQ,KAAKhF,MAAMvB,KAAKkC,KAAMjJ,GAG5B25B,IAAef,KAAoBc,GAAYzwB,KAAMjJ,GACzDhB,EAAM+6B,IAAa,EAKnB/6B,EAAM5B,EAAO6E,UAAW,WAAajC,IACpChB,EAAM+6B,IAAa,EAKrB38B,EAAOoQ,KAAMxO,EAAMgB,EAAM,IAG1BhB,EAAK0K,gBAAiBkvB,GAAkB54B,EAAO+5B,MAOnDN,IACC5G,IAAK,SAAU7zB,EAAMoE,EAAOpD,GAgB3B,MAfKoD,MAAU,EAGdhG,EAAOw8B,WAAY56B,EAAMgB,GACd25B,IAAef,KAAoBc,GAAYzwB,KAAMjJ,GAGhEhB,EAAKmK,cAAeyvB,IAAmBx7B,EAAO68B,QAASj6B,IAAUA,EAAMA,GAMvEhB,EAAM5B,EAAO6E,UAAW,WAAajC,IAAWhB,EAAMgB,IAAS,EAEzDA,IAIT5C,EAAOyB,KAAMzB,EAAOkQ,KAAKhF,MAAMvB,KAAK4X,OAAOrW,MAAO,QAAU,SAAUrJ,EAAGe,GACxE,GAAIk6B,GAAS3vB,GAAYvK,IAAU5C,EAAO4O,KAAKwB,IAE1CmsB,KAAef,KAAoBc,GAAYzwB,KAAMjJ,GACzDuK,GAAYvK,GAAS,SAAUhB,EAAMgB,EAAMiE,GAC1C,GAAIvF,GAAKqmB,CAWT,OAVM9gB,KAGL8gB,EAASxa,GAAYvK,GACrBuK,GAAYvK,GAAStB,EACrBA,EAAqC,MAA/Bw7B,EAAQl7B,EAAMgB,EAAMiE,GACzBjE,EAAKoC,cACL,KACDmI,GAAYvK,GAAS+kB,GAEfrmB,GAGR6L,GAAYvK,GAAS,SAAUhB,EAAMgB,EAAMiE,GAC1C,MAAMA,GAAN,OACQjF,EAAM5B,EAAO6E,UAAW,WAAajC,IAC3CA,EAAKoC,cACL,QAOCu3B,IAAgBf,KACrBx7B,EAAO08B,UAAU12B,OAChByvB,IAAK,SAAU7zB,EAAMoE,EAAOpD,GAC3B,MAAK5C,GAAO+E,SAAUnD,EAAM,cAG3BA,EAAKsW,aAAelS,GAIbo2B,IAAYA,GAAS3G,IAAK7zB,EAAMoE,EAAOpD,MAO5C44B,KAILY,IACC3G,IAAK,SAAU7zB,EAAMoE,EAAOpD,GAG3B,GAAItB,GAAMM,EAAKmN,iBAAkBnM,EAUjC,OATMtB,IACLM,EAAKm7B,iBACFz7B,EAAMM,EAAK0J,cAAc0xB,gBAAiBp6B,IAI9CtB,EAAI0E,MAAQA,GAAS,GAGP,UAATpD,GAAoBoD,IAAUpE,EAAKkK,aAAclJ,GAC9CoD,EADR,SAOFmH,GAAW1B,GAAK0B,GAAWvK,KAAOuK,GAAW8vB,OAC5C,SAAUr7B,EAAMgB,EAAMiE,GACrB,GAAIvF,EACJ,OAAMuF,GAAN,QACUvF,EAAMM,EAAKmN,iBAAkBnM,KAA0B,KAAdtB,EAAI0E,MACrD1E,EAAI0E,MACJ,MAKJhG,EAAOi8B,SAAS7nB,QACflT,IAAK,SAAUU,EAAMgB,GACpB,GAAItB,GAAMM,EAAKmN,iBAAkBnM,EACjC,OAAKtB,IAAOA,EAAIgP,UACRhP,EAAI0E,MADZ,QAIDyvB,IAAK2G,GAAS3G,KAKfz1B,EAAO08B,UAAUQ,iBAChBzH,IAAK,SAAU7zB,EAAMoE,EAAOpD,GAC3Bw5B,GAAS3G,IAAK7zB,EAAgB,KAAVoE,GAAe,EAAQA,EAAOpD,KAMpD5C,EAAOyB,MAAQ,QAAS,UAAY,SAAUI,EAAGe,GAChD5C,EAAO08B,UAAW95B,IACjB6yB,IAAK,SAAU7zB,EAAMoE,GACpB,MAAe,KAAVA,GACJpE,EAAKmK,aAAcnJ,EAAM,QAClBoD,GAFR,YASElG,EAAQif,QACb/e,EAAO08B,UAAU3d,OAChB7d,IAAK,SAAUU,GAKd,MAAOA,GAAKmd,MAAMC,SAAW5b,QAE9BqyB,IAAK,SAAU7zB,EAAMoE,GACpB,MAASpE,GAAKmd,MAAMC,QAAUhZ,EAAQ,KAQzC,IAAIm3B,IAAa,6CAChBC,GAAa,eAEdp9B,GAAOG,GAAGqC,QACTsf,KAAM,SAAUlf,EAAMoD,GACrB,MAAOyc,GAAQtjB,KAAMa,EAAO8hB,KAAMlf,EAAMoD,EAAOjE,UAAUhB,OAAS,IAGnEs8B,WAAY,SAAUz6B,GAErB,MADAA,GAAO5C,EAAO68B,QAASj6B,IAAUA,EAC1BzD,KAAKsC,KAAM,WAGjB,IACCtC,KAAMyD,GAASQ,aACRjE,MAAMyD,GACZ,MAAQ2B,UAKbvE,EAAOwC,QACNsf,KAAM,SAAUlgB,EAAMgB,EAAMoD,GAC3B,GAAI1E,GAAKsf,EACR6b,EAAQ76B,EAAK0C,QAGd,IAAe,IAAVm4B,GAAyB,IAAVA,GAAyB,IAAVA,EAWnC,MAPe,KAAVA,GAAgBz8B,EAAOoY,SAAUxW,KAGrCgB,EAAO5C,EAAO68B,QAASj6B,IAAUA,EACjCge,EAAQ5gB,EAAOy2B,UAAW7zB,IAGZQ,SAAV4C,EACC4a,GAAS,OAASA,IACuBxd,UAA3C9B,EAAMsf,EAAM6U,IAAK7zB,EAAMoE,EAAOpD,IACzBtB,EAGCM,EAAMgB,GAASoD,EAGpB4a,GAAS,OAASA,IAA+C,QAApCtf,EAAMsf,EAAM1f,IAAKU,EAAMgB,IACjDtB,EAGDM,EAAMgB,IAGd6zB,WACC7iB,UACC1S,IAAK,SAAUU,GAMd,GAAI07B,GAAWt9B,EAAO4O,KAAKwB,KAAMxO,EAAM,WAEvC,OAAO07B,GACNC,SAAUD,EAAU,IACpBH,GAAWtxB,KAAMjK,EAAKmD,WACrBq4B,GAAWvxB,KAAMjK,EAAKmD,WAAcnD,EAAK+R,KACxC,EACA,MAKNkpB,SACCW,MAAO,UACPC,QAAS,eAML39B,EAAQ27B,gBAGbz7B,EAAOyB,MAAQ,OAAQ,OAAS,SAAUI,EAAGe,GAC5C5C,EAAOy2B,UAAW7zB,IACjB1B,IAAK,SAAUU,GACd,MAAOA,GAAKkK,aAAclJ,EAAM,OAY9B9C,EAAQ67B,cACb37B,EAAOy2B,UAAUziB,UAChB9S,IAAK,SAAUU,GACd,GAAIqM,GAASrM,EAAKuK,UAUlB,OARK8B,KACJA,EAAOgG,cAGFhG,EAAO9B,YACX8B,EAAO9B,WAAW8H,eAGb,MAERwhB,IAAK,SAAU7zB,GACd,GAAIqM,GAASrM,EAAKuK,UACb8B,KACJA,EAAOgG,cAEFhG,EAAO9B,YACX8B,EAAO9B,WAAW8H,kBAOvBjU,EAAOyB,MACN,WACA,WACA,YACA,cACA,cACA,UACA,UACA,SACA,cACA,mBACE,WACFzB,EAAO68B,QAAS19B,KAAK6F,eAAkB7F,OAIlCW,EAAQ87B,UACb57B,EAAO68B,QAAQjB,QAAU,WAM1B,IAAI8B,IAAS,aAEb,SAASC,IAAU/7B,GAClB,MAAO5B,GAAOoQ,KAAMxO,EAAM,UAAa,GAGxC5B,EAAOG,GAAGqC,QACTo7B,SAAU,SAAU53B,GACnB,GAAI63B,GAASj8B,EAAMyL,EAAKywB,EAAUC,EAAO37B,EAAG47B,EAC3Cn8B,EAAI,CAEL,IAAK7B,EAAOiD,WAAY+C,GACvB,MAAO7G,MAAKsC,KAAM,SAAUW,GAC3BpC,EAAQb,MAAOy+B,SAAU53B,EAAM/E,KAAM9B,KAAMiD,EAAGu7B,GAAUx+B,SAI1D,IAAsB,gBAAV6G,IAAsBA,EAAQ,CACzC63B,EAAU73B,EAAMkF,MAAOyP,MAEvB,OAAU/Y,EAAOzC,KAAM0C,KAKtB,GAJAi8B,EAAWH,GAAU/7B,GACrByL,EAAwB,IAAlBzL,EAAK0C,WACR,IAAMw5B,EAAW,KAAMt6B,QAASk6B,GAAQ,KAEhC,CACVt7B,EAAI,CACJ,OAAU27B,EAAQF,EAASz7B,KACrBiL,EAAI5N,QAAS,IAAMs+B,EAAQ,KAAQ,IACvC1wB,GAAO0wB,EAAQ,IAKjBC,GAAah+B,EAAO2E,KAAM0I,GACrBywB,IAAaE,GACjBh+B,EAAOoQ,KAAMxO,EAAM,QAASo8B,IAMhC,MAAO7+B,OAGR8+B,YAAa,SAAUj4B,GACtB,GAAI63B,GAASj8B,EAAMyL,EAAKywB,EAAUC,EAAO37B,EAAG47B,EAC3Cn8B,EAAI,CAEL,IAAK7B,EAAOiD,WAAY+C,GACvB,MAAO7G,MAAKsC,KAAM,SAAUW,GAC3BpC,EAAQb,MAAO8+B,YAAaj4B,EAAM/E,KAAM9B,KAAMiD,EAAGu7B,GAAUx+B,SAI7D,KAAM4C,UAAUhB,OACf,MAAO5B,MAAKiR,KAAM,QAAS,GAG5B,IAAsB,gBAAVpK,IAAsBA,EAAQ,CACzC63B,EAAU73B,EAAMkF,MAAOyP,MAEvB,OAAU/Y,EAAOzC,KAAM0C,KAOtB,GANAi8B,EAAWH,GAAU/7B,GAGrByL,EAAwB,IAAlBzL,EAAK0C,WACR,IAAMw5B,EAAW,KAAMt6B,QAASk6B,GAAQ,KAEhC,CACVt7B,EAAI,CACJ,OAAU27B,EAAQF,EAASz7B,KAG1B,MAAQiL,EAAI5N,QAAS,IAAMs+B,EAAQ,KAAQ,GAC1C1wB,EAAMA,EAAI7J,QAAS,IAAMu6B,EAAQ,IAAK,IAKxCC,GAAah+B,EAAO2E,KAAM0I,GACrBywB,IAAaE,GACjBh+B,EAAOoQ,KAAMxO,EAAM,QAASo8B,IAMhC,MAAO7+B,OAGR++B,YAAa,SAAUl4B,EAAOm4B,GAC7B,GAAIr6B,SAAckC,EAElB,OAAyB,iBAAbm4B,IAAmC,WAATr6B,EAC9Bq6B,EAAWh/B,KAAKy+B,SAAU53B,GAAU7G,KAAK8+B,YAAaj4B,GAGzDhG,EAAOiD,WAAY+C,GAChB7G,KAAKsC,KAAM,SAAUI,GAC3B7B,EAAQb,MAAO++B,YACdl4B,EAAM/E,KAAM9B,KAAM0C,EAAG87B,GAAUx+B,MAAQg/B,GACvCA,KAKIh/B,KAAKsC,KAAM,WACjB,GAAI8M,GAAW1M,EAAGkX,EAAMqlB,CAExB,IAAc,WAATt6B,EAAoB,CAGxBjC,EAAI,EACJkX,EAAO/Y,EAAQb,MACfi/B,EAAap4B,EAAMkF,MAAOyP,MAE1B,OAAUpM,EAAY6vB,EAAYv8B,KAG5BkX,EAAKslB,SAAU9vB,GACnBwK,EAAKklB,YAAa1vB,GAElBwK,EAAK6kB,SAAUrvB,OAKInL,UAAV4C,GAAgC,YAATlC,IAClCyK,EAAYovB,GAAUx+B,MACjBoP,GAGJvO,EAAOwgB,MAAOrhB,KAAM,gBAAiBoP,GAOtCvO,EAAOoQ,KAAMjR,KAAM,QAClBoP,GAAavI,KAAU,EACvB,GACAhG,EAAOwgB,MAAOrhB,KAAM,kBAAqB,QAM7Ck/B,SAAU,SAAUp+B,GACnB,GAAIsO,GAAW3M,EACdC,EAAI,CAEL0M,GAAY,IAAMtO,EAAW,GAC7B,OAAU2B,EAAOzC,KAAM0C,KACtB,GAAuB,IAAlBD,EAAK0C,WACP,IAAMq5B,GAAU/7B,GAAS,KAAM4B,QAASk6B,GAAQ,KAChDj+B,QAAS8O,GAAc,GAEzB,OAAO,CAIT,QAAO,KAUTvO,EAAOyB,KAAM,0MAEsDgF,MAAO,KACzE,SAAU5E,EAAGe,GAGb5C,EAAOG,GAAIyC,GAAS,SAAU8B,EAAMvE,GACnC,MAAO4B,WAAUhB,OAAS,EACzB5B,KAAK0nB,GAAIjkB,EAAM,KAAM8B,EAAMvE,GAC3BhB,KAAKopB,QAAS3lB,MAIjB5C,EAAOG,GAAGqC,QACT87B,MAAO,SAAUC,EAAQC,GACxB,MAAOr/B,MAAK8sB,WAAYsS,GAASrS,WAAYsS,GAASD,KAKxD,IAAIjrB,IAAWpU,EAAOoU,SAElBmrB,GAAQz+B,EAAOqG,MAEfq4B,GAAS,KAITC,GAAe,kIAEnB3+B,GAAOyf,UAAY,SAAU/a,GAG5B,GAAKxF,EAAO0/B,MAAQ1/B,EAAO0/B,KAAKC,MAI/B,MAAO3/B,GAAO0/B,KAAKC,MAAOn6B,EAAO,GAGlC,IAAIo6B,GACHC,EAAQ,KACRC,EAAMh/B,EAAO2E,KAAMD,EAAO,GAI3B,OAAOs6B,KAAQh/B,EAAO2E,KAAMq6B,EAAIx7B,QAASm7B,GAAc,SAAU5mB,EAAOknB,EAAOC,EAAMlP,GAQpF,MALK8O,IAAmBG,IACvBF,EAAQ,GAIM,IAAVA,EACGhnB,GAIR+mB,EAAkBI,GAAQD,EAM1BF,IAAU/O,GAASkP,EAGZ,OAELC,SAAU,UAAYH,KACxBh/B,EAAO0D,MAAO,iBAAmBgB,IAKnC1E,EAAOo/B,SAAW,SAAU16B,GAC3B,GAAIwN,GAAK9L,CACT,KAAM1B,GAAwB,gBAATA,GACpB,MAAO,KAER,KACMxF,EAAOmgC,WACXj5B,EAAM,GAAIlH,GAAOmgC,UACjBntB,EAAM9L,EAAIk5B,gBAAiB56B,EAAM,cAEjCwN,EAAM,GAAIhT,GAAOqgC,cAAe,oBAChCrtB,EAAIstB,MAAQ,QACZttB,EAAIutB,QAAS/6B,IAEb,MAAQH,GACT2N,EAAM9O,OAKP,MAHM8O,IAAQA,EAAIpE,kBAAmBoE,EAAIxG,qBAAsB,eAAgB3K,QAC9Ef,EAAO0D,MAAO,gBAAkBgB,GAE1BwN,EAIR,IACCwtB,IAAQ,OACRC,GAAM,gBAGNC,GAAW,gCAGXC,GAAiB,4DACjBC,GAAa,iBACbC,GAAY,QACZC,GAAO,4DAWPjH,MAOAkH,MAGAC,GAAW,KAAK3gC,OAAQ,KAGxB4gC,GAAe7sB,GAASK,KAGxBysB,GAAeJ,GAAKz0B,KAAM40B,GAAan7B,kBAGxC,SAASq7B,IAA6BC,GAGrC,MAAO,UAAUC,EAAoBzkB,GAED,gBAAvBykB,KACXzkB,EAAOykB,EACPA,EAAqB,IAGtB,IAAIC,GACH3+B,EAAI,EACJ4+B,EAAYF,EAAmBv7B,cAAckG,MAAOyP,MAErD,IAAK3a,EAAOiD,WAAY6Y,GAGvB,MAAU0kB,EAAWC,EAAW5+B,KAGD,MAAzB2+B,EAASvnB,OAAQ,IACrBunB,EAAWA,EAASlhC,MAAO,IAAO,KAChCghC,EAAWE,GAAaF,EAAWE,QAAmBvwB,QAAS6L,KAI/DwkB,EAAWE,GAAaF,EAAWE,QAAmBhhC,KAAMsc,IAQnE,QAAS4kB,IAA+BJ,EAAWz9B,EAASw2B,EAAiBsH,GAE5E,GAAIC,MACHC,EAAqBP,IAAcL,EAEpC,SAASa,GAASN,GACjB,GAAIxsB,EAcJ,OAbA4sB,GAAWJ,IAAa,EACxBxgC,EAAOyB,KAAM6+B,EAAWE,OAAkB,SAAUn2B,EAAG02B,GACtD,GAAIC,GAAsBD,EAAoBl+B,EAASw2B,EAAiBsH,EACxE,OAAoC,gBAAxBK,IACVH,GAAqBD,EAAWI,GAKtBH,IACD7sB,EAAWgtB,GADf,QAHNn+B,EAAQ49B,UAAUxwB,QAAS+wB,GAC3BF,EAASE,IACF,KAKFhtB,EAGR,MAAO8sB,GAASj+B,EAAQ49B,UAAW,MAAUG,EAAW,MAASE,EAAS,KAM3E,QAASG,IAAYl+B,EAAQN,GAC5B,GAAIO,GAAMqB,EACT68B,EAAclhC,EAAOmhC,aAAaD,eAEnC,KAAM78B,IAAO5B,GACQW,SAAfX,EAAK4B,MACP68B,EAAa78B,GAAQtB,EAAWC,IAAUA,OAAiBqB,GAAQ5B,EAAK4B,GAO5E,OAJKrB,IACJhD,EAAOwC,QAAQ,EAAMO,EAAQC,GAGvBD,EAOR,QAASq+B,IAAqBC,EAAGV,EAAOW,GACvC,GAAIC,GAAeC,EAAIC,EAAe39B,EACrCyV,EAAW8nB,EAAE9nB,SACbknB,EAAYY,EAAEZ,SAGf,OAA2B,MAAnBA,EAAW,GAClBA,EAAU/zB,QACEtJ,SAAPo+B,IACJA,EAAKH,EAAEK,UAAYf,EAAMgB,kBAAmB,gBAK9C,IAAKH,EACJ,IAAM19B,IAAQyV,GACb,GAAKA,EAAUzV,IAAUyV,EAAUzV,GAAO+H,KAAM21B,GAAO,CACtDf,EAAUxwB,QAASnM,EACnB,OAMH,GAAK28B,EAAW,IAAOa,GACtBG,EAAgBhB,EAAW,OACrB,CAGN,IAAM38B,IAAQw9B,GAAY,CACzB,IAAMb,EAAW,IAAOY,EAAEO,WAAY99B,EAAO,IAAM28B,EAAW,IAAQ,CACrEgB,EAAgB39B,CAChB,OAEKy9B,IACLA,EAAgBz9B,GAKlB29B,EAAgBA,GAAiBF,EAMlC,MAAKE,IACCA,IAAkBhB,EAAW,IACjCA,EAAUxwB,QAASwxB,GAEbH,EAAWG,IAJnB,OAWD,QAASI,IAAaR,EAAGS,EAAUnB,EAAOoB,GACzC,GAAIC,GAAOC,EAASC,EAAM97B,EAAKqT,EAC9BmoB,KAGAnB,EAAYY,EAAEZ,UAAUnhC,OAGzB,IAAKmhC,EAAW,GACf,IAAMyB,IAAQb,GAAEO,WACfA,EAAYM,EAAKl9B,eAAkBq8B,EAAEO,WAAYM,EAInDD,GAAUxB,EAAU/zB,OAGpB,OAAQu1B,EAcP,GAZKZ,EAAEc,eAAgBF,KACtBtB,EAAOU,EAAEc,eAAgBF,IAAcH,IAIlCroB,GAAQsoB,GAAaV,EAAEe,aAC5BN,EAAWT,EAAEe,WAAYN,EAAUT,EAAEb,WAGtC/mB,EAAOwoB,EACPA,EAAUxB,EAAU/zB,QAKnB,GAAiB,MAAZu1B,EAEJA,EAAUxoB,MAGJ,IAAc,MAATA,GAAgBA,IAASwoB,EAAU,CAM9C,GAHAC,EAAON,EAAYnoB,EAAO,IAAMwoB,IAAaL,EAAY,KAAOK,IAG1DC,EACL,IAAMF,IAASJ,GAId,GADAx7B,EAAM47B,EAAMv7B,MAAO,KACdL,EAAK,KAAQ67B,IAGjBC,EAAON,EAAYnoB,EAAO,IAAMrT,EAAK,KACpCw7B,EAAY,KAAOx7B,EAAK,KACb,CAGN87B,KAAS,EACbA,EAAON,EAAYI,GAGRJ,EAAYI,MAAY,IACnCC,EAAU77B,EAAK,GACfq6B,EAAUxwB,QAAS7J,EAAK,IAEzB,OAOJ,GAAK87B,KAAS,EAGb,GAAKA,GAAQb,EAAG,UACfS,EAAWI,EAAMJ,OAEjB,KACCA,EAAWI,EAAMJ,GAChB,MAAQv9B,GACT,OACCyX,MAAO,cACPtY,MAAOw+B,EAAO39B,EAAI,sBAAwBkV,EAAO,OAASwoB,IASjE,OAASjmB,MAAO,UAAWtX,KAAMo9B,GAGlC9hC,EAAOwC,QAGN6/B,OAAQ,EAGRC,gBACAC,QAEApB,cACCqB,IAAKrC,GACLr8B,KAAM,MACN2+B,QAAS5C,GAAeh0B,KAAMu0B,GAAc,IAC5CzhC,QAAQ,EACR+jC,aAAa,EACblD,OAAO,EACPmD,YAAa,mDAabC,SACClJ,IAAKwG,GACLh7B,KAAM,aACNipB,KAAM,YACNjc,IAAK,4BACL2wB,KAAM,qCAGPtpB,UACCrH,IAAK,UACLic,KAAM,SACN0U,KAAM,YAGPV,gBACCjwB,IAAK,cACLhN,KAAM,eACN29B,KAAM,gBAKPjB,YAGCkB,SAAUr4B,OAGVs4B,aAAa,EAGbC,YAAahjC,EAAOyf,UAGpBwjB,WAAYjjC,EAAOo/B,UAOpB8B,aACCsB,KAAK,EACLtiC,SAAS,IAOXgjC,UAAW,SAAUngC,EAAQogC,GAC5B,MAAOA,GAGNlC,GAAYA,GAAYl+B,EAAQ/C,EAAOmhC,cAAgBgC,GAGvDlC,GAAYjhC,EAAOmhC,aAAcp+B,IAGnCqgC,cAAe/C,GAA6BtH,IAC5CsK,cAAehD,GAA6BJ,IAG5CqD,KAAM,SAAUd,EAAK3/B,GAGA,gBAAR2/B,KACX3/B,EAAU2/B,EACVA,EAAMp/B,QAIPP,EAAUA,KAEV,IAGCuzB,GAGAv0B,EAGA0hC,EAGAC,EAGAC,EAGAC,EAEAC,EAGAC,EAGAvC,EAAIrhC,EAAOkjC,aAAergC,GAG1BghC,EAAkBxC,EAAEnhC,SAAWmhC,EAG/ByC,EAAqBzC,EAAEnhC,UACpB2jC,EAAgBv/B,UAAYu/B,EAAgBhjC,QAC7Cb,EAAQ6jC,GACR7jC,EAAOse,MAGTnC,EAAWnc,EAAO6b,WAClBkoB,EAAmB/jC,EAAO+a,UAAW,eAGrCipB,EAAa3C,EAAE2C,eAGfC,KACAC,KAGAloB,EAAQ,EAGRmoB,EAAW,WAGXxD,GACCpiB,WAAY,EAGZojB,kBAAmB,SAAUt9B,GAC5B,GAAI6G,EACJ,IAAe,IAAV8Q,EAAc,CAClB,IAAM4nB,EAAkB,CACvBA,IACA,OAAU14B,EAAQ00B,GAASr0B,KAAMi4B,GAChCI,EAAiB14B,EAAO,GAAIlG,eAAkBkG,EAAO,GAGvDA,EAAQ04B,EAAiBv/B,EAAIW,eAE9B,MAAgB,OAATkG,EAAgB,KAAOA,GAI/Bk5B,sBAAuB,WACtB,MAAiB,KAAVpoB,EAAcwnB,EAAwB,MAI9Ca,iBAAkB,SAAUzhC,EAAMoD,GACjC,GAAIs+B,GAAQ1hC,EAAKoC,aAKjB,OAJMgX,KACLpZ,EAAOshC,EAAqBI,GAAUJ,EAAqBI,IAAW1hC,EACtEqhC,EAAgBrhC,GAASoD,GAEnB7G,MAIRolC,iBAAkB,SAAUzgC,GAI3B,MAHMkY,KACLqlB,EAAEK,SAAW59B,GAEP3E,MAIR6kC,WAAY,SAAUriC,GACrB,GAAI6iC,EACJ,IAAK7iC,EACJ,GAAa,EAARqa,EACJ,IAAMwoB,IAAQ7iC,GAGbqiC,EAAYQ,IAAWR,EAAYQ,GAAQ7iC,EAAK6iC,QAKjD7D,GAAMzkB,OAAQva,EAAKg/B,EAAM8D,QAG3B,OAAOtlC,OAIRulC,MAAO,SAAUC,GAChB,GAAIC,GAAYD,GAAcR,CAK9B,OAJKR,IACJA,EAAUe,MAAOE,GAElBh9B,EAAM,EAAGg9B,GACFzlC,MA0CV,IArCAgd,EAASF,QAAS0kB,GAAQlH,SAAWsK,EAAiB/pB,IACtD2mB,EAAMkE,QAAUlE,EAAM/4B,KACtB+4B,EAAMj9B,MAAQi9B,EAAMvkB,KAMpBilB,EAAEmB,MAAUA,GAAOnB,EAAEmB,KAAOrC,IAAiB,IAC3C38B,QAASk8B,GAAO,IAChBl8B,QAASu8B,GAAWK,GAAc,GAAM,MAG1CiB,EAAEv9B,KAAOjB,EAAQiiC,QAAUjiC,EAAQiB,MAAQu9B,EAAEyD,QAAUzD,EAAEv9B,KAGzDu9B,EAAEZ,UAAYzgC,EAAO2E,KAAM08B,EAAEb,UAAY,KAAMx7B,cAAckG,MAAOyP,KAAiB,IAG/D,MAAjB0mB,EAAE0D,cACN3O,EAAQ4J,GAAKz0B,KAAM81B,EAAEmB,IAAIx9B,eACzBq8B,EAAE0D,eAAkB3O,GACjBA,EAAO,KAAQgK,GAAc,IAAOhK,EAAO,KAAQgK,GAAc,KAChEhK,EAAO,KAAwB,UAAfA,EAAO,GAAkB,KAAO,WAC/CgK,GAAc,KAA+B,UAAtBA,GAAc,GAAkB,KAAO,UAK/DiB,EAAE38B,MAAQ28B,EAAEqB,aAAiC,gBAAXrB,GAAE38B,OACxC28B,EAAE38B,KAAO1E,EAAOqkB,MAAOgd,EAAE38B,KAAM28B,EAAE2D,cAIlCtE,GAA+B3H,GAAYsI,EAAGx+B,EAAS89B,GAGxC,IAAV3kB,EACJ,MAAO2kB,EAKR+C,GAAc1jC,EAAOse,OAAS+iB,EAAE1iC,OAG3B+kC,GAAmC,IAApB1jC,EAAOqiC,UAC1BriC,EAAOse,MAAMiK,QAAS,aAIvB8Y,EAAEv9B,KAAOu9B,EAAEv9B,KAAKnD,cAGhB0gC,EAAE4D,YAAcnF,GAAWj0B,KAAMw1B,EAAEv9B,MAInCy/B,EAAWlC,EAAEmB,IAGPnB,EAAE4D,aAGF5D,EAAE38B,OACN6+B,EAAalC,EAAEmB,MAAS9D,GAAO7yB,KAAM03B,GAAa,IAAM,KAAQlC,EAAE38B,WAG3D28B,GAAE38B,MAIL28B,EAAE70B,SAAU,IAChB60B,EAAEmB,IAAM7C,GAAI9zB,KAAM03B,GAGjBA,EAAS//B,QAASm8B,GAAK,OAASlB,MAGhC8E,GAAa7E,GAAO7yB,KAAM03B,GAAa,IAAM,KAAQ,KAAO9E,OAK1D4C,EAAE6D,aACDllC,EAAOsiC,aAAciB,IACzB5C,EAAM0D,iBAAkB,oBAAqBrkC,EAAOsiC,aAAciB,IAE9DvjC,EAAOuiC,KAAMgB,IACjB5C,EAAM0D,iBAAkB,gBAAiBrkC,EAAOuiC,KAAMgB,MAKnDlC,EAAE38B,MAAQ28B,EAAE4D,YAAc5D,EAAEsB,eAAgB,GAAS9/B,EAAQ8/B,cACjEhC,EAAM0D,iBAAkB,eAAgBhD,EAAEsB,aAI3ChC,EAAM0D,iBACL,SACAhD,EAAEZ,UAAW,IAAOY,EAAEuB,QAASvB,EAAEZ,UAAW,IAC3CY,EAAEuB,QAASvB,EAAEZ,UAAW,KACA,MAArBY,EAAEZ,UAAW,GAAc,KAAOP,GAAW,WAAa,IAC7DmB,EAAEuB,QAAS,KAIb,KAAM/gC,IAAKw/B,GAAE8D,QACZxE,EAAM0D,iBAAkBxiC,EAAGw/B,EAAE8D,QAAStjC,GAIvC,IAAKw/B,EAAE+D,aACJ/D,EAAE+D,WAAWnkC,KAAM4iC,EAAiBlD,EAAOU,MAAQ,GAAmB,IAAVrlB,GAG9D,MAAO2kB,GAAM+D,OAIdP,GAAW,OAGX,KAAMtiC,KAAOgjC,QAAS,EAAGnhC,MAAO,EAAG+1B,SAAU,GAC5CkH,EAAO9+B,GAAKw/B,EAAGx/B,GAOhB,IAHA8hC,EAAYjD,GAA+BT,GAAYoB,EAAGx+B,EAAS89B,GAK5D,CASN,GARAA,EAAMpiB,WAAa,EAGdmlB,GACJI,EAAmBvb,QAAS,YAAcoY,EAAOU,IAInC,IAAVrlB,EACJ,MAAO2kB,EAIHU,GAAE7B,OAAS6B,EAAE/F,QAAU,IAC3BmI,EAAevkC,EAAOuf,WAAY,WACjCkiB,EAAM+D,MAAO,YACXrD,EAAE/F,SAGN,KACCtf,EAAQ,EACR2nB,EAAU0B,KAAMpB,EAAgBr8B,GAC/B,MAAQrD,GAGT,KAAa,EAARyX,GAKJ,KAAMzX,EAJNqD,GAAM,GAAIrD,QA5BZqD,GAAM,GAAI,eAsCX,SAASA,GAAM68B,EAAQa,EAAkBhE,EAAW6D,GACnD,GAAIpD,GAAW8C,EAASnhC,EAAOo+B,EAAUyD,EACxCZ,EAAaW,CAGC,KAAVtpB,IAKLA,EAAQ,EAGHynB,GACJvkC,EAAOq8B,aAAckI,GAKtBE,EAAYvgC,OAGZogC,EAAwB2B,GAAW,GAGnCxE,EAAMpiB,WAAakmB,EAAS,EAAI,EAAI,EAGpC1C,EAAY0C,GAAU,KAAgB,IAATA,GAA2B,MAAXA,EAGxCnD,IACJQ,EAAWV,GAAqBC,EAAGV,EAAOW,IAI3CQ,EAAWD,GAAaR,EAAGS,EAAUnB,EAAOoB,GAGvCA,GAGCV,EAAE6D,aACNK,EAAW5E,EAAMgB,kBAAmB,iBAC/B4D,IACJvlC,EAAOsiC,aAAciB,GAAagC,GAEnCA,EAAW5E,EAAMgB,kBAAmB,QAC/B4D,IACJvlC,EAAOuiC,KAAMgB,GAAagC,IAKZ,MAAXd,GAA6B,SAAXpD,EAAEv9B,KACxB6gC,EAAa,YAGS,MAAXF,EACXE,EAAa,eAIbA,EAAa7C,EAAS9lB,MACtB6oB,EAAU/C,EAASp9B,KACnBhB,EAAQo+B,EAASp+B,MACjBq+B,GAAar+B,KAMdA,EAAQihC,GACHF,GAAWE,IACfA,EAAa,QACC,EAATF,IACJA,EAAS,KAMZ9D,EAAM8D,OAASA,EACf9D,EAAMgE,YAAeW,GAAoBX,GAAe,GAGnD5C,EACJ5lB,EAASqB,YAAaqmB,GAAmBgB,EAASF,EAAYhE,IAE9DxkB,EAASod,WAAYsK,GAAmBlD,EAAOgE,EAAYjhC,IAI5Di9B,EAAMqD,WAAYA,GAClBA,EAAa5gC,OAERsgC,GACJI,EAAmBvb,QAASwZ,EAAY,cAAgB,aACrDpB,EAAOU,EAAGU,EAAY8C,EAAUnhC,IAIpCqgC,EAAiBnoB,SAAUioB,GAAmBlD,EAAOgE,IAEhDjB,IACJI,EAAmBvb,QAAS,gBAAkBoY,EAAOU,MAG3CrhC,EAAOqiC,QAChBriC,EAAOse,MAAMiK,QAAS,cAKzB,MAAOoY,IAGR6E,QAAS,SAAUhD,EAAK99B,EAAMhD,GAC7B,MAAO1B,GAAOkB,IAAKshC,EAAK99B,EAAMhD,EAAU,SAGzC+jC,UAAW,SAAUjD,EAAK9gC,GACzB,MAAO1B,GAAOkB,IAAKshC,EAAKp/B,OAAW1B,EAAU,aAI/C1B,EAAOyB,MAAQ,MAAO,QAAU,SAAUI,EAAGijC,GAC5C9kC,EAAQ8kC,GAAW,SAAUtC,EAAK99B,EAAMhD,EAAUoC,GAUjD,MAPK9D,GAAOiD,WAAYyB,KACvBZ,EAAOA,GAAQpC,EACfA,EAAWgD,EACXA,EAAOtB,QAIDpD,EAAOsjC,KAAMtjC,EAAOwC,QAC1BggC,IAAKA,EACL1+B,KAAMghC,EACNtE,SAAU18B,EACVY,KAAMA,EACNmgC,QAASnjC,GACP1B,EAAOkD,cAAes/B,IAASA,OAKpCxiC,EAAOouB,SAAW,SAAUoU,GAC3B,MAAOxiC,GAAOsjC,MACbd,IAAKA,EAGL1+B,KAAM,MACN08B,SAAU,SACVh0B,OAAO,EACPgzB,OAAO,EACP7gC,QAAQ,EACR+mC,UAAU,KAKZ1lC,EAAOG,GAAGqC,QACTmjC,QAAS,SAAUxX,GAClB,GAAKnuB,EAAOiD,WAAYkrB,GACvB,MAAOhvB,MAAKsC,KAAM,SAAUI,GAC3B7B,EAAQb,MAAOwmC,QAASxX,EAAKltB,KAAM9B,KAAM0C,KAI3C,IAAK1C,KAAM,GAAM,CAGhB,GAAIymB,GAAO5lB,EAAQmuB,EAAMhvB,KAAM,GAAImM,eAAgBrJ,GAAI,GAAIa,OAAO,EAE7D3D,MAAM,GAAIgN,YACdyZ,EAAKkJ,aAAc3vB,KAAM,IAG1BymB,EAAKjkB,IAAK,WACT,GAAIC,GAAOzC,IAEX,OAAQyC,EAAKgP,YAA2C,IAA7BhP,EAAKgP,WAAWtM,SAC1C1C,EAAOA,EAAKgP,UAGb,OAAOhP,KACJgtB,OAAQzvB,MAGb,MAAOA,OAGRymC,UAAW,SAAUzX,GACpB,MAAKnuB,GAAOiD,WAAYkrB,GAChBhvB,KAAKsC,KAAM,SAAUI,GAC3B7B,EAAQb,MAAOymC,UAAWzX,EAAKltB,KAAM9B,KAAM0C,MAItC1C,KAAKsC,KAAM,WACjB,GAAIsX,GAAO/Y,EAAQb,MAClBoa,EAAWR,EAAKQ,UAEZA,GAASxY,OACbwY,EAASosB,QAASxX,GAGlBpV,EAAK6V,OAAQT,MAKhBvI,KAAM,SAAUuI,GACf,GAAIlrB,GAAajD,EAAOiD,WAAYkrB,EAEpC,OAAOhvB,MAAKsC,KAAM,SAAUI,GAC3B7B,EAAQb,MAAOwmC,QAAS1iC,EAAakrB,EAAKltB,KAAM9B,KAAM0C,GAAMssB,MAI9D0X,OAAQ,WACP,MAAO1mC,MAAK8O,SAASxM,KAAM,WACpBzB,EAAO+E,SAAU5F,KAAM,SAC5Ba,EAAQb,MAAO8vB,YAAa9vB,KAAKyL,cAE/BvI,QAKN,SAASyjC,IAAYlkC,GACpB,MAAOA,GAAKmd,OAASnd,EAAKmd,MAAM8Q,SAAW7vB,EAAO4hB,IAAKhgB,EAAM,WAG9D,QAASmkC,IAAcnkC,GAGtB,IAAM5B,EAAOyH,SAAU7F,EAAK0J,eAAiBvM,EAAU6C,GACtD,OAAO,CAER,OAAQA,GAA0B,IAAlBA,EAAK0C,SAAiB,CACrC,GAA4B,SAAvBwhC,GAAYlkC,IAAmC,WAAdA,EAAKkC,KAC1C,OAAO,CAERlC,GAAOA,EAAKuK,WAEb,OAAO,EAGRnM,EAAOkQ,KAAK8E,QAAQkf,OAAS,SAAUtyB,GAItC,MAAO9B,GAAQoxB,wBACZtvB,EAAKsd,aAAe,GAAKtd,EAAKmwB,cAAgB,IAC9CnwB,EAAKiwB,iBAAiB9wB,OACvBglC,GAAcnkC,IAGjB5B,EAAOkQ,KAAK8E,QAAQgxB,QAAU,SAAUpkC,GACvC,OAAQ5B,EAAOkQ,KAAK8E,QAAQkf,OAAQtyB,GAMrC,IAAIqkC,IAAM,OACTC,GAAW,QACXC,GAAQ,SACRC,GAAkB,wCAClBC,GAAe,oCAEhB,SAASC,IAAatQ,EAAQnyB,EAAKmhC,EAAahrB,GAC/C,GAAIpX,EAEJ,IAAK5C,EAAOmD,QAASU,GAGpB7D,EAAOyB,KAAMoC,EAAK,SAAUhC,EAAG0kC,GACzBvB,GAAekB,GAASr6B,KAAMmqB,GAGlChc,EAAKgc,EAAQuQ,GAKbD,GACCtQ,EAAS,KAAqB,gBAANuQ,IAAuB,MAALA,EAAY1kC,EAAI,IAAO,IACjE0kC,EACAvB,EACAhrB,SAKG,IAAMgrB,GAAsC,WAAvBhlC,EAAO8D,KAAMD,GAUxCmW,EAAKgc,EAAQnyB,OAPb,KAAMjB,IAAQiB,GACbyiC,GAAatQ,EAAS,IAAMpzB,EAAO,IAAKiB,EAAKjB,GAAQoiC,EAAahrB,GAYrEha,EAAOqkB,MAAQ,SAAUnc,EAAG88B,GAC3B,GAAIhP,GACHqL,KACArnB,EAAM,SAAU3V,EAAK2B,GAGpBA,EAAQhG,EAAOiD,WAAY+C,GAAUA,IAAqB,MAATA,EAAgB,GAAKA,EACtEq7B,EAAGA,EAAEtgC,QAAWylC,mBAAoBniC,GAAQ,IAAMmiC,mBAAoBxgC,GASxE,IALqB5C,SAAhB4hC,IACJA,EAAchlC,EAAOmhC,cAAgBnhC,EAAOmhC,aAAa6D,aAIrDhlC,EAAOmD,QAAS+E,IAASA,EAAErH,SAAWb,EAAOkD,cAAegF,GAGhElI,EAAOyB,KAAMyG,EAAG,WACf8R,EAAK7a,KAAKyD,KAAMzD,KAAK6G,aAOtB,KAAMgwB,IAAU9tB,GACfo+B,GAAatQ,EAAQ9tB,EAAG8tB,GAAUgP,EAAahrB,EAKjD,OAAOqnB,GAAEp1B,KAAM,KAAMzI,QAASyiC,GAAK,MAGpCjmC,EAAOG,GAAGqC,QACTikC,UAAW,WACV,MAAOzmC,GAAOqkB,MAAOllB,KAAKunC,mBAE3BA,eAAgB,WACf,MAAOvnC,MAAKwC,IAAK,WAGhB,GAAIwO,GAAWnQ,EAAO8hB,KAAM3iB,KAAM,WAClC,OAAOgR,GAAWnQ,EAAOmF,UAAWgL,GAAahR,OAEjD0P,OAAQ,WACR,GAAI/K,GAAO3E,KAAK2E,IAGhB,OAAO3E,MAAKyD,OAAS5C,EAAQb,MAAOoZ,GAAI,cACvC8tB,GAAax6B,KAAM1M,KAAK4F,YAAeqhC,GAAgBv6B,KAAM/H,KAC3D3E,KAAK4U,UAAY+O,EAAejX,KAAM/H,MAEzCnC,IAAK,SAAUE,EAAGD,GAClB,GAAIyO,GAAMrQ,EAAQb,MAAOkR,KAEzB,OAAc,OAAPA,EACN,KACArQ,EAAOmD,QAASkN,GACfrQ,EAAO2B,IAAK0O,EAAK,SAAUA,GAC1B,OAASzN,KAAMhB,EAAKgB,KAAMoD,MAAOqK,EAAI7M,QAAS2iC,GAAO,YAEpDvjC,KAAMhB,EAAKgB,KAAMoD,MAAOqK,EAAI7M,QAAS2iC,GAAO,WAC7CjlC,SAONlB,EAAOmhC,aAAawF,IAA+BvjC,SAAzBlE,EAAOqgC,cAGhC,WAGC,MAAKpgC,MAAKsjC,QACFmE,KASH7nC,EAAS8nC,aAAe,EACrBC,KASD,wCAAwCj7B,KAAM1M,KAAK2E,OACzDgjC,MAAuBF,MAIzBE,EAED,IAAIC,IAAQ,EACXC,MACAC,GAAejnC,EAAOmhC,aAAawF,KAK/BznC,GAAOoP,aACXpP,EAAOoP,YAAa,WAAY,WAC/B,IAAM,GAAIjK,KAAO2iC,IAChBA,GAAc3iC,GAAOjB,QAAW,KAMnCtD,EAAQonC,OAASD,IAAkB,mBAAqBA,IACxDA,GAAennC,EAAQwjC,OAAS2D,GAG3BA,IAEJjnC,EAAOqjC,cAAe,SAAUxgC,GAG/B,IAAMA,EAAQkiC,aAAejlC,EAAQonC,KAAO,CAE3C,GAAIxlC,EAEJ,QACC2jC,KAAM,SAAUF,EAAS1L,GACxB,GAAI53B,GACH8kC,EAAM9jC,EAAQ8jC,MACdl7B,IAAOs7B,EAYR,IATAJ,EAAIzH,KACHr8B,EAAQiB,KACRjB,EAAQ2/B,IACR3/B,EAAQ28B,MACR38B,EAAQskC,SACRtkC,EAAQ+R,UAIJ/R,EAAQukC,UACZ,IAAMvlC,IAAKgB,GAAQukC,UAClBT,EAAK9kC,GAAMgB,EAAQukC,UAAWvlC,EAK3BgB,GAAQ6+B,UAAYiF,EAAIpC,kBAC5BoC,EAAIpC,iBAAkB1hC,EAAQ6+B,UAQzB7+B,EAAQkiC,aAAgBI,EAAS,sBACtCA,EAAS,oBAAuB,iBAIjC,KAAMtjC,IAAKsjC,GAQY/hC,SAAjB+hC,EAAStjC,IACb8kC,EAAItC,iBAAkBxiC,EAAGsjC,EAAStjC,GAAM,GAO1C8kC,GAAItB,KAAQxiC,EAAQoiC,YAAcpiC,EAAQ6B,MAAU,MAGpDhD,EAAW,SAAU2I,EAAGg9B,GACvB,GAAI5C,GAAQE,EAAYrD,CAGxB,IAAK5/B,IAAc2lC,GAA8B,IAAnBV,EAAIpoB,YAQjC,SALOyoB,IAAcv7B,GACrB/J,EAAW0B,OACXujC,EAAIW,mBAAqBtnC,EAAO4D,KAG3ByjC,EACoB,IAAnBV,EAAIpoB,YACRooB,EAAIjC,YAEC,CACNpD,KACAmD,EAASkC,EAAIlC,OAKoB,gBAArBkC,GAAIY,eACfjG,EAAUp8B,KAAOyhC,EAAIY,aAKtB,KACC5C,EAAagC,EAAIhC,WAChB,MAAQpgC,GAGTogC,EAAa,GAQRF,IAAU5hC,EAAQ4/B,SAAY5/B,EAAQkiC,YAIrB,OAAXN,IACXA,EAAS,KAJTA,EAASnD,EAAUp8B,KAAO,IAAM,IAU9Bo8B,GACJ7H,EAAUgL,EAAQE,EAAYrD,EAAWqF,EAAIvC,0BAOzCvhC,EAAQ28B,MAIiB,IAAnBmH,EAAIpoB,WAIfrf,EAAOuf,WAAY/c,GAKnBilC,EAAIW,mBAAqBN,GAAcv7B,GAAO/J,EAV9CA,KAcFgjC,MAAO,WACDhjC,GACJA,EAAU0B,QAAW,OAS3B,SAAS0jC,MACR,IACC,MAAO,IAAI5nC,GAAOsoC,eACjB,MAAQjjC,KAGX,QAASqiC,MACR,IACC,MAAO,IAAI1nC,GAAOqgC,cAAe,qBAChC,MAAQh7B,KAOXvE,EAAOkjC,WACNN,SACC6E,OAAQ,6FAGTluB,UACCkuB,OAAQ,2BAET7F,YACC8F,cAAe,SAAUxiC,GAExB,MADAlF,GAAOyE,WAAYS,GACZA,MAMVlF,EAAOojC,cAAe,SAAU,SAAU/B,GACxBj+B,SAAZi+B,EAAE70B,QACN60B,EAAE70B,OAAQ,GAEN60B,EAAE0D,cACN1D,EAAEv9B,KAAO,MACTu9B,EAAE1iC,QAAS,KAKbqB,EAAOqjC,cAAe,SAAU,SAAUhC,GAGzC,GAAKA,EAAE0D,YAAc,CAEpB,GAAI0C,GACHE,EAAO5oC,EAAS4oC,MAAQ3nC,EAAQ,QAAU,IAAOjB,EAAS+O,eAE3D,QAECu3B,KAAM,SAAUh7B,EAAG3I,GAElB+lC,EAAS1oC,EAAS+N,cAAe,UAEjC26B,EAAOjI,OAAQ,EAEV6B,EAAEuG,gBACNH,EAAOI,QAAUxG,EAAEuG,eAGpBH,EAAOhlC,IAAM4+B,EAAEmB,IAGfiF,EAAOK,OAASL,EAAOH,mBAAqB,SAAUj9B,EAAGg9B,IAEnDA,IAAYI,EAAOlpB,YAAc,kBAAkB1S,KAAM47B,EAAOlpB,eAGpEkpB,EAAOK,OAASL,EAAOH,mBAAqB,KAGvCG,EAAOt7B,YACXs7B,EAAOt7B,WAAWY,YAAa06B,GAIhCA,EAAS,KAGHJ,GACL3lC,EAAU,IAAK,aAOlBimC,EAAK7Y,aAAc2Y,EAAQE,EAAK/2B,aAGjC8zB,MAAO,WACD+C,GACJA,EAAOK,OAAQ1kC,QAAW,OAU/B,IAAI2kC,OACHC,GAAS,mBAGVhoC,GAAOkjC,WACN+E,MAAO,WACPC,cAAe,WACd,GAAIxmC,GAAWqmC,GAAa1/B,OAAWrI,EAAOqD,QAAU,IAAQo7B,IAEhE,OADAt/B,MAAMuC,IAAa,EACZA,KAKT1B,EAAOojC,cAAe,aAAc,SAAU/B,EAAG8G,EAAkBxH,GAElE,GAAIyH,GAAcC,EAAaC,EAC9BC,EAAWlH,EAAE4G,SAAU,IAAWD,GAAOn8B,KAAMw1B,EAAEmB,KAChD,MACkB,gBAAXnB,GAAE38B,MAE6C,KADnD28B,EAAEsB,aAAe,IACjBljC,QAAS,sCACXuoC,GAAOn8B,KAAMw1B,EAAE38B,OAAU,OAI5B,OAAK6jC,IAAiC,UAArBlH,EAAEZ,UAAW,IAG7B2H,EAAe/G,EAAE6G,cAAgBloC,EAAOiD,WAAYo+B,EAAE6G,eACrD7G,EAAE6G,gBACF7G,EAAE6G,cAGEK,EACJlH,EAAGkH,GAAalH,EAAGkH,GAAW/kC,QAASwkC,GAAQ,KAAOI,GAC3C/G,EAAE4G,SAAU,IACvB5G,EAAEmB,MAAS9D,GAAO7yB,KAAMw1B,EAAEmB,KAAQ,IAAM,KAAQnB,EAAE4G,MAAQ,IAAMG,GAIjE/G,EAAEO,WAAY,eAAkB,WAI/B,MAHM0G,IACLtoC,EAAO0D,MAAO0kC,EAAe,mBAEvBE,EAAmB,IAI3BjH,EAAEZ,UAAW,GAAM,OAGnB4H,EAAcnpC,EAAQkpC,GACtBlpC,EAAQkpC,GAAiB,WACxBE,EAAoBvmC,WAIrB4+B,EAAMzkB,OAAQ,WAGQ9Y,SAAhBilC,EACJroC,EAAQd,GAASm+B,WAAY+K,GAI7BlpC,EAAQkpC,GAAiBC,EAIrBhH,EAAG+G,KAGP/G,EAAE6G,cAAgBC,EAAiBD,cAGnCH,GAAavoC,KAAM4oC,IAIfE,GAAqBtoC,EAAOiD,WAAYolC,IAC5CA,EAAaC,EAAmB,IAGjCA,EAAoBD,EAAcjlC,SAI5B,UA9DR,SAyEDpD,EAAOkZ,UAAY,SAAUxU,EAAMxE,EAASsoC,GAC3C,IAAM9jC,GAAwB,gBAATA,GACpB,MAAO,KAEgB,kBAAZxE,KACXsoC,EAActoC,EACdA,GAAU,GAEXA,EAAUA,GAAWnB,CAErB,IAAI0pC,GAAS9vB,EAAWpN,KAAM7G,GAC7B+gB,GAAW+iB,KAGZ,OAAKC,IACKvoC,EAAQ4M,cAAe27B,EAAQ,MAGzCA,EAASjjB,IAAiB9gB,GAAQxE,EAASulB,GAEtCA,GAAWA,EAAQ1kB,QACvBf,EAAQylB,GAAUhK,SAGZzb,EAAOuB,SAAWknC,EAAO79B,aAKjC,IAAI89B,IAAQ1oC,EAAOG,GAAGmrB,IAKtBtrB,GAAOG,GAAGmrB,KAAO,SAAUkX,EAAKmG,EAAQjnC,GACvC,GAAoB,gBAAR8gC,IAAoBkG,GAC/B,MAAOA,IAAM5mC,MAAO3C,KAAM4C,UAG3B,IAAI9B,GAAU6D,EAAMg+B,EACnB/oB,EAAO5Z,KACP8e,EAAMukB,EAAI/iC,QAAS,IAsDpB,OApDKwe,GAAM,KACVhe,EAAWD,EAAO2E,KAAM69B,EAAIljC,MAAO2e,EAAKukB,EAAIzhC,SAC5CyhC,EAAMA,EAAIljC,MAAO,EAAG2e,IAIhBje,EAAOiD,WAAY0lC,IAGvBjnC,EAAWinC,EACXA,EAASvlC,QAGEulC,GAA4B,gBAAXA,KAC5B7kC,EAAO,QAIHiV,EAAKhY,OAAS,GAClBf,EAAOsjC,MACNd,IAAKA,EAKL1+B,KAAMA,GAAQ,MACd08B,SAAU,OACV97B,KAAMikC,IACH/gC,KAAM,SAAU2/B,GAGnBzF,EAAW//B,UAEXgX,EAAKoV,KAAMluB,EAIVD,EAAQ,SAAU4uB,OAAQ5uB,EAAOkZ,UAAWquB,IAAiB34B,KAAM3O,GAGnEsnC,KAKErrB,OAAQxa,GAAY,SAAUi/B,EAAO8D,GACxC1rB,EAAKtX,KAAM,WACVC,EAASI,MAAO3C,KAAM2iC,IAAcnB,EAAM4G,aAAc9C,EAAQ9D,QAK5DxhC,MAORa,EAAOyB,MACN,YACA,WACA,eACA,YACA,cACA,YACE,SAAUI,EAAGiC,GACf9D,EAAOG,GAAI2D,GAAS,SAAU3D,GAC7B,MAAOhB,MAAK0nB,GAAI/iB,EAAM3D,MAOxBH,EAAOkQ,KAAK8E,QAAQ4zB,SAAW,SAAUhnC,GACxC,MAAO5B,GAAO0F,KAAM1F,EAAOu6B,OAAQ,SAAUp6B,GAC5C,MAAOyB,KAASzB,EAAGyB,OAChBb,OAUL,SAAS8nC,IAAWjnC,GACnB,MAAO5B,GAAOgE,SAAUpC,GACvBA,EACkB,IAAlBA,EAAK0C,SACJ1C,EAAKuM,aAAevM,EAAKonB,cACzB,EAGHhpB,EAAO8oC,QACNC,UAAW,SAAUnnC,EAAMiB,EAAShB,GACnC,GAAImnC,GAAaC,EAASC,EAAWC,EAAQC,EAAWC,EAAYC,EACnE/V,EAAWvzB,EAAO4hB,IAAKhgB,EAAM,YAC7B2nC,EAAUvpC,EAAQ4B,GAClBuoB,IAGiB,YAAboJ,IACJ3xB,EAAKmd,MAAMwU,SAAW,YAGvB6V,EAAYG,EAAQT,SACpBI,EAAYlpC,EAAO4hB,IAAKhgB,EAAM,OAC9BynC,EAAarpC,EAAO4hB,IAAKhgB,EAAM,QAC/B0nC,GAAmC,aAAb/V,GAAwC,UAAbA,IAChDvzB,EAAOuF,QAAS,QAAU2jC,EAAWG,IAAiB,GAIlDC,GACJN,EAAcO,EAAQhW,WACtB4V,EAASH,EAAY56B,IACrB66B,EAAUD,EAAYtW,OAEtByW,EAAShlC,WAAY+kC,IAAe,EACpCD,EAAU9kC,WAAYklC,IAAgB,GAGlCrpC,EAAOiD,WAAYJ,KAGvBA,EAAUA,EAAQ5B,KAAMW,EAAMC,EAAG7B,EAAOwC,UAAY4mC,KAGjC,MAAfvmC,EAAQuL,MACZ+b,EAAM/b,IAAQvL,EAAQuL,IAAMg7B,EAAUh7B,IAAQ+6B,GAE1B,MAAhBtmC,EAAQ6vB,OACZvI,EAAMuI,KAAS7vB,EAAQ6vB,KAAO0W,EAAU1W,KAASuW,GAG7C,SAAWpmC,GACfA,EAAQ2mC,MAAMvoC,KAAMW,EAAMuoB,GAE1Bof,EAAQ3nB,IAAKuI,KAKhBnqB,EAAOG,GAAGqC,QACTsmC,OAAQ,SAAUjmC,GACjB,GAAKd,UAAUhB,OACd,MAAmBqC,UAAZP,EACN1D,KACAA,KAAKsC,KAAM,SAAUI,GACpB7B,EAAO8oC,OAAOC,UAAW5pC,KAAM0D,EAAShB,IAI3C,IAAIwF,GAASoiC,EACZC,GAAQt7B,IAAK,EAAGskB,KAAM,GACtB9wB,EAAOzC,KAAM,GACb+O,EAAMtM,GAAQA,EAAK0J,aAEpB,IAAM4C,EAON,MAHA7G,GAAU6G,EAAIJ,gBAGR9N,EAAOyH,SAAUJ,EAASzF,IAMW,mBAA/BA,GAAKg0B,wBAChB8T,EAAM9nC,EAAKg0B,yBAEZ6T,EAAMZ,GAAW36B,IAEhBE,IAAKs7B,EAAIt7B,KAASq7B,EAAIE,aAAetiC,EAAQ6jB,YAAiB7jB,EAAQ8jB,WAAc,GACpFuH,KAAMgX,EAAIhX,MAAS+W,EAAIG,aAAeviC,EAAQyjB,aAAiBzjB,EAAQ0jB,YAAc,KAX9E2e,GAeTnW,SAAU,WACT,GAAMp0B,KAAM,GAAZ,CAIA,GAAI0qC,GAAcf,EACjBgB,GAAiB17B,IAAK,EAAGskB,KAAM,GAC/B9wB,EAAOzC,KAAM,EA2Bd,OAvBwC,UAAnCa,EAAO4hB,IAAKhgB,EAAM,YAGtBknC,EAASlnC,EAAKg0B,yBAIdiU,EAAe1qC,KAAK0qC,eAGpBf,EAAS3pC,KAAK2pC,SACR9oC,EAAO+E,SAAU8kC,EAAc,GAAK,UACzCC,EAAeD,EAAaf,UAI7BgB,EAAa17B,KAAQpO,EAAO4hB,IAAKioB,EAAc,GAAK,kBAAkB,GACtEC,EAAapX,MAAQ1yB,EAAO4hB,IAAKioB,EAAc,GAAK,mBAAmB,KAOvEz7B,IAAM06B,EAAO16B,IAAO07B,EAAa17B,IAAMpO,EAAO4hB,IAAKhgB,EAAM,aAAa,GACtE8wB,KAAMoW,EAAOpW,KAAOoX,EAAapX,KAAO1yB,EAAO4hB,IAAKhgB,EAAM,cAAc,MAI1EioC,aAAc,WACb,MAAO1qC,MAAKwC,IAAK,WAChB,GAAIkoC,GAAe1qC,KAAK0qC,YAExB,OAAQA,IAAmB7pC,EAAO+E,SAAU8kC,EAAc,SACd,WAA3C7pC,EAAO4hB,IAAKioB,EAAc,YAC1BA,EAAeA,EAAaA,YAE7B,OAAOA,IAAgB/7B,QAM1B9N,EAAOyB,MAAQqpB,WAAY,cAAeI,UAAW,eAAiB,SAAU4Z,EAAQhjB,GACvF,GAAI1T,GAAM,IAAIvC,KAAMiW,EAEpB9hB,GAAOG,GAAI2kC,GAAW,SAAUz0B,GAC/B,MAAOoS,GAAQtjB,KAAM,SAAUyC,EAAMkjC,EAAQz0B,GAC5C,GAAIo5B,GAAMZ,GAAWjnC,EAErB,OAAawB,UAARiN,EACGo5B,EAAQ3nB,IAAQ2nB,GAAQA,EAAK3nB,GACnC2nB,EAAI1qC,SAAS+O,gBAAiBg3B,GAC9BljC,EAAMkjC,QAGH2E,EACJA,EAAIM,SACF37B,EAAYpO,EAAQypC,GAAM3e,aAApBza,EACPjC,EAAMiC,EAAMrQ,EAAQypC,GAAMve,aAI3BtpB,EAAMkjC,GAAWz0B,IAEhBy0B,EAAQz0B,EAAKtO,UAAUhB,OAAQ,SASpCf,EAAOyB,MAAQ,MAAO,QAAU,SAAUI,EAAGigB,GAC5C9hB,EAAO20B,SAAU7S,GAASiR,GAAcjzB,EAAQwxB,cAC/C,SAAU1vB,EAAMywB,GACf,MAAKA,IACJA,EAAWJ,GAAQrwB,EAAMkgB,GAGlBoO,GAAUrkB,KAAMwmB,GACtBryB,EAAQ4B,GAAO2xB,WAAYzR,GAAS,KACpCuQ,GANF,WAcHryB,EAAOyB,MAAQuoC,OAAQ,SAAUC,MAAO,SAAW,SAAUrnC,EAAMkB,GAClE9D,EAAOyB;AAAQq0B,QAAS,QAAUlzB,EAAM0qB,QAASxpB,EAAMomC,GAAI,QAAUtnC,GACrE,SAAUunC,EAAcC,GAGvBpqC,EAAOG,GAAIiqC,GAAa,SAAUvU,EAAQ7vB,GACzC,GAAI0c,GAAY3gB,UAAUhB,SAAYopC,GAAkC,iBAAXtU,IAC5DvB,EAAQ6V,IAAkBtU,KAAW,GAAQ7vB,KAAU,EAAO,SAAW,SAE1E,OAAOyc,GAAQtjB,KAAM,SAAUyC,EAAMkC,EAAMkC,GAC1C,GAAIkI,EAEJ,OAAKlO,GAAOgE,SAAUpC,GAKdA,EAAK7C,SAAS+O,gBAAiB,SAAWlL,GAI3B,IAAlBhB,EAAK0C,UACT4J,EAAMtM,EAAKkM,gBAMJxK,KAAKkC,IACX5D,EAAKid,KAAM,SAAWjc,GAAQsL,EAAK,SAAWtL,GAC9ChB,EAAKid,KAAM,SAAWjc,GAAQsL,EAAK,SAAWtL,GAC9CsL,EAAK,SAAWtL,KAIDQ,SAAV4C,EAGNhG,EAAO4hB,IAAKhgB,EAAMkC,EAAMwwB,GAGxBt0B,EAAO+e,MAAOnd,EAAMkC,EAAMkC,EAAOsuB,IAChCxwB,EAAM4e,EAAYmT,EAASzyB,OAAWsf,EAAW,WAMvD1iB,EAAOG,GAAGqC,QAET6nC,KAAM,SAAUvjB,EAAOpiB,EAAMvE,GAC5B,MAAOhB,MAAK0nB,GAAIC,EAAO,KAAMpiB,EAAMvE,IAEpCmqC,OAAQ,SAAUxjB,EAAO3mB,GACxB,MAAOhB,MAAK8e,IAAK6I,EAAO,KAAM3mB,IAG/BoqC,SAAU,SAAUtqC,EAAU6mB,EAAOpiB,EAAMvE,GAC1C,MAAOhB,MAAK0nB,GAAIC,EAAO7mB,EAAUyE,EAAMvE,IAExCqqC,WAAY,SAAUvqC,EAAU6mB,EAAO3mB,GAGtC,MAA4B,KAArB4B,UAAUhB,OAChB5B,KAAK8e,IAAKhe,EAAU,MACpBd,KAAK8e,IAAK6I,EAAO7mB,GAAY,KAAME,MAKtCH,EAAOG,GAAGsqC,KAAO,WAChB,MAAOtrC,MAAK4B,QAGbf,EAAOG,GAAGuqC,QAAU1qC,EAAOG,GAAG8Z,QAkBP,kBAAX0wB,SAAyBA,OAAOC,KAC3CD,OAAQ,YAAc,WACrB,MAAO3qC,IAMT,IAGC6qC,IAAU3rC,EAAOc,OAGjB8qC,GAAK5rC,EAAO6rC,CAqBb,OAnBA/qC,GAAOgrC,WAAa,SAAUhoC,GAS7B,MARK9D,GAAO6rC,IAAM/qC,IACjBd,EAAO6rC,EAAID,IAGP9nC,GAAQ9D,EAAOc,SAAWA,IAC9Bd,EAAOc,OAAS6qC,IAGV7qC,GAMFZ,IACLF,EAAOc,OAASd,EAAO6rC,EAAI/qC,GAGrBA","file":"jquery.min.js"}
```
