## Supplementary material for "Identification of QTL-by-Environment Interaction by Controlling Polygenic Background Effect": jquery-2.2.4.min.map

```
{"version":3,"sources":["jquery.js"],"names":["global","factory","module","exports","document","w","Error","window","this","noGlobal","arr","slice","concat","push","indexOf","class2type","toString","hasOwn","hasOwnProperty","support","version","jQuery","selector","context","fn","init","rtrim","rmsPrefix","rdashAlpha","fcamelCase","all","letter","toUpperCase","prototype","jquery","constructor","length","toArray","call","get","num","pushStack","elems","ret","merge","prevObject","each","callback","map","elem","i","apply","arguments","first","eq","last","len","j","end","sort","splice","extend","options","name","src","copy","copyIsArray","clone","target","deep","isFunction","isPlainObject","isArray","undefined","expando","Math","random","replace","isReady","error","msg","noop","obj","type","Array","isWindow","isNumeric","realStringObj","parseFloat","key","nodeType","isEmptyObject","globalEval","code","script","indirect","eval","trim","createElement","text","head","appendChild","parentNode","removeChild","camelCase","string","nodeName","toLowerCase","isArrayLike","makeArray","results","Object","inArray","second","grep","invert","callbackInverse","matches","callbackExpect","arg","value","guid","proxy","tmp","args","now","Date","Symbol","iterator","split","Sizzle","Expr","getText","isXML","tokenize","compile","select","outermostContext","sortInput","hasDuplicate","setDocument","docElem","documentIsHTML","rbuggyQSA","rbuggyMatches","contains","preferredDoc","dirruns","done","classCache","createCache","tokenCache","compilerCache","sortOrder","a","b","MAX_NEGATIVE","pop","push_native","list","booleans","whitespace","identifier","attributes","pseudos","rwhitespace","RegExp","rcomma","rcombinators","rattributeQuotes","rpseudo","ridentifier","matchExpr","ID","CLASS","TAG","ATTR","PSEUDO","CHILD","bool","needsContext","rinputs","rheader","rnative","rquickExpr","rsibling","rescape","runescape","funescape","_","escaped","escapedWhitespace","high","String","fromCharCode","unloadHandler","childNodes","e","els","seed","m","nid","nidselect","match","groups","newSelector","newContext","ownerDocument","exec","getElementById","id","getElementsByTagName","getElementsByClassName","qsa","test","getAttribute","setAttribute","toSelector","join","testContext","querySelectorAll","qsaError","removeAttribute","keys","cache","cacheLength","shift","markFunction","assert","div","addHandle","attrs","handler","attrHandle","siblingCheck","cur","diff","sourceIndex","nextSibling","createInputPseudo","createButtonPseudo","createPositionalPseudo","argument","matchIndexes","documentElement","node","hasCompare","parent","doc","defaultView","top","addEventListener","attachEvent","className","createComment","getById","getElementsByName","find","filter","attrId","getAttributeNode","tag","innerHTML","input","matchesSelector","webkitMatchesSelector","mozMatchesSelector","oMatchesSelector","msMatchesSelector","disconnectedMatch","compareDocumentPosition","adown","bup","compare","sortDetached","aup","ap","bp","unshift","expr","elements","attr","val","specified","uniqueSort","duplicates","detectDuplicates","sortStable","textContent","firstChild","nodeValue","selectors","createPseudo","relative",">","dir"," ","+","~","preFilter","excess","unquoted","nodeNameSelector","pattern","operator","check","result","what","simple","forward","ofType","xml","uniqueCache","outerCache","nodeIndex","start","useCache","lastChild","uniqueID","pseudo","setFilters","idx","matched","not","matcher","unmatched","has","innerText","lang","elemLang","hash","location","root","focus","activeElement","hasFocus","href","tabIndex","enabled","disabled","checked","selected","selectedIndex","empty","header","button","even","odd","lt","gt","radio","checkbox","file","password","image","submit","reset","filters","parseOnly","tokens","soFar","preFilters","cached","addCombinator","combinator","base","checkNonElements","doneName","oldCache","newCache","elementMatcher","matchers","multipleContexts","contexts","condense","newUnmatched","mapped","setMatcher","postFilter","postFinder","postSelector","temp","preMap","postMap","preexisting","matcherIn","matcherOut","matcherFromTokens","checkContext","leadingRelative","implicitRelative","matchContext","matchAnyContext","matcherFromGroupMatchers","elementMatchers","setMatchers","bySet","byElement","superMatcher","outermost","matchedCount","setMatched","contextBackup","dirrunsUnique","token","compiled","div1","defaultValue","unique","isXMLDoc","until","truncate","is","siblings","n","rneedsContext","rsingleTag","risSimple","winnow","qualifier","self","rootjQuery","parseHTML","ready","rparentsprev","guaranteedUnique","children","contents","next","prev","targets","l","closest","pos","index","prevAll","add","addBack","sibling","parents","parentsUntil","nextAll","nextUntil","prevUntil","contentDocument","reverse","rnotwhite","createOptions","object","flag","Callbacks","firing","memory","fired","locked","queue","firingIndex","fire","once","stopOnFalse","remove","disable","lock","fireWith","Deferred","func","tuples","state","promise","always","deferred","fail","then","fns","newDefer","tuple","returned","progress","notify","resolve","reject","pipe","stateString","when","subordinate","resolveValues","remaining","updateFunc","values","progressValues","notifyWith","resolveWith","progressContexts","resolveContexts","readyList","readyWait","holdReady","hold","wait","triggerHandler","off","completed","removeEventListener","readyState","doScroll","setTimeout","access","chainable","emptyGet","raw","bulk","acceptData","owner","Data","uid","register","initial","defineProperty","writable","configurable","set","data","prop","stored","camel","hasData","dataPriv","dataUser","rbrace","rmultiDash","dataAttr","parseJSON","removeData","_data","_removeData","camelKey","dequeue","startLength","hooks","_queueHooks","stop","setter","clearQueue","count","defer","pnum","source","rcssNum","cssExpand","isHidden","el","css","adjustCSS","valueParts","tween","adjusted","scale","maxIterations","currentValue","unit","cssNumber","initialInUnit","style","rcheckableType","rtagName","rscriptType","wrapMap","option","thead","col","tr","td","_default","optgroup","tbody","tfoot","colgroup","caption","th","getAll","setGlobalEval","refElements","rhtml","buildFragment","scripts","selection","ignored","wrap","fragment","createDocumentFragment","nodes","htmlPrefilter","createTextNode","checkClone","cloneNode","noCloneChecked","rkeyEvent","rmouseEvent","rtypenamespace","returnTrue","returnFalse","safeActiveElement","err","on","types","one","origFn","event","handleObjIn","eventHandle","events","t","handleObj","special","handlers","namespaces","origType","elemData","handle","triggered","dispatch","delegateType","bindType","namespace","delegateCount","setup","mappedTypes","origCount","teardown","removeEvent","fix","handlerQueue","delegateTarget","preDispatch","isPropagationStopped","currentTarget","isImmediatePropagationStopped","rnamespace","preventDefault","stopPropagation","postDispatch","sel","isNaN","props","fixHooks","keyHooks","original","which","charCode","keyCode","mouseHooks","eventDoc","body","pageX","clientX","scrollLeft","clientLeft","pageY","clientY","scrollTop","clientTop","originalEvent","fixHook","Event","load","noBubble","trigger","blur","click","beforeunload","returnValue","isDefaultPrevented","defaultPrevented","timeStamp","isSimulated","stopImmediatePropagation","mouseenter","mouseleave","pointerenter","pointerleave","orig","related","relatedTarget","rxhtmlTag","rnoInnerhtml","rchecked","rscriptTypeMasked","rcleanScript","manipulationTarget","content","disableScript","restoreScript","cloneCopyEvent","dest","pdataOld","pdataCur","udataOld","udataCur","fixInput","domManip","collection","hasScripts","iNoClone","html","_evalUrl","keepData","cleanData","dataAndEvents","deepDataAndEvents","srcElements","destElements","inPage","detach","append","prepend","insertBefore","before","after","replaceWith","replaceChild","appendTo","prependTo","insertAfter","replaceAll","insert","iframe","elemdisplay","HTML","BODY","actualDisplay","display","defaultDisplay","write","close","rmargin","rnumnonpx","getStyles","view","opener","getComputedStyle","swap","old","pixelPositionVal","boxSizingReliableVal","pixelMarginRightVal","reliableMarginLeftVal","container","backgroundClip","clearCloneStyle","cssText","computeStyleTests","divStyle","marginLeft","width","marginRight","pixelPosition","boxSizingReliable","pixelMarginRight","reliableMarginLeft","reliableMarginRight","marginDiv","curCSS","computed","minWidth","maxWidth","getPropertyValue","addGetHookIf","conditionFn","hookFn","rdisplayswap","cssShow","position","visibility","cssNormalTransform","letterSpacing","fontWeight","cssPrefixes","emptyStyle","vendorPropName","capName","setPositiveNumber","subtract","max","augmentWidthOrHeight","extra","isBorderBox","styles","getWidthOrHeight","valueIsBorderBox","offsetWidth","offsetHeight","showHide","show","hidden","cssHooks","opacity","animationIterationCount","columnCount","fillOpacity","flexGrow","flexShrink","lineHeight","order","orphans","widows","zIndex","zoom","cssProps","float","origName","isFinite","getBoundingClientRect","left","margin","padding","border","prefix","suffix","expand","expanded","parts","hide","toggle","Tween","easing","propHooks","run","percent","eased","duration","step","fx","linear","p","swing","cos","PI","fxNow","timerId","rfxtypes","rrun","createFxNow","genFx","includeWidth","height","createTween","animation","Animation","tweeners","defaultPrefilter","opts","oldfire","checkDisplay","anim","dataShow","unqueued","overflow","overflowX","overflowY","propFilter","specialEasing","properties","stopped","prefilters","tick","currentTime","startTime","tweens","originalProperties","originalOptions","gotoEnd","rejectWith","timer","complete","*","tweener","prefilter","speed","opt","speeds","fadeTo","to","animate","optall","doAnimation","finish","stopQueue","timers","cssFn","slideDown","slideUp","slideToggle","fadeIn","fadeOut","fadeToggle","interval","setInterval","clearInterval","slow","fast","delay","time","timeout","clearTimeout","checkOn","optSelected","optDisabled","radioValue","boolHook","removeAttr","nType","attrHooks","propName","attrNames","propFix","getter","rfocusable","rclickable","removeProp","tabindex","parseInt","for","class","rclass","getClass","addClass","classes","curValue","clazz","finalValue","removeClass","toggleClass","stateVal","classNames","hasClass","rreturn","rspaces","valHooks","optionSet","rfocusMorph","onlyHandlers","bubbleType","ontype","eventPath","isTrigger","parentWindow","simulate","hover","fnOver","fnOut","focusin","attaches","nonce","rquery","JSON","parse","parseXML","DOMParser","parseFromString","rhash","rts","rheaders","rlocalProtocol","rnoContent","rprotocol","transports","allTypes","originAnchor","addToPrefiltersOrTransports","structure","dataTypeExpression","dataType","dataTypes","inspectPrefiltersOrTransports","jqXHR","inspected","seekingTransport","inspect","prefilterOrFactory","dataTypeOrTransport","ajaxExtend","flatOptions","ajaxSettings","ajaxHandleResponses","s","responses","ct","finalDataType","firstDataType","mimeType","getResponseHeader","converters","ajaxConvert","response","isSuccess","conv2","current","conv","responseFields","dataFilter","active","lastModified","etag","url","isLocal","protocol","processData","async","contentType","accepts","json","* text","text html","text json","text xml","ajaxSetup","settings","ajaxPrefilter","ajaxTransport","ajax","transport","cacheURL","responseHeadersString","responseHeaders","timeoutTimer","urlAnchor","fireGlobals","callbackContext","globalEventContext","completeDeferred","statusCode","requestHeaders","requestHeadersNames","strAbort","getAllResponseHeaders","setRequestHeader","lname","overrideMimeType","status","abort","statusText","finalText","success","method","crossDomain","host","param","traditional","hasContent","ifModified","headers","beforeSend","send","nativeStatusText","modified","getJSON","getScript","throws","wrapAll","firstElementChild","wrapInner","unwrap","visible","getClientRects","r20","rbracket","rCRLF","rsubmitterTypes","rsubmittable","buildParams","v","encodeURIComponent","serialize","serializeArray","xhr","XMLHttpRequest","xhrSuccessStatus","0","1223","xhrSupported","cors","errorCallback","open","username","xhrFields","onload","onerror","onabort","onreadystatechange","responseType","responseText","binary","text script","charset","scriptCharset","evt","oldCallbacks","rjsonp","jsonp","jsonpCallback","originalSettings","callbackName","overwritten","responseContainer","jsonProp","keepScripts","parsed","_load","params","animated","getWindow","offset","setOffset","curPosition","curLeft","curCSSTop","curTop","curOffset","curCSSLeft","calculatePosition","curElem","using","win","box","pageYOffset","pageXOffset","offsetParent","parentOffset","scrollTo","Height","Width","","defaultExtra","funcName","bind","unbind","delegate","undelegate","size","andSelf","define","amd","_jQuery","_$","$","noConflict"],"mappings":";CAcC,SAAUA,EAAQC,GAEK,gBAAXC,SAAiD,gBAAnBA,QAAOC,QAQhDD,OAAOC,QAAUH,EAAOI,SACvBH,EAASD,GAAQ,GACjB,SAAUK,GACT,IAAMA,EAAED,SACP,KAAM,IAAIE,OAAO,2CAElB,OAAOL,GAASI,IAGlBJ,EAASD,IAIS,mBAAXO,QAAyBA,OAASC,KAAM,SAAUD,EAAQE,GAOnE,GAAIC,MAEAN,EAAWG,EAAOH,SAElBO,EAAQD,EAAIC,MAEZC,EAASF,EAAIE,OAEbC,EAAOH,EAAIG,KAEXC,EAAUJ,EAAII,QAEdC,KAEAC,EAAWD,EAAWC,SAEtBC,EAASF,EAAWG,eAEpBC,KAKHC,EAAU,QAGVC,EAAS,SAAUC,EAAUC,GAI5B,MAAO,IAAIF,GAAOG,GAAGC,KAAMH,EAAUC,IAKtCG,EAAQ,qCAGRC,EAAY,QACZC,EAAa,eAGbC,EAAa,SAAUC,EAAKC,GAC3B,MAAOA,GAAOC,cAGhBX,GAAOG,GAAKH,EAAOY,WAGlBC,OAAQd,EAERe,YAAad,EAGbC,SAAU,GAGVc,OAAQ,EAERC,QAAS,WACR,MAAO1B,GAAM2B,KAAM9B,OAKpB+B,IAAK,SAAUC,GACd,MAAc,OAAPA,EAGE,EAANA,EAAUhC,KAAMgC,EAAMhC,KAAK4B,QAAW5B,KAAMgC,GAG9C7B,EAAM2B,KAAM9B,OAKdiC,UAAW,SAAUC,GAGpB,GAAIC,GAAMtB,EAAOuB,MAAOpC,KAAK2B,cAAeO,EAO5C,OAJAC,GAAIE,WAAarC,KACjBmC,EAAIpB,QAAUf,KAAKe,QAGZoB,GAIRG,KAAM,SAAUC,GACf,MAAO1B,GAAOyB,KAAMtC,KAAMuC,IAG3BC,IAAK,SAAUD,GACd,MAAOvC,MAAKiC,UAAWpB,EAAO2B,IAAKxC,KAAM,SAAUyC,EAAMC,GACxD,MAAOH,GAAST,KAAMW,EAAMC,EAAGD,OAIjCtC,MAAO,WACN,MAAOH,MAAKiC,UAAW9B,EAAMwC,MAAO3C,KAAM4C,aAG3CC,MAAO,WACN,MAAO7C,MAAK8C,GAAI,IAGjBC,KAAM,WACL,MAAO/C,MAAK8C,GAAI,KAGjBA,GAAI,SAAUJ,GACb,GAAIM,GAAMhD,KAAK4B,OACdqB,GAAKP,GAAU,EAAJA,EAAQM,EAAM,EAC1B,OAAOhD,MAAKiC,UAAWgB,GAAK,GAASD,EAAJC,GAAYjD,KAAMiD,SAGpDC,IAAK,WACJ,MAAOlD,MAAKqC,YAAcrC,KAAK2B,eAKhCtB,KAAMA,EACN8C,KAAMjD,EAAIiD,KACVC,OAAQlD,EAAIkD,QAGbvC,EAAOwC,OAASxC,EAAOG,GAAGqC,OAAS,WAClC,GAAIC,GAASC,EAAMC,EAAKC,EAAMC,EAAaC,EAC1CC,EAAShB,UAAW,OACpBF,EAAI,EACJd,EAASgB,UAAUhB,OACnBiC,GAAO,CAsBR,KAnBuB,iBAAXD,KACXC,EAAOD,EAGPA,EAAShB,UAAWF,OACpBA,KAIsB,gBAAXkB,IAAwB/C,EAAOiD,WAAYF,KACtDA,MAIIlB,IAAMd,IACVgC,EAAS5D,KACT0C,KAGWd,EAAJc,EAAYA,IAGnB,GAAqC,OAA9BY,EAAUV,UAAWF,IAG3B,IAAMa,IAAQD,GACbE,EAAMI,EAAQL,GACdE,EAAOH,EAASC,GAGXK,IAAWH,IAKXI,GAAQJ,IAAU5C,EAAOkD,cAAeN,KAC1CC,EAAc7C,EAAOmD,QAASP,MAE3BC,GACJA,GAAc,EACdC,EAAQH,GAAO3C,EAAOmD,QAASR,GAAQA,MAGvCG,EAAQH,GAAO3C,EAAOkD,cAAeP,GAAQA,KAI9CI,EAAQL,GAAS1C,EAAOwC,OAAQQ,EAAMF,EAAOF,IAGzBQ,SAATR,IACXG,EAAQL,GAASE,GAOrB,OAAOG,IAGR/C,EAAOwC,QAGNa,QAAS,UAAatD,EAAUuD,KAAKC,UAAWC,QAAS,MAAO,IAGhEC,SAAS,EAETC,MAAO,SAAUC,GAChB,KAAM,IAAI1E,OAAO0E,IAGlBC,KAAM,aAENX,WAAY,SAAUY,GACrB,MAA8B,aAAvB7D,EAAO8D,KAAMD,IAGrBV,QAASY,MAAMZ,QAEfa,SAAU,SAAUH,GACnB,MAAc,OAAPA,GAAeA,IAAQA,EAAI3E,QAGnC+E,UAAW,SAAUJ,GAMpB,GAAIK,GAAgBL,GAAOA,EAAIlE,UAC/B,QAAQK,EAAOmD,QAASU,IAAWK,EAAgBC,WAAYD,GAAkB,GAAO,GAGzFhB,cAAe,SAAUW,GACxB,GAAIO,EAMJ,IAA4B,WAAvBpE,EAAO8D,KAAMD,IAAsBA,EAAIQ,UAAYrE,EAAOgE,SAAUH,GACxE,OAAO,CAIR,IAAKA,EAAI/C,cACNlB,EAAOqB,KAAM4C,EAAK,iBAClBjE,EAAOqB,KAAM4C,EAAI/C,YAAYF,cAAiB,iBAChD,OAAO,CAKR,KAAMwD,IAAOP,IAEb,MAAeT,UAARgB,GAAqBxE,EAAOqB,KAAM4C,EAAKO,IAG/CE,cAAe,SAAUT,GACxB,GAAInB,EACJ,KAAMA,IAAQmB,GACb,OAAO,CAER,QAAO,GAGRC,KAAM,SAAUD,GACf,MAAY,OAAPA,EACGA,EAAM,GAIQ,gBAARA,IAAmC,kBAARA,GACxCnE,EAAYC,EAASsB,KAAM4C,KAAW,eAC/BA,IAITU,WAAY,SAAUC,GACrB,GAAIC,GACHC,EAAWC,IAEZH,GAAOxE,EAAO4E,KAAMJ,GAEfA,IAKkC,IAAjCA,EAAK/E,QAAS,eAClBgF,EAAS1F,EAAS8F,cAAe,UACjCJ,EAAOK,KAAON,EACdzF,EAASgG,KAAKC,YAAaP,GAASQ,WAAWC,YAAaT,IAM5DC,EAAUF,KAQbW,UAAW,SAAUC,GACpB,MAAOA,GAAO5B,QAASlD,EAAW,OAAQkD,QAASjD,EAAYC,IAGhE6E,SAAU,SAAUzD,EAAMc,GACzB,MAAOd,GAAKyD,UAAYzD,EAAKyD,SAASC,gBAAkB5C,EAAK4C,eAG9D7D,KAAM,SAAUoC,EAAKnC,GACpB,GAAIX,GAAQc,EAAI,CAEhB,IAAK0D,EAAa1B,IAEjB,IADA9C,EAAS8C,EAAI9C,OACDA,EAAJc,EAAYA,IACnB,GAAKH,EAAST,KAAM4C,EAAKhC,GAAKA,EAAGgC,EAAKhC,OAAU,EAC/C,UAIF,KAAMA,IAAKgC,GACV,GAAKnC,EAAST,KAAM4C,EAAKhC,GAAKA,EAAGgC,EAAKhC,OAAU,EAC/C,KAKH,OAAOgC,IAIRe,KAAM,SAAUE,GACf,MAAe,OAARA,EACN,IACEA,EAAO,IAAKtB,QAASnD,EAAO,KAIhCmF,UAAW,SAAUnG,EAAKoG,GACzB,GAAInE,GAAMmE,KAaV,OAXY,OAAPpG,IACCkG,EAAaG,OAAQrG,IACzBW,EAAOuB,MAAOD,EACE,gBAARjC,IACLA,GAAQA,GAGXG,EAAKyB,KAAMK,EAAKjC,IAIXiC,GAGRqE,QAAS,SAAU/D,EAAMvC,EAAKwC,GAC7B,MAAc,OAAPxC,EAAc,GAAKI,EAAQwB,KAAM5B,EAAKuC,EAAMC,IAGpDN,MAAO,SAAUS,EAAO4D,GAKvB,IAJA,GAAIzD,IAAOyD,EAAO7E,OACjBqB,EAAI,EACJP,EAAIG,EAAMjB,OAECoB,EAAJC,EAASA,IAChBJ,EAAOH,KAAQ+D,EAAQxD,EAKxB,OAFAJ,GAAMjB,OAASc,EAERG,GAGR6D,KAAM,SAAUxE,EAAOK,EAAUoE,GAShC,IARA,GAAIC,GACHC,KACAnE,EAAI,EACJd,EAASM,EAAMN,OACfkF,GAAkBH,EAIP/E,EAAJc,EAAYA,IACnBkE,GAAmBrE,EAAUL,EAAOQ,GAAKA,GACpCkE,IAAoBE,GACxBD,EAAQxG,KAAM6B,EAAOQ,GAIvB,OAAOmE,IAIRrE,IAAK,SAAUN,EAAOK,EAAUwE,GAC/B,GAAInF,GAAQoF,EACXtE,EAAI,EACJP,IAGD,IAAKiE,EAAalE,GAEjB,IADAN,EAASM,EAAMN,OACHA,EAAJc,EAAYA,IACnBsE,EAAQzE,EAAUL,EAAOQ,GAAKA,EAAGqE,GAEnB,MAATC,GACJ7E,EAAI9B,KAAM2G,OAMZ,KAAMtE,IAAKR,GACV8E,EAAQzE,EAAUL,EAAOQ,GAAKA,EAAGqE,GAEnB,MAATC,GACJ7E,EAAI9B,KAAM2G,EAMb,OAAO5G,GAAOuC,SAAWR,IAI1B8E,KAAM,EAINC,MAAO,SAAUlG,EAAID,GACpB,GAAIoG,GAAKC,EAAMF,CAUf,OARwB,gBAAZnG,KACXoG,EAAMnG,EAAID,GACVA,EAAUC,EACVA,EAAKmG,GAKAtG,EAAOiD,WAAY9C,IAKzBoG,EAAOjH,EAAM2B,KAAMc,UAAW,GAC9BsE,EAAQ,WACP,MAAOlG,GAAG2B,MAAO5B,GAAWf,KAAMoH,EAAKhH,OAAQD,EAAM2B,KAAMc,cAI5DsE,EAAMD,KAAOjG,EAAGiG,KAAOjG,EAAGiG,MAAQpG,EAAOoG,OAElCC,GAbP,QAgBDG,IAAKC,KAAKD,IAIV1G,QAASA,IAQa,kBAAX4G,UACX1G,EAAOG,GAAIuG,OAAOC,UAAatH,EAAKqH,OAAOC,WAK5C3G,EAAOyB,KAAM,uEAAuEmF,MAAO,KAC3F,SAAU/E,EAAGa,GACZhD,EAAY,WAAagD,EAAO,KAAQA,EAAK4C,eAG9C,SAASC,GAAa1B,GAMrB,GAAI9C,KAAW8C,GAAO,UAAYA,IAAOA,EAAI9C,OAC5C+C,EAAO9D,EAAO8D,KAAMD,EAErB,OAAc,aAATC,GAAuB9D,EAAOgE,SAAUH,IACrC,EAGQ,UAATC,GAA+B,IAAX/C,GACR,gBAAXA,IAAuBA,EAAS,GAAOA,EAAS,IAAO8C,GAEhE,GAAIgD,GAWJ,SAAW3H,GAEX,GAAI2C,GACH/B,EACAgH,EACAC,EACAC,EACAC,EACAC,EACAC,EACAC,EACAC,EACAC,EAGAC,EACAxI,EACAyI,EACAC,EACAC,EACAC,EACA3B,EACA4B,EAGAvE,EAAU,SAAW,EAAI,GAAIoD,MAC7BoB,EAAe3I,EAAOH,SACtB+I,EAAU,EACVC,EAAO,EACPC,EAAaC,KACbC,EAAaD,KACbE,EAAgBF,KAChBG,EAAY,SAAUC,EAAGC,GAIxB,MAHKD,KAAMC,IACVhB,GAAe,GAET,GAIRiB,EAAe,GAAK,GAGpB3I,KAAcC,eACdR,KACAmJ,EAAMnJ,EAAImJ,IACVC,EAAcpJ,EAAIG,KAClBA,EAAOH,EAAIG,KACXF,EAAQD,EAAIC,MAGZG,EAAU,SAAUiJ,EAAM9G,GAGzB,IAFA,GAAIC,GAAI,EACPM,EAAMuG,EAAK3H,OACAoB,EAAJN,EAASA,IAChB,GAAK6G,EAAK7G,KAAOD,EAChB,MAAOC,EAGT,OAAO,IAGR8G,EAAW,6HAKXC,EAAa,sBAGbC,EAAa,mCAGbC,EAAa,MAAQF,EAAa,KAAOC,EAAa,OAASD,EAE9D,gBAAkBA,EAElB,2DAA6DC,EAAa,OAASD,EACnF,OAEDG,EAAU,KAAOF,EAAa,wFAKAC,EAAa,eAM3CE,EAAc,GAAIC,QAAQL,EAAa,IAAK,KAC5CvI,EAAQ,GAAI4I,QAAQ,IAAML,EAAa,8BAAgCA,EAAa,KAAM,KAE1FM,EAAS,GAAID,QAAQ,IAAML,EAAa,KAAOA,EAAa,KAC5DO,EAAe,GAAIF,QAAQ,IAAML,EAAa,WAAaA,EAAa,IAAMA,EAAa,KAE3FQ,EAAmB,GAAIH,QAAQ,IAAML,EAAa,iBAAmBA,EAAa,OAAQ,KAE1FS,EAAU,GAAIJ,QAAQF,GACtBO,EAAc,GAAIL,QAAQ,IAAMJ,EAAa,KAE7CU,GACCC,GAAM,GAAIP,QAAQ,MAAQJ,EAAa,KACvCY,MAAS,GAAIR,QAAQ,QAAUJ,EAAa,KAC5Ca,IAAO,GAAIT,QAAQ,KAAOJ,EAAa,SACvCc,KAAQ,GAAIV,QAAQ,IAAMH,GAC1Bc,OAAU,GAAIX,QAAQ,IAAMF,GAC5Bc,MAAS,GAAIZ,QAAQ,yDAA2DL,EAC/E,+BAAiCA,EAAa,cAAgBA,EAC9D,aAAeA,EAAa,SAAU,KACvCkB,KAAQ,GAAIb,QAAQ,OAASN,EAAW,KAAM,KAG9CoB,aAAgB,GAAId,QAAQ,IAAML,EAAa,mDAC9CA,EAAa,mBAAqBA,EAAa,mBAAoB,MAGrEoB,EAAU,sCACVC,EAAU,SAEVC,EAAU,yBAGVC,EAAa,mCAEbC,EAAW,OACXC,GAAU,QAGVC,GAAY,GAAIrB,QAAQ,qBAAuBL,EAAa,MAAQA,EAAa,OAAQ,MACzF2B,GAAY,SAAUC,EAAGC,EAASC,GACjC,GAAIC,GAAO,KAAOF,EAAU,KAI5B,OAAOE,KAASA,GAAQD,EACvBD,EACO,EAAPE,EAECC,OAAOC,aAAcF,EAAO,OAE5BC,OAAOC,aAAcF,GAAQ,GAAK,MAAe,KAAPA,EAAe,QAO5DG,GAAgB,WACfvD,IAIF,KACC/H,EAAKsC,MACHzC,EAAMC,EAAM2B,KAAM4G,EAAakD,YAChClD,EAAakD,YAId1L,EAAKwI,EAAakD,WAAWhK,QAASsD,SACrC,MAAQ2G,IACTxL,GAASsC,MAAOzC,EAAI0B,OAGnB,SAAUgC,EAAQkI,GACjBxC,EAAY3G,MAAOiB,EAAQzD,EAAM2B,KAAKgK,KAKvC,SAAUlI,EAAQkI,GACjB,GAAI7I,GAAIW,EAAOhC,OACdc,EAAI,CAEL,OAASkB,EAAOX,KAAO6I,EAAIpJ,MAC3BkB,EAAOhC,OAASqB,EAAI,IAKvB,QAASyE,IAAQ5G,EAAUC,EAASuF,EAASyF,GAC5C,GAAIC,GAAGtJ,EAAGD,EAAMwJ,EAAKC,EAAWC,EAAOC,EAAQC,EAC9CC,EAAavL,GAAWA,EAAQwL,cAGhCrH,EAAWnE,EAAUA,EAAQmE,SAAW,CAKzC,IAHAoB,EAAUA,MAGe,gBAAbxF,KAA0BA,GACxB,IAAboE,GAA+B,IAAbA,GAA+B,KAAbA,EAEpC,MAAOoB,EAIR,KAAMyF,KAEEhL,EAAUA,EAAQwL,eAAiBxL,EAAU2H,KAAmB9I,GACtEwI,EAAarH,GAEdA,EAAUA,GAAWnB,EAEhB0I,GAAiB,CAIrB,GAAkB,KAAbpD,IAAoBiH,EAAQnB,EAAWwB,KAAM1L,IAGjD,GAAMkL,EAAIG,EAAM,IAGf,GAAkB,IAAbjH,EAAiB,CACrB,KAAMzC,EAAO1B,EAAQ0L,eAAgBT,IAUpC,MAAO1F,EALP,IAAK7D,EAAKiK,KAAOV,EAEhB,MADA1F,GAAQjG,KAAMoC,GACP6D,MAYT,IAAKgG,IAAe7J,EAAO6J,EAAWG,eAAgBT,KACrDvD,EAAU1H,EAAS0B,IACnBA,EAAKiK,KAAOV,EAGZ,MADA1F,GAAQjG,KAAMoC,GACP6D,MAKH,CAAA,GAAK6F,EAAM,GAEjB,MADA9L,GAAKsC,MAAO2D,EAASvF,EAAQ4L,qBAAsB7L,IAC5CwF,CAGD,KAAM0F,EAAIG,EAAM,KAAOxL,EAAQiM,wBACrC7L,EAAQ6L,uBAGR,MADAvM,GAAKsC,MAAO2D,EAASvF,EAAQ6L,uBAAwBZ,IAC9C1F,EAKT,GAAK3F,EAAQkM,MACX7D,EAAelI,EAAW,QACzByH,IAAcA,EAAUuE,KAAMhM,IAAc,CAE9C,GAAkB,IAAboE,EACJoH,EAAavL,EACbsL,EAAcvL,MAMR,IAAwC,WAAnCC,EAAQmF,SAASC,cAA6B,EAGnD8F,EAAMlL,EAAQgM,aAAc,OACjCd,EAAMA,EAAI5H,QAAS6G,GAAS,QAE5BnK,EAAQiM,aAAc,KAAOf,EAAM/H,GAIpCkI,EAAStE,EAAUhH,GACnB4B,EAAI0J,EAAOxK,OACXsK,EAAY/B,EAAY2C,KAAMb,GAAQ,IAAMA,EAAM,QAAUA,EAAM,IAClE,OAAQvJ,IACP0J,EAAO1J,GAAKwJ,EAAY,IAAMe,GAAYb,EAAO1J,GAElD2J,GAAcD,EAAOc,KAAM,KAG3BZ,EAAarB,EAAS6B,KAAMhM,IAAcqM,GAAapM,EAAQ+E,aAC9D/E,EAGF,GAAKsL,EACJ,IAIC,MAHAhM,GAAKsC,MAAO2D,EACXgG,EAAWc,iBAAkBf,IAEvB/F,EACN,MAAQ+G,IACR,QACIpB,IAAQ/H,GACZnD,EAAQuM,gBAAiB,QAS/B,MAAOtF,GAAQlH,EAASuD,QAASnD,EAAO,MAAQH,EAASuF,EAASyF,GASnE,QAASjD,MACR,GAAIyE,KAEJ,SAASC,GAAOvI,EAAK+B,GAMpB,MAJKuG,GAAKlN,KAAM4E,EAAM,KAAQ0C,EAAK8F,mBAE3BD,GAAOD,EAAKG,SAEZF,EAAOvI,EAAM,KAAQ+B,EAE9B,MAAOwG,GAOR,QAASG,IAAc3M,GAEtB,MADAA,GAAIkD,IAAY,EACTlD,EAOR,QAAS4M,IAAQ5M,GAChB,GAAI6M,GAAMjO,EAAS8F,cAAc,MAEjC,KACC,QAAS1E,EAAI6M,GACZ,MAAOhC,GACR,OAAO,EACN,QAEIgC,EAAI/H,YACR+H,EAAI/H,WAAWC,YAAa8H,GAG7BA,EAAM,MASR,QAASC,IAAWC,EAAOC,GAC1B,GAAI9N,GAAM6N,EAAMtG,MAAM,KACrB/E,EAAIxC,EAAI0B,MAET,OAAQc,IACPiF,EAAKsG,WAAY/N,EAAIwC,IAAOsL,EAU9B,QAASE,IAAchF,EAAGC,GACzB,GAAIgF,GAAMhF,GAAKD,EACdkF,EAAOD,GAAsB,IAAfjF,EAAEhE,UAAiC,IAAfiE,EAAEjE,YAChCiE,EAAEkF,aAAejF,KACjBF,EAAEmF,aAAejF,EAGtB,IAAKgF,EACJ,MAAOA,EAIR,IAAKD,EACJ,MAASA,EAAMA,EAAIG,YAClB,GAAKH,IAAQhF,EACZ,MAAO,EAKV,OAAOD,GAAI,EAAI,GAOhB,QAASqF,IAAmB5J,GAC3B,MAAO,UAAUlC,GAChB,GAAIc,GAAOd,EAAKyD,SAASC,aACzB,OAAgB,UAAT5C,GAAoBd,EAAKkC,OAASA,GAQ3C,QAAS6J,IAAoB7J,GAC5B,MAAO,UAAUlC,GAChB,GAAIc,GAAOd,EAAKyD,SAASC,aACzB,QAAiB,UAAT5C,GAA6B,WAATA,IAAsBd,EAAKkC,OAASA,GAQlE,QAAS8J,IAAwBzN,GAChC,MAAO2M,IAAa,SAAUe,GAE7B,MADAA,IAAYA,EACLf,GAAa,SAAU5B,EAAMlF,GACnC,GAAI5D,GACH0L,EAAe3N,KAAQ+K,EAAKnK,OAAQ8M,GACpChM,EAAIiM,EAAa/M,MAGlB,OAAQc,IACFqJ,EAAO9I,EAAI0L,EAAajM,MAC5BqJ,EAAK9I,KAAO4D,EAAQ5D,GAAK8I,EAAK9I,SAYnC,QAASkK,IAAapM,GACrB,MAAOA,IAAmD,mBAAjCA,GAAQ4L,sBAAwC5L,EAI1EJ,EAAU+G,GAAO/G,WAOjBkH,EAAQH,GAAOG,MAAQ,SAAUpF,GAGhC,GAAImM,GAAkBnM,IAASA,EAAK8J,eAAiB9J,GAAMmM,eAC3D,OAAOA,GAA+C,SAA7BA,EAAgB1I,UAAsB,GAQhEkC,EAAcV,GAAOU,YAAc,SAAUyG,GAC5C,GAAIC,GAAYC,EACfC,EAAMH,EAAOA,EAAKtC,eAAiBsC,EAAOnG,CAG3C,OAAKsG,KAAQpP,GAA6B,IAAjBoP,EAAI9J,UAAmB8J,EAAIJ,iBAKpDhP,EAAWoP,EACX3G,EAAUzI,EAASgP,gBACnBtG,GAAkBT,EAAOjI,IAInBmP,EAASnP,EAASqP,cAAgBF,EAAOG,MAAQH,IAEjDA,EAAOI,iBACXJ,EAAOI,iBAAkB,SAAUxD,IAAe,GAGvCoD,EAAOK,aAClBL,EAAOK,YAAa,WAAYzD,KAUlChL,EAAQgJ,WAAaiE,GAAO,SAAUC,GAErC,MADAA,GAAIwB,UAAY,KACRxB,EAAId,aAAa,eAO1BpM,EAAQgM,qBAAuBiB,GAAO,SAAUC,GAE/C,MADAA,GAAIhI,YAAajG,EAAS0P,cAAc,MAChCzB,EAAIlB,qBAAqB,KAAK/K,SAIvCjB,EAAQiM,uBAAyB7B,EAAQ+B,KAAMlN,EAASgN,wBAMxDjM,EAAQ4O,QAAU3B,GAAO,SAAUC,GAElC,MADAxF,GAAQxC,YAAagI,GAAMnB,GAAKxI,GACxBtE,EAAS4P,oBAAsB5P,EAAS4P,kBAAmBtL,GAAUtC,SAIzEjB,EAAQ4O,SACZ5H,EAAK8H,KAAS,GAAI,SAAU/C,EAAI3L,GAC/B,GAAuC,mBAA3BA,GAAQ0L,gBAAkCnE,EAAiB,CACtE,GAAI0D,GAAIjL,EAAQ0L,eAAgBC,EAChC,OAAOV,IAAMA,QAGfrE,EAAK+H,OAAW,GAAI,SAAUhD,GAC7B,GAAIiD,GAASjD,EAAGrI,QAAS8G,GAAWC,GACpC,OAAO,UAAU3I,GAChB,MAAOA,GAAKsK,aAAa,QAAU4C,YAM9BhI,GAAK8H,KAAS,GAErB9H,EAAK+H,OAAW,GAAK,SAAUhD,GAC9B,GAAIiD,GAASjD,EAAGrI,QAAS8G,GAAWC,GACpC,OAAO,UAAU3I,GAChB,GAAIoM,GAAwC,mBAA1BpM,GAAKmN,kBACtBnN,EAAKmN,iBAAiB,KACvB,OAAOf,IAAQA,EAAK7H,QAAU2I,KAMjChI,EAAK8H,KAAU,IAAI9O,EAAQgM,qBAC1B,SAAUkD,EAAK9O,GACd,MAA6C,mBAAjCA,GAAQ4L,qBACZ5L,EAAQ4L,qBAAsBkD,GAG1BlP,EAAQkM,IACZ9L,EAAQqM,iBAAkByC,GAD3B,QAKR,SAAUA,EAAK9O,GACd,GAAI0B,GACH0E,KACAzE,EAAI,EAEJ4D,EAAUvF,EAAQ4L,qBAAsBkD,EAGzC,IAAa,MAARA,EAAc,CAClB,MAASpN,EAAO6D,EAAQ5D,KACA,IAAlBD,EAAKyC,UACTiC,EAAI9G,KAAMoC,EAIZ,OAAO0E,GAER,MAAOb,IAITqB,EAAK8H,KAAY,MAAI9O,EAAQiM,wBAA0B,SAAUyC,EAAWtO,GAC3E,MAA+C,mBAAnCA,GAAQ6L,wBAA0CtE,EACtDvH,EAAQ6L,uBAAwByC,GADxC,QAWD7G,KAOAD,MAEM5H,EAAQkM,IAAM9B,EAAQ+B,KAAMlN,EAASwN,qBAG1CQ,GAAO,SAAUC,GAMhBxF,EAAQxC,YAAagI,GAAMiC,UAAY,UAAY5L,EAAU,qBAC3CA,EAAU,kEAOvB2J,EAAIT,iBAAiB,wBAAwBxL,QACjD2G,EAAUlI,KAAM,SAAWoJ,EAAa,gBAKnCoE,EAAIT,iBAAiB,cAAcxL,QACxC2G,EAAUlI,KAAM,MAAQoJ,EAAa,aAAeD,EAAW,KAI1DqE,EAAIT,iBAAkB,QAAUlJ,EAAU,MAAOtC,QACtD2G,EAAUlI,KAAK,MAMVwN,EAAIT,iBAAiB,YAAYxL,QACtC2G,EAAUlI,KAAK,YAMVwN,EAAIT,iBAAkB,KAAOlJ,EAAU,MAAOtC,QACnD2G,EAAUlI,KAAK,cAIjBuN,GAAO,SAAUC,GAGhB,GAAIkC,GAAQnQ,EAAS8F,cAAc,QACnCqK,GAAM/C,aAAc,OAAQ,UAC5Ba,EAAIhI,YAAakK,GAAQ/C,aAAc,OAAQ,KAI1Ca,EAAIT,iBAAiB,YAAYxL,QACrC2G,EAAUlI,KAAM,OAASoJ,EAAa,eAKjCoE,EAAIT,iBAAiB,YAAYxL,QACtC2G,EAAUlI,KAAM,WAAY,aAI7BwN,EAAIT,iBAAiB,QACrB7E,EAAUlI,KAAK,YAIXM,EAAQqP,gBAAkBjF,EAAQ+B,KAAOjG,EAAUwB,EAAQxB,SAChEwB,EAAQ4H,uBACR5H,EAAQ6H,oBACR7H,EAAQ8H,kBACR9H,EAAQ+H,qBAERxC,GAAO,SAAUC,GAGhBlN,EAAQ0P,kBAAoBxJ,EAAQ/E,KAAM+L,EAAK,OAI/ChH,EAAQ/E,KAAM+L,EAAK,aACnBrF,EAAcnI,KAAM,KAAMuJ,KAI5BrB,EAAYA,EAAU3G,QAAU,GAAIkI,QAAQvB,EAAU2E,KAAK,MAC3D1E,EAAgBA,EAAc5G,QAAU,GAAIkI,QAAQtB,EAAc0E,KAAK,MAIvE4B,EAAa/D,EAAQ+B,KAAMzE,EAAQiI,yBAKnC7H,EAAWqG,GAAc/D,EAAQ+B,KAAMzE,EAAQI,UAC9C,SAAUS,EAAGC,GACZ,GAAIoH,GAAuB,IAAfrH,EAAEhE,SAAiBgE,EAAE0F,gBAAkB1F,EAClDsH,EAAMrH,GAAKA,EAAErD,UACd,OAAOoD,KAAMsH,MAAWA,GAAwB,IAAjBA,EAAItL,YAClCqL,EAAM9H,SACL8H,EAAM9H,SAAU+H,GAChBtH,EAAEoH,yBAA8D,GAAnCpH,EAAEoH,wBAAyBE,MAG3D,SAAUtH,EAAGC,GACZ,GAAKA,EACJ,MAASA,EAAIA,EAAErD,WACd,GAAKqD,IAAMD,EACV,OAAO,CAIV,QAAO,GAOTD,EAAY6F,EACZ,SAAU5F,EAAGC,GAGZ,GAAKD,IAAMC,EAEV,MADAhB,IAAe,EACR,CAIR,IAAIsI,IAAWvH,EAAEoH,yBAA2BnH,EAAEmH,uBAC9C,OAAKG,GACGA,GAIRA,GAAYvH,EAAEqD,eAAiBrD,MAAUC,EAAEoD,eAAiBpD,GAC3DD,EAAEoH,wBAAyBnH,GAG3B,EAGc,EAAVsH,IACF9P,EAAQ+P,cAAgBvH,EAAEmH,wBAAyBpH,KAAQuH,EAGxDvH,IAAMtJ,GAAYsJ,EAAEqD,gBAAkB7D,GAAgBD,EAASC,EAAcQ,GAC1E,GAEHC,IAAMvJ,GAAYuJ,EAAEoD,gBAAkB7D,GAAgBD,EAASC,EAAcS,GAC1E,EAIDjB,EACJ5H,EAAS4H,EAAWgB,GAAM5I,EAAS4H,EAAWiB,GAChD,EAGe,EAAVsH,EAAc,GAAK,IAE3B,SAAUvH,EAAGC,GAEZ,GAAKD,IAAMC,EAEV,MADAhB,IAAe,EACR,CAGR,IAAIgG,GACHzL,EAAI,EACJiO,EAAMzH,EAAEpD,WACR0K,EAAMrH,EAAErD,WACR8K,GAAO1H,GACP2H,GAAO1H,EAGR,KAAMwH,IAAQH,EACb,MAAOtH,KAAMtJ,EAAW,GACvBuJ,IAAMvJ,EAAW,EACjB+Q,EAAM,GACNH,EAAM,EACNtI,EACE5H,EAAS4H,EAAWgB,GAAM5I,EAAS4H,EAAWiB,GAChD,CAGK,IAAKwH,IAAQH,EACnB,MAAOtC,IAAchF,EAAGC,EAIzBgF,GAAMjF,CACN,OAASiF,EAAMA,EAAIrI,WAClB8K,EAAGE,QAAS3C,EAEbA,GAAMhF,CACN,OAASgF,EAAMA,EAAIrI,WAClB+K,EAAGC,QAAS3C,EAIb,OAAQyC,EAAGlO,KAAOmO,EAAGnO,GACpBA,GAGD,OAAOA,GAENwL,GAAc0C,EAAGlO,GAAImO,EAAGnO,IAGxBkO,EAAGlO,KAAOgG,EAAe,GACzBmI,EAAGnO,KAAOgG,EAAe,EACzB,GAGK9I,GArWCA,GAwWT8H,GAAOb,QAAU,SAAUkK,EAAMC,GAChC,MAAOtJ,IAAQqJ,EAAM,KAAM,KAAMC,IAGlCtJ,GAAOsI,gBAAkB,SAAUvN,EAAMsO,GASxC,IAPOtO,EAAK8J,eAAiB9J,KAAW7C,GACvCwI,EAAa3F,GAIdsO,EAAOA,EAAK1M,QAAS4F,EAAkB,UAElCtJ,EAAQqP,iBAAmB1H,IAC9BU,EAAe+H,EAAO,QACpBvI,IAAkBA,EAAcsE,KAAMiE,OACtCxI,IAAkBA,EAAUuE,KAAMiE,IAErC,IACC,GAAI5O,GAAM0E,EAAQ/E,KAAMW,EAAMsO,EAG9B,IAAK5O,GAAOxB,EAAQ0P,mBAGlB5N,EAAK7C,UAAuC,KAA3B6C,EAAK7C,SAASsF,SAChC,MAAO/C,GAEP,MAAO0J,IAGV,MAAOnE,IAAQqJ,EAAMnR,EAAU,MAAQ6C,IAASb,OAAS,GAG1D8F,GAAOe,SAAW,SAAU1H,EAAS0B,GAKpC,OAHO1B,EAAQwL,eAAiBxL,KAAcnB,GAC7CwI,EAAarH,GAEP0H,EAAU1H,EAAS0B,IAG3BiF,GAAOuJ,KAAO,SAAUxO,EAAMc,IAEtBd,EAAK8J,eAAiB9J,KAAW7C,GACvCwI,EAAa3F,EAGd,IAAIzB,GAAK2G,EAAKsG,WAAY1K,EAAK4C,eAE9B+K,EAAMlQ,GAAMP,EAAOqB,KAAM6F,EAAKsG,WAAY1K,EAAK4C,eAC9CnF,EAAIyB,EAAMc,GAAO+E,GACjBrE,MAEF,OAAeA,UAARiN,EACNA,EACAvQ,EAAQgJ,aAAerB,EACtB7F,EAAKsK,aAAcxJ,IAClB2N,EAAMzO,EAAKmN,iBAAiBrM,KAAU2N,EAAIC,UAC1CD,EAAIlK,MACJ,MAGJU,GAAOnD,MAAQ,SAAUC,GACxB,KAAM,IAAI1E,OAAO,0CAA4C0E,IAO9DkD,GAAO0J,WAAa,SAAU9K,GAC7B,GAAI7D,GACH4O,KACApO,EAAI,EACJP,EAAI,CAOL,IAJAyF,GAAgBxH,EAAQ2Q,iBACxBpJ,GAAavH,EAAQ4Q,YAAcjL,EAAQnG,MAAO,GAClDmG,EAAQnD,KAAM8F,GAETd,EAAe,CACnB,MAAS1F,EAAO6D,EAAQ5D,KAClBD,IAAS6D,EAAS5D,KACtBO,EAAIoO,EAAWhR,KAAMqC,GAGvB,OAAQO,IACPqD,EAAQlD,OAAQiO,EAAYpO,GAAK,GAQnC,MAFAiF,GAAY,KAEL5B,GAORsB,EAAUF,GAAOE,QAAU,SAAUnF,GACpC,GAAIoM,GACH1M,EAAM,GACNO,EAAI,EACJwC,EAAWzC,EAAKyC,QAEjB,IAAMA,GAMC,GAAkB,IAAbA,GAA+B,IAAbA,GAA+B,KAAbA,EAAkB,CAGjE,GAAiC,gBAArBzC,GAAK+O,YAChB,MAAO/O,GAAK+O,WAGZ,KAAM/O,EAAOA,EAAKgP,WAAYhP,EAAMA,EAAOA,EAAK6L,YAC/CnM,GAAOyF,EAASnF,OAGZ,IAAkB,IAAbyC,GAA+B,IAAbA,EAC7B,MAAOzC,GAAKiP,cAhBZ,OAAS7C,EAAOpM,EAAKC,KAEpBP,GAAOyF,EAASiH,EAkBlB,OAAO1M,IAGRwF,EAAOD,GAAOiK,WAGblE,YAAa,GAEbmE,aAAcjE,GAEdxB,MAAO/B,EAEP6D,cAEAwB,QAEAoC,UACCC,KAAOC,IAAK,aAAclP,OAAO,GACjCmP,KAAOD,IAAK,cACZE,KAAOF,IAAK,kBAAmBlP,OAAO,GACtCqP,KAAOH,IAAK,oBAGbI,WACC3H,KAAQ,SAAU2B,GAUjB,MATAA,GAAM,GAAKA,EAAM,GAAG9H,QAAS8G,GAAWC,IAGxCe,EAAM,IAAOA,EAAM,IAAMA,EAAM,IAAMA,EAAM,IAAM,IAAK9H,QAAS8G,GAAWC,IAExD,OAAbe,EAAM,KACVA,EAAM,GAAK,IAAMA,EAAM,GAAK,KAGtBA,EAAMhM,MAAO,EAAG,IAGxBuK,MAAS,SAAUyB,GA6BlB,MAlBAA,GAAM,GAAKA,EAAM,GAAGhG,cAEY,QAA3BgG,EAAM,GAAGhM,MAAO,EAAG,IAEjBgM,EAAM,IACXzE,GAAOnD,MAAO4H,EAAM,IAKrBA,EAAM,KAAQA,EAAM,GAAKA,EAAM,IAAMA,EAAM,IAAM,GAAK,GAAmB,SAAbA,EAAM,IAA8B,QAAbA,EAAM,KACzFA,EAAM,KAAUA,EAAM,GAAKA,EAAM,IAAqB,QAAbA,EAAM,KAGpCA,EAAM,IACjBzE,GAAOnD,MAAO4H,EAAM,IAGdA,GAGR1B,OAAU,SAAU0B,GACnB,GAAIiG,GACHC,GAAYlG,EAAM,IAAMA,EAAM,EAE/B,OAAK/B,GAAiB,MAAE0C,KAAMX,EAAM,IAC5B,MAIHA,EAAM,GACVA,EAAM,GAAKA,EAAM,IAAMA,EAAM,IAAM,GAGxBkG,GAAYnI,EAAQ4C,KAAMuF,KAEpCD,EAAStK,EAAUuK,GAAU,MAE7BD,EAASC,EAAS/R,QAAS,IAAK+R,EAASzQ,OAASwQ,GAAWC,EAASzQ,UAGvEuK,EAAM,GAAKA,EAAM,GAAGhM,MAAO,EAAGiS,GAC9BjG,EAAM,GAAKkG,EAASlS,MAAO,EAAGiS,IAIxBjG,EAAMhM,MAAO,EAAG,MAIzBuP,QAECnF,IAAO,SAAU+H,GAChB,GAAIpM,GAAWoM,EAAiBjO,QAAS8G,GAAWC,IAAYjF,aAChE,OAA4B,MAArBmM,EACN,WAAa,OAAO,GACpB,SAAU7P,GACT,MAAOA,GAAKyD,UAAYzD,EAAKyD,SAASC,gBAAkBD,IAI3DoE,MAAS,SAAU+E,GAClB,GAAIkD,GAAU1J,EAAYwG,EAAY,IAEtC,OAAOkD,KACLA,EAAU,GAAIzI,QAAQ,MAAQL,EAAa,IAAM4F,EAAY,IAAM5F,EAAa,SACjFZ,EAAYwG,EAAW,SAAU5M,GAChC,MAAO8P,GAAQzF,KAAgC,gBAAnBrK,GAAK4M,WAA0B5M,EAAK4M,WAA0C,mBAAtB5M,GAAKsK,cAAgCtK,EAAKsK,aAAa,UAAY,OAI1JvC,KAAQ,SAAUjH,EAAMiP,EAAUC,GACjC,MAAO,UAAUhQ,GAChB,GAAIiQ,GAAShL,GAAOuJ,KAAMxO,EAAMc,EAEhC,OAAe,OAAVmP,EACgB,OAAbF,EAEFA,GAINE,GAAU,GAEU,MAAbF,EAAmBE,IAAWD,EACvB,OAAbD,EAAoBE,IAAWD,EAClB,OAAbD,EAAoBC,GAAqC,IAA5BC,EAAOpS,QAASmS,GAChC,OAAbD,EAAoBC,GAASC,EAAOpS,QAASmS,GAAU,GAC1C,OAAbD,EAAoBC,GAASC,EAAOvS,OAAQsS,EAAM7Q,UAAa6Q,EAClD,OAAbD,GAAsB,IAAME,EAAOrO,QAASwF,EAAa,KAAQ,KAAMvJ,QAASmS,GAAU,GAC7E,OAAbD,EAAoBE,IAAWD,GAASC,EAAOvS,MAAO,EAAGsS,EAAM7Q,OAAS,KAAQ6Q,EAAQ,KACxF,IAZO,IAgBV/H,MAAS,SAAU/F,EAAMgO,EAAMjE,EAAU7L,EAAOE,GAC/C,GAAI6P,GAAgC,QAAvBjO,EAAKxE,MAAO,EAAG,GAC3B0S,EAA+B,SAArBlO,EAAKxE,MAAO,IACtB2S,EAAkB,YAATH,CAEV,OAAiB,KAAV9P,GAAwB,IAATE,EAGrB,SAAUN,GACT,QAASA,EAAKqD,YAGf,SAAUrD,EAAM1B,EAASgS,GACxB,GAAIvF,GAAOwF,EAAaC,EAAYpE,EAAMqE,EAAWC,EACpDpB,EAAMa,IAAWC,EAAU,cAAgB,kBAC3C9D,EAAStM,EAAKqD,WACdvC,EAAOuP,GAAUrQ,EAAKyD,SAASC,cAC/BiN,GAAYL,IAAQD,EACpB1E,GAAO,CAER,IAAKW,EAAS,CAGb,GAAK6D,EAAS,CACb,MAAQb,EAAM,CACblD,EAAOpM,CACP,OAASoM,EAAOA,EAAMkD,GACrB,GAAKe,EACJjE,EAAK3I,SAASC,gBAAkB5C,EACd,IAAlBsL,EAAK3J,SAEL,OAAO,CAITiO,GAAQpB,EAAe,SAATpN,IAAoBwO,GAAS,cAE5C,OAAO,EAMR,GAHAA,GAAUN,EAAU9D,EAAO0C,WAAa1C,EAAOsE,WAG1CR,GAAWO,EAAW,CAK1BvE,EAAOE,EACPkE,EAAapE,EAAM3K,KAAc2K,EAAM3K,OAIvC8O,EAAcC,EAAYpE,EAAKyE,YAC7BL,EAAYpE,EAAKyE,cAEnB9F,EAAQwF,EAAarO,OACrBuO,EAAY1F,EAAO,KAAQ7E,GAAW6E,EAAO,GAC7CY,EAAO8E,GAAa1F,EAAO,GAC3BqB,EAAOqE,GAAanE,EAAOnD,WAAYsH,EAEvC,OAASrE,IAASqE,GAAarE,GAAQA,EAAMkD,KAG3C3D,EAAO8E,EAAY,IAAMC,EAAM9J,MAGhC,GAAuB,IAAlBwF,EAAK3J,YAAoBkJ,GAAQS,IAASpM,EAAO,CACrDuQ,EAAarO,IAAWgE,EAASuK,EAAW9E,EAC5C,YAuBF,IAjBKgF,IAEJvE,EAAOpM,EACPwQ,EAAapE,EAAM3K,KAAc2K,EAAM3K,OAIvC8O,EAAcC,EAAYpE,EAAKyE,YAC7BL,EAAYpE,EAAKyE,cAEnB9F,EAAQwF,EAAarO,OACrBuO,EAAY1F,EAAO,KAAQ7E,GAAW6E,EAAO,GAC7CY,EAAO8E,GAKH9E,KAAS,EAEb,MAASS,IAASqE,GAAarE,GAAQA,EAAMkD,KAC3C3D,EAAO8E,EAAY,IAAMC,EAAM9J,MAEhC,IAAOyJ,EACNjE,EAAK3I,SAASC,gBAAkB5C,EACd,IAAlBsL,EAAK3J,aACHkJ,IAGGgF,IACJH,EAAapE,EAAM3K,KAAc2K,EAAM3K,OAIvC8O,EAAcC,EAAYpE,EAAKyE,YAC7BL,EAAYpE,EAAKyE,cAEnBN,EAAarO,IAAWgE,EAASyF,IAG7BS,IAASpM,GACb,KASL,OADA2L,IAAQrL,EACDqL,IAASvL,GAAWuL,EAAOvL,IAAU,GAAKuL,EAAOvL,GAAS,KAKrE4H,OAAU,SAAU8I,EAAQ7E,GAK3B,GAAItH,GACHpG,EAAK2G,EAAKiC,QAAS2J,IAAY5L,EAAK6L,WAAYD,EAAOpN,gBACtDuB,GAAOnD,MAAO,uBAAyBgP,EAKzC,OAAKvS,GAAIkD,GACDlD,EAAI0N,GAIP1N,EAAGY,OAAS,GAChBwF,GAASmM,EAAQA,EAAQ,GAAI7E,GACtB/G,EAAK6L,WAAW9S,eAAgB6S,EAAOpN,eAC7CwH,GAAa,SAAU5B,EAAMlF,GAC5B,GAAI4M,GACHC,EAAU1S,EAAI+K,EAAM2C,GACpBhM,EAAIgR,EAAQ9R,MACb,OAAQc,IACP+Q,EAAMnT,EAASyL,EAAM2H,EAAQhR,IAC7BqJ,EAAM0H,KAAW5M,EAAS4M,GAAQC,EAAQhR,MAG5C,SAAUD,GACT,MAAOzB,GAAIyB,EAAM,EAAG2E,KAIhBpG,IAIT4I,SAEC+J,IAAOhG,GAAa,SAAU7M,GAI7B,GAAIiP,MACHzJ,KACAsN,EAAU7L,EAASjH,EAASuD,QAASnD,EAAO,MAE7C,OAAO0S,GAAS1P,GACfyJ,GAAa,SAAU5B,EAAMlF,EAAS9F,EAASgS,GAC9C,GAAItQ,GACHoR,EAAYD,EAAS7H,EAAM,KAAMgH,MACjCrQ,EAAIqJ,EAAKnK,MAGV,OAAQc,KACDD,EAAOoR,EAAUnR,MACtBqJ,EAAKrJ,KAAOmE,EAAQnE,GAAKD,MAI5B,SAAUA,EAAM1B,EAASgS,GAKxB,MAJAhD,GAAM,GAAKtN,EACXmR,EAAS7D,EAAO,KAAMgD,EAAKzM,GAE3ByJ,EAAM,GAAK,MACHzJ,EAAQ+C,SAInByK,IAAOnG,GAAa,SAAU7M,GAC7B,MAAO,UAAU2B,GAChB,MAAOiF,IAAQ5G,EAAU2B,GAAOb,OAAS,KAI3C6G,SAAYkF,GAAa,SAAUhI,GAElC,MADAA,GAAOA,EAAKtB,QAAS8G,GAAWC,IACzB,SAAU3I,GAChB,OAASA,EAAK+O,aAAe/O,EAAKsR,WAAanM,EAASnF,IAASnC,QAASqF,GAAS,MAWrFqO,KAAQrG,GAAc,SAAUqG,GAM/B,MAJM7J,GAAY2C,KAAKkH,GAAQ,KAC9BtM,GAAOnD,MAAO,qBAAuByP,GAEtCA,EAAOA,EAAK3P,QAAS8G,GAAWC,IAAYjF,cACrC,SAAU1D,GAChB,GAAIwR,EACJ,GACC,IAAMA,EAAW3L,EAChB7F,EAAKuR,KACLvR,EAAKsK,aAAa,aAAetK,EAAKsK,aAAa,QAGnD,MADAkH,GAAWA,EAAS9N,cACb8N,IAAaD,GAA2C,IAAnCC,EAAS3T,QAAS0T,EAAO,YAE5CvR,EAAOA,EAAKqD,aAAiC,IAAlBrD,EAAKyC,SAC3C,QAAO,KAKTtB,OAAU,SAAUnB,GACnB,GAAIyR,GAAOnU,EAAOoU,UAAYpU,EAAOoU,SAASD,IAC9C,OAAOA,IAAQA,EAAK/T,MAAO,KAAQsC,EAAKiK,IAGzC0H,KAAQ,SAAU3R,GACjB,MAAOA,KAAS4F,GAGjBgM,MAAS,SAAU5R,GAClB,MAAOA,KAAS7C,EAAS0U,iBAAmB1U,EAAS2U,UAAY3U,EAAS2U,gBAAkB9R,EAAKkC,MAAQlC,EAAK+R,OAAS/R,EAAKgS,WAI7HC,QAAW,SAAUjS,GACpB,MAAOA,GAAKkS,YAAa,GAG1BA,SAAY,SAAUlS,GACrB,MAAOA,GAAKkS,YAAa,GAG1BC,QAAW,SAAUnS,GAGpB,GAAIyD,GAAWzD,EAAKyD,SAASC,aAC7B,OAAqB,UAAbD,KAA0BzD,EAAKmS,SAA0B,WAAb1O,KAA2BzD,EAAKoS,UAGrFA,SAAY,SAAUpS,GAOrB,MAJKA,GAAKqD,YACTrD,EAAKqD,WAAWgP,cAGVrS,EAAKoS,YAAa,GAI1BE,MAAS,SAAUtS,GAKlB,IAAMA,EAAOA,EAAKgP,WAAYhP,EAAMA,EAAOA,EAAK6L,YAC/C,GAAK7L,EAAKyC,SAAW,EACpB,OAAO,CAGT,QAAO,GAGR6J,OAAU,SAAUtM,GACnB,OAAQkF,EAAKiC,QAAe,MAAGnH,IAIhCuS,OAAU,SAAUvS,GACnB,MAAOqI,GAAQgC,KAAMrK,EAAKyD,WAG3B6J,MAAS,SAAUtN,GAClB,MAAOoI,GAAQiC,KAAMrK,EAAKyD,WAG3B+O,OAAU,SAAUxS,GACnB,GAAIc,GAAOd,EAAKyD,SAASC,aACzB,OAAgB,UAAT5C,GAAkC,WAAdd,EAAKkC,MAA8B,WAATpB,GAGtDoC,KAAQ,SAAUlD,GACjB,GAAIwO,EACJ,OAAuC,UAAhCxO,EAAKyD,SAASC,eACN,SAAd1D,EAAKkC,OAImC,OAArCsM,EAAOxO,EAAKsK,aAAa,UAA2C,SAAvBkE,EAAK9K,gBAIvDtD,MAAS4L,GAAuB,WAC/B,OAAS,KAGV1L,KAAQ0L,GAAuB,SAAUE,EAAc/M,GACtD,OAASA,EAAS,KAGnBkB,GAAM2L,GAAuB,SAAUE,EAAc/M,EAAQ8M,GAC5D,OAAoB,EAAXA,EAAeA,EAAW9M,EAAS8M,KAG7CwG,KAAQzG,GAAuB,SAAUE,EAAc/M,GAEtD,IADA,GAAIc,GAAI,EACId,EAAJc,EAAYA,GAAK,EACxBiM,EAAatO,KAAMqC,EAEpB,OAAOiM,KAGRwG,IAAO1G,GAAuB,SAAUE,EAAc/M,GAErD,IADA,GAAIc,GAAI,EACId,EAAJc,EAAYA,GAAK,EACxBiM,EAAatO,KAAMqC,EAEpB,OAAOiM,KAGRyG,GAAM3G,GAAuB,SAAUE,EAAc/M,EAAQ8M,GAE5D,IADA,GAAIhM,GAAe,EAAXgM,EAAeA,EAAW9M,EAAS8M,IACjChM,GAAK,GACdiM,EAAatO,KAAMqC,EAEpB,OAAOiM,KAGR0G,GAAM5G,GAAuB,SAAUE,EAAc/M,EAAQ8M,GAE5D,IADA,GAAIhM,GAAe,EAAXgM,EAAeA,EAAW9M,EAAS8M,IACjChM,EAAId,GACb+M,EAAatO,KAAMqC,EAEpB,OAAOiM,OAKVhH,EAAKiC,QAAa,IAAIjC,EAAKiC,QAAY,EAGvC,KAAMlH,KAAO4S,OAAO,EAAMC,UAAU,EAAMC,MAAM,EAAMC,UAAU,EAAMC,OAAO,GAC5E/N,EAAKiC,QAASlH,GAAM6L,GAAmB7L,EAExC,KAAMA,KAAOiT,QAAQ,EAAMC,OAAO,GACjCjO,EAAKiC,QAASlH,GAAM8L,GAAoB9L,EAIzC,SAAS8Q,OACTA,GAAW/R,UAAYkG,EAAKkO,QAAUlO,EAAKiC,QAC3CjC,EAAK6L,WAAa,GAAIA,IAEtB1L,EAAWJ,GAAOI,SAAW,SAAUhH,EAAUgV,GAChD,GAAIpC,GAASvH,EAAO4J,EAAQpR,EAC3BqR,EAAO5J,EAAQ6J,EACfC,EAASnN,EAAYjI,EAAW,IAEjC,IAAKoV,EACJ,MAAOJ,GAAY,EAAII,EAAO/V,MAAO,EAGtC6V,GAAQlV,EACRsL,KACA6J,EAAatO,EAAKwK,SAElB,OAAQ6D,EAAQ,CAGTtC,KAAYvH,EAAQpC,EAAOyC,KAAMwJ,MACjC7J,IAEJ6J,EAAQA,EAAM7V,MAAOgM,EAAM,GAAGvK,SAAYoU,GAE3C5J,EAAO/L,KAAO0V,OAGfrC,GAAU,GAGJvH,EAAQnC,EAAawC,KAAMwJ,MAChCtC,EAAUvH,EAAMuB,QAChBqI,EAAO1V,MACN2G,MAAO0M,EAEP/O,KAAMwH,EAAM,GAAG9H,QAASnD,EAAO,OAEhC8U,EAAQA,EAAM7V,MAAOuT,EAAQ9R,QAI9B,KAAM+C,IAAQgD,GAAK+H,SACZvD,EAAQ/B,EAAWzF,GAAO6H,KAAMwJ,KAAcC,EAAYtR,MAC9DwH,EAAQ8J,EAAYtR,GAAQwH,MAC7BuH,EAAUvH,EAAMuB,QAChBqI,EAAO1V,MACN2G,MAAO0M,EACP/O,KAAMA,EACNkC,QAASsF,IAEV6J,EAAQA,EAAM7V,MAAOuT,EAAQ9R,QAI/B,KAAM8R,EACL,MAOF,MAAOoC,GACNE,EAAMpU,OACNoU,EACCtO,GAAOnD,MAAOzD,GAEdiI,EAAYjI,EAAUsL,GAASjM,MAAO,GAGzC,SAAS8M,IAAY8I,GAIpB,IAHA,GAAIrT,GAAI,EACPM,EAAM+S,EAAOnU,OACbd,EAAW,GACAkC,EAAJN,EAASA,IAChB5B,GAAYiV,EAAOrT,GAAGsE,KAEvB,OAAOlG,GAGR,QAASqV,IAAevC,EAASwC,EAAYC,GAC5C,GAAItE,GAAMqE,EAAWrE,IACpBuE,EAAmBD,GAAgB,eAARtE,EAC3BwE,EAAW3N,GAEZ,OAAOwN,GAAWvT,MAEjB,SAAUJ,EAAM1B,EAASgS,GACxB,MAAStQ,EAAOA,EAAMsP,GACrB,GAAuB,IAAlBtP,EAAKyC,UAAkBoR,EAC3B,MAAO1C,GAASnR,EAAM1B,EAASgS,IAMlC,SAAUtQ,EAAM1B,EAASgS,GACxB,GAAIyD,GAAUxD,EAAaC,EAC1BwD,GAAa9N,EAAS4N,EAGvB,IAAKxD,GACJ,MAAStQ,EAAOA,EAAMsP,GACrB,IAAuB,IAAlBtP,EAAKyC,UAAkBoR,IACtB1C,EAASnR,EAAM1B,EAASgS,GAC5B,OAAO,MAKV,OAAStQ,EAAOA,EAAMsP,GACrB,GAAuB,IAAlBtP,EAAKyC,UAAkBoR,EAAmB,CAO9C,GANArD,EAAaxQ,EAAMyB,KAAczB,EAAMyB,OAIvC8O,EAAcC,EAAYxQ,EAAK6Q,YAAeL,EAAYxQ,EAAK6Q,eAEzDkD,EAAWxD,EAAajB,KAC7ByE,EAAU,KAAQ7N,GAAW6N,EAAU,KAAQD,EAG/C,MAAQE,GAAU,GAAMD,EAAU,EAMlC,IAHAxD,EAAajB,GAAQ0E,EAGfA,EAAU,GAAM7C,EAASnR,EAAM1B,EAASgS,GAC7C,OAAO,IASf,QAAS2D,IAAgBC,GACxB,MAAOA,GAAS/U,OAAS,EACxB,SAAUa,EAAM1B,EAASgS,GACxB,GAAIrQ,GAAIiU,EAAS/U,MACjB,OAAQc,IACP,IAAMiU,EAASjU,GAAID,EAAM1B,EAASgS,GACjC,OAAO,CAGT,QAAO,GAER4D,EAAS,GAGX,QAASC,IAAkB9V,EAAU+V,EAAUvQ,GAG9C,IAFA,GAAI5D,GAAI,EACPM,EAAM6T,EAASjV,OACJoB,EAAJN,EAASA,IAChBgF,GAAQ5G,EAAU+V,EAASnU,GAAI4D,EAEhC,OAAOA,GAGR,QAASwQ,IAAUjD,EAAWrR,EAAKkN,EAAQ3O,EAASgS,GAOnD,IANA,GAAItQ,GACHsU,KACArU,EAAI,EACJM,EAAM6Q,EAAUjS,OAChBoV,EAAgB,MAAPxU,EAEEQ,EAAJN,EAASA,KACVD,EAAOoR,EAAUnR,MAChBgN,IAAUA,EAAQjN,EAAM1B,EAASgS,KACtCgE,EAAa1W,KAAMoC,GACduU,GACJxU,EAAInC,KAAMqC,IAMd,OAAOqU,GAGR,QAASE,IAAY9E,EAAWrR,EAAU8S,EAASsD,EAAYC,EAAYC,GAO1E,MANKF,KAAeA,EAAYhT,KAC/BgT,EAAaD,GAAYC,IAErBC,IAAeA,EAAYjT,KAC/BiT,EAAaF,GAAYE,EAAYC,IAE/BzJ,GAAa,SAAU5B,EAAMzF,EAASvF,EAASgS,GACrD,GAAIsE,GAAM3U,EAAGD,EACZ6U,KACAC,KACAC,EAAclR,EAAQ1E,OAGtBM,EAAQ6J,GAAQ6K,GAAkB9V,GAAY,IAAKC,EAAQmE,UAAanE,GAAYA,MAGpF0W,GAAYtF,IAAepG,GAASjL,EAEnCoB,EADA4U,GAAU5U,EAAOoV,EAAQnF,EAAWpR,EAASgS,GAG9C2E,EAAa9D,EAEZuD,IAAgBpL,EAAOoG,EAAYqF,GAAeN,MAMjD5Q,EACDmR,CAQF,IALK7D,GACJA,EAAS6D,EAAWC,EAAY3W,EAASgS,GAIrCmE,EAAa,CACjBG,EAAOP,GAAUY,EAAYH,GAC7BL,EAAYG,KAAUtW,EAASgS,GAG/BrQ,EAAI2U,EAAKzV,MACT,OAAQc,KACDD,EAAO4U,EAAK3U,MACjBgV,EAAYH,EAAQ7U,MAAS+U,EAAWF,EAAQ7U,IAAOD,IAK1D,GAAKsJ,GACJ,GAAKoL,GAAchF,EAAY,CAC9B,GAAKgF,EAAa,CAEjBE,KACA3U,EAAIgV,EAAW9V,MACf,OAAQc,KACDD,EAAOiV,EAAWhV,KAEvB2U,EAAKhX,KAAOoX,EAAU/U,GAAKD,EAG7B0U,GAAY,KAAOO,KAAkBL,EAAMtE,GAI5CrQ,EAAIgV,EAAW9V,MACf,OAAQc,KACDD,EAAOiV,EAAWhV,MACtB2U,EAAOF,EAAa7W,EAASyL,EAAMtJ,GAAS6U,EAAO5U,IAAM,KAE1DqJ,EAAKsL,KAAU/Q,EAAQ+Q,GAAQ5U,SAOlCiV,GAAaZ,GACZY,IAAepR,EACdoR,EAAWtU,OAAQoU,EAAaE,EAAW9V,QAC3C8V,GAEGP,EACJA,EAAY,KAAM7Q,EAASoR,EAAY3E,GAEvC1S,EAAKsC,MAAO2D,EAASoR,KAMzB,QAASC,IAAmB5B,GAwB3B,IAvBA,GAAI6B,GAAchE,EAAS3Q,EAC1BD,EAAM+S,EAAOnU,OACbiW,EAAkBlQ,EAAKkK,SAAUkE,EAAO,GAAGpR,MAC3CmT,EAAmBD,GAAmBlQ,EAAKkK,SAAS,KACpDnP,EAAImV,EAAkB,EAAI,EAG1BE,EAAe5B,GAAe,SAAU1T,GACvC,MAAOA,KAASmV,GACdE,GAAkB,GACrBE,EAAkB7B,GAAe,SAAU1T,GAC1C,MAAOnC,GAASsX,EAAcnV,GAAS,IACrCqV,GAAkB,GACrBnB,GAAa,SAAUlU,EAAM1B,EAASgS,GACrC,GAAI5Q,IAAS0V,IAAqB9E,GAAOhS,IAAYkH,MACnD2P,EAAe7W,GAASmE,SACxB6S,EAActV,EAAM1B,EAASgS,GAC7BiF,EAAiBvV,EAAM1B,EAASgS,GAGlC,OADA6E,GAAe,KACRzV,IAGGa,EAAJN,EAASA,IAChB,GAAMkR,EAAUjM,EAAKkK,SAAUkE,EAAOrT,GAAGiC,MACxCgS,GAAaR,GAAcO,GAAgBC,GAAY/C,QACjD,CAIN,GAHAA,EAAUjM,EAAK+H,OAAQqG,EAAOrT,GAAGiC,MAAOhC,MAAO,KAAMoT,EAAOrT,GAAGmE,SAG1D+M,EAAS1P,GAAY,CAGzB,IADAjB,IAAMP,EACMM,EAAJC,EAASA,IAChB,GAAK0E,EAAKkK,SAAUkE,EAAO9S,GAAG0B,MAC7B,KAGF,OAAOsS,IACNvU,EAAI,GAAKgU,GAAgBC,GACzBjU,EAAI,GAAKuK,GAER8I,EAAO5V,MAAO,EAAGuC,EAAI,GAAItC,QAAS4G,MAAgC,MAAzB+O,EAAQrT,EAAI,GAAIiC,KAAe,IAAM,MAC7EN,QAASnD,EAAO,MAClB0S,EACI3Q,EAAJP,GAASiV,GAAmB5B,EAAO5V,MAAOuC,EAAGO,IACzCD,EAAJC,GAAW0U,GAAoB5B,EAASA,EAAO5V,MAAO8C,IAClDD,EAAJC,GAAWgK,GAAY8I,IAGzBY,EAAStW,KAAMuT,GAIjB,MAAO8C,IAAgBC,GAGxB,QAASsB,IAA0BC,EAAiBC,GACnD,GAAIC,GAAQD,EAAYvW,OAAS,EAChCyW,EAAYH,EAAgBtW,OAAS,EACrC0W,EAAe,SAAUvM,EAAMhL,EAASgS,EAAKzM,EAASiS,GACrD,GAAI9V,GAAMQ,EAAG2Q,EACZ4E,EAAe,EACf9V,EAAI,IACJmR,EAAY9H,MACZ0M,KACAC,EAAgBzQ,EAEhB/F,EAAQ6J,GAAQsM,GAAa1Q,EAAK8H,KAAU,IAAG,IAAK8I,GAEpDI,EAAiBhQ,GAA4B,MAAjB+P,EAAwB,EAAIvU,KAAKC,UAAY,GACzEpB,EAAMd,EAAMN,MASb,KAPK2W,IACJtQ,EAAmBlH,IAAYnB,GAAYmB,GAAWwX,GAM/C7V,IAAMM,GAA4B,OAApBP,EAAOP,EAAMQ,IAAaA,IAAM,CACrD,GAAK2V,GAAa5V,EAAO,CACxBQ,EAAI,EACElC,GAAW0B,EAAK8J,gBAAkB3M,IACvCwI,EAAa3F,GACbsQ,GAAOzK,EAER,OAASsL,EAAUsE,EAAgBjV,KAClC,GAAK2Q,EAASnR,EAAM1B,GAAWnB,EAAUmT,GAAO,CAC/CzM,EAAQjG,KAAMoC,EACd,OAGG8V,IACJ5P,EAAUgQ,GAKPP,KAEE3V,GAAQmR,GAAWnR,IACxB+V,IAIIzM,GACJ8H,EAAUxT,KAAMoC,IAgBnB,GATA+V,GAAgB9V,EASX0V,GAAS1V,IAAM8V,EAAe,CAClCvV,EAAI,CACJ,OAAS2Q,EAAUuE,EAAYlV,KAC9B2Q,EAASC,EAAW4E,EAAY1X,EAASgS,EAG1C,IAAKhH,EAAO,CAEX,GAAKyM,EAAe,EACnB,MAAQ9V,IACAmR,EAAUnR,IAAM+V,EAAW/V,KACjC+V,EAAW/V,GAAK2G,EAAIvH,KAAMwE,GAM7BmS,GAAa3B,GAAU2B,GAIxBpY,EAAKsC,MAAO2D,EAASmS,GAGhBF,IAAcxM,GAAQ0M,EAAW7W,OAAS,GAC5C4W,EAAeL,EAAYvW,OAAW,GAExC8F,GAAO0J,WAAY9K,GAUrB,MALKiS,KACJ5P,EAAUgQ,EACV1Q,EAAmByQ,GAGb7E,EAGT,OAAOuE,GACNzK,GAAc2K,GACdA,EAgLF,MA7KAvQ,GAAUL,GAAOK,QAAU,SAAUjH,EAAUqL,GAC9C,GAAIzJ,GACHyV,KACAD,KACAhC,EAASlN,EAAelI,EAAW,IAEpC,KAAMoV,EAAS,CAER/J,IACLA,EAAQrE,EAAUhH,IAEnB4B,EAAIyJ,EAAMvK,MACV,OAAQc,IACPwT,EAASyB,GAAmBxL,EAAMzJ,IAC7BwT,EAAQhS,GACZiU,EAAY9X,KAAM6V,GAElBgC,EAAgB7X,KAAM6V,EAKxBA,GAASlN,EAAelI,EAAUmX,GAA0BC,EAAiBC,IAG7EjC,EAAOpV,SAAWA,EAEnB,MAAOoV,IAYRlO,EAASN,GAAOM,OAAS,SAAUlH,EAAUC,EAASuF,EAASyF,GAC9D,GAAIrJ,GAAGqT,EAAQ6C,EAAOjU,EAAM8K,EAC3BoJ,EAA+B,kBAAb/X,IAA2BA,EAC7CqL,GAASJ,GAAQjE,EAAWhH,EAAW+X,EAAS/X,UAAYA,EAM7D,IAJAwF,EAAUA,MAIY,IAAjB6F,EAAMvK,OAAe,CAIzB,GADAmU,EAAS5J,EAAM,GAAKA,EAAM,GAAGhM,MAAO,GAC/B4V,EAAOnU,OAAS,GAAkC,QAA5BgX,EAAQ7C,EAAO,IAAIpR,MAC5ChE,EAAQ4O,SAAgC,IAArBxO,EAAQmE,UAAkBoD,GAC7CX,EAAKkK,SAAUkE,EAAO,GAAGpR,MAAS,CAGnC,GADA5D,GAAY4G,EAAK8H,KAAS,GAAGmJ,EAAM/R,QAAQ,GAAGxC,QAAQ8G,GAAWC,IAAYrK,QAAkB,IACzFA,EACL,MAAOuF,EAGIuS,KACX9X,EAAUA,EAAQ+E,YAGnBhF,EAAWA,EAASX,MAAO4V,EAAOrI,QAAQ1G,MAAMpF,QAIjDc,EAAI0H,EAAwB,aAAE0C,KAAMhM,GAAa,EAAIiV,EAAOnU,MAC5D,OAAQc,IAAM,CAIb,GAHAkW,EAAQ7C,EAAOrT,GAGViF,EAAKkK,SAAWlN,EAAOiU,EAAMjU,MACjC,KAED,KAAM8K,EAAO9H,EAAK8H,KAAM9K,MAEjBoH,EAAO0D,EACZmJ,EAAM/R,QAAQ,GAAGxC,QAAS8G,GAAWC,IACrCH,EAAS6B,KAAMiJ,EAAO,GAAGpR,OAAUwI,GAAapM,EAAQ+E,aAAgB/E,IACpE,CAKJ,GAFAgV,EAAO3S,OAAQV,EAAG,GAClB5B,EAAWiL,EAAKnK,QAAUqL,GAAY8I,IAChCjV,EAEL,MADAT,GAAKsC,MAAO2D,EAASyF,GACdzF,CAGR,SAeJ,OAPEuS,GAAY9Q,EAASjH,EAAUqL,IAChCJ,EACAhL,GACCuH,EACDhC,GACCvF,GAAWkK,EAAS6B,KAAMhM,IAAcqM,GAAapM,EAAQ+E,aAAgB/E,GAExEuF,GAMR3F,EAAQ4Q,WAAarN,EAAQuD,MAAM,IAAItE,KAAM8F,GAAYiE,KAAK,MAAQhJ,EAItEvD,EAAQ2Q,mBAAqBnJ,EAG7BC,IAIAzH,EAAQ+P,aAAe9C,GAAO,SAAUkL,GAEvC,MAAuE,GAAhEA,EAAKxI,wBAAyB1Q,EAAS8F,cAAc,UAMvDkI,GAAO,SAAUC,GAEtB,MADAA,GAAIiC,UAAY,mBAC+B,MAAxCjC,EAAI4D,WAAW1E,aAAa,WAEnCe,GAAW,yBAA0B,SAAUrL,EAAMc,EAAMsE,GAC1D,MAAMA,GAAN,OACQpF,EAAKsK,aAAcxJ,EAA6B,SAAvBA,EAAK4C,cAA2B,EAAI,KAOjExF,EAAQgJ,YAAeiE,GAAO,SAAUC,GAG7C,MAFAA,GAAIiC,UAAY,WAChBjC,EAAI4D,WAAWzE,aAAc,QAAS,IACY,KAA3Ca,EAAI4D,WAAW1E,aAAc,YAEpCe,GAAW,QAAS,SAAUrL,EAAMc,EAAMsE,GACzC,MAAMA,IAAyC,UAAhCpF,EAAKyD,SAASC,cAA7B,OACQ1D,EAAKsW,eAOTnL,GAAO,SAAUC,GACtB,MAAuC,OAAhCA,EAAId,aAAa,eAExBe,GAAWtE,EAAU,SAAU/G,EAAMc,EAAMsE,GAC1C,GAAIqJ,EACJ,OAAMrJ,GAAN,OACQpF,EAAMc,MAAW,EAAOA,EAAK4C,eACjC+K,EAAMzO,EAAKmN,iBAAkBrM,KAAW2N,EAAIC,UAC7CD,EAAIlK,MACL,OAKGU,IAEH3H,EAIJc,GAAO4O,KAAO/H,EACd7G,EAAOkQ,KAAOrJ,EAAOiK,UACrB9Q,EAAOkQ,KAAM,KAAQlQ,EAAOkQ,KAAKnH,QACjC/I,EAAOuQ,WAAavQ,EAAOmY,OAAStR,EAAO0J,WAC3CvQ,EAAO8E,KAAO+B,EAAOE,QACrB/G,EAAOoY,SAAWvR,EAAOG,MACzBhH,EAAO4H,SAAWf,EAAOe,QAIzB,IAAIsJ,GAAM,SAAUtP,EAAMsP,EAAKmH,GAC9B,GAAIxF,MACHyF,EAAqBlV,SAAViV,CAEZ,QAAUzW,EAAOA,EAAMsP,KAA6B,IAAlBtP,EAAKyC,SACtC,GAAuB,IAAlBzC,EAAKyC,SAAiB,CAC1B,GAAKiU,GAAYtY,EAAQ4B,GAAO2W,GAAIF,GACnC,KAEDxF,GAAQrT,KAAMoC,GAGhB,MAAOiR,IAIJ2F,EAAW,SAAUC,EAAG7W,GAG3B,IAFA,GAAIiR,MAEI4F,EAAGA,EAAIA,EAAEhL,YACI,IAAfgL,EAAEpU,UAAkBoU,IAAM7W,GAC9BiR,EAAQrT,KAAMiZ,EAIhB,OAAO5F,IAIJ6F,EAAgB1Y,EAAOkQ,KAAK5E,MAAMvB,aAElC4O,EAAa,gCAIbC,EAAY,gBAGhB,SAASC,GAAQ1I,EAAU2I,EAAWhG,GACrC,GAAK9S,EAAOiD,WAAY6V,GACvB,MAAO9Y,GAAO6F,KAAMsK,EAAU,SAAUvO,EAAMC,GAE7C,QAASiX,EAAU7X,KAAMW,EAAMC,EAAGD,KAAWkR,GAK/C,IAAKgG,EAAUzU,SACd,MAAOrE,GAAO6F,KAAMsK,EAAU,SAAUvO,GACvC,MAASA,KAASkX,IAAgBhG,GAKpC,IAA0B,gBAAdgG,GAAyB,CACpC,GAAKF,EAAU3M,KAAM6M,GACpB,MAAO9Y,GAAO6O,OAAQiK,EAAW3I,EAAU2C,EAG5CgG,GAAY9Y,EAAO6O,OAAQiK,EAAW3I,GAGvC,MAAOnQ,GAAO6F,KAAMsK,EAAU,SAAUvO,GACvC,MAASnC,GAAQwB,KAAM6X,EAAWlX,GAAS,KAASkR,IAItD9S,EAAO6O,OAAS,SAAUqB,EAAM7O,EAAOyR,GACtC,GAAIlR,GAAOP,EAAO,EAMlB,OAJKyR,KACJ5C,EAAO,QAAUA,EAAO,KAGD,IAAjB7O,EAAMN,QAAkC,IAAlBa,EAAKyC,SACjCrE,EAAO4O,KAAKO,gBAAiBvN,EAAMsO,IAAWtO,MAC9C5B,EAAO4O,KAAK5I,QAASkK,EAAMlQ,EAAO6F,KAAMxE,EAAO,SAAUO,GACxD,MAAyB,KAAlBA,EAAKyC,aAIfrE,EAAOG,GAAGqC,QACToM,KAAM,SAAU3O,GACf,GAAI4B,GACHM,EAAMhD,KAAK4B,OACXO,KACAyX,EAAO5Z,IAER,IAAyB,gBAAbc,GACX,MAAOd,MAAKiC,UAAWpB,EAAQC,GAAW4O,OAAQ,WACjD,IAAMhN,EAAI,EAAOM,EAAJN,EAASA,IACrB,GAAK7B,EAAO4H,SAAUmR,EAAMlX,GAAK1C,MAChC,OAAO,IAMX,KAAM0C,EAAI,EAAOM,EAAJN,EAASA,IACrB7B,EAAO4O,KAAM3O,EAAU8Y,EAAMlX,GAAKP,EAMnC,OAFAA,GAAMnC,KAAKiC,UAAWe,EAAM,EAAInC,EAAOmY,OAAQ7W,GAAQA,GACvDA,EAAIrB,SAAWd,KAAKc,SAAWd,KAAKc,SAAW,IAAMA,EAAWA,EACzDqB,GAERuN,OAAQ,SAAU5O,GACjB,MAAOd,MAAKiC,UAAWyX,EAAQ1Z,KAAMc,OAAgB,KAEtD6S,IAAK,SAAU7S,GACd,MAAOd,MAAKiC,UAAWyX,EAAQ1Z,KAAMc,OAAgB,KAEtDsY,GAAI,SAAUtY,GACb,QAAS4Y,EACR1Z,KAIoB,gBAAbc,IAAyByY,EAAczM,KAAMhM,GACnDD,EAAQC,GACRA,OACD,GACCc,SASJ,IAAIiY,GAKH7O,EAAa,sCAEb/J,EAAOJ,EAAOG,GAAGC,KAAO,SAAUH,EAAUC,EAASqT,GACpD,GAAIjI,GAAO1J,CAGX,KAAM3B,EACL,MAAOd,KAQR,IAHAoU,EAAOA,GAAQyF,EAGU,gBAAb/Y,GAAwB,CAanC,GAPCqL,EALsB,MAAlBrL,EAAU,IACsB,MAApCA,EAAUA,EAASc,OAAS,IAC5Bd,EAASc,QAAU,GAGT,KAAMd,EAAU,MAGlBkK,EAAWwB,KAAM1L,IAIrBqL,IAAWA,EAAO,IAAQpL,EAkDxB,OAAMA,GAAWA,EAAQW,QACtBX,GAAWqT,GAAO3E,KAAM3O,GAK1Bd,KAAK2B,YAAaZ,GAAU0O,KAAM3O,EArDzC,IAAKqL,EAAO,GAAM,CAYjB,GAXApL,EAAUA,YAAmBF,GAASE,EAAS,GAAMA,EAIrDF,EAAOuB,MAAOpC,KAAMa,EAAOiZ,UAC1B3N,EAAO,GACPpL,GAAWA,EAAQmE,SAAWnE,EAAQwL,eAAiBxL,EAAUnB,GACjE,IAII4Z,EAAW1M,KAAMX,EAAO,KAAStL,EAAOkD,cAAehD,GAC3D,IAAMoL,IAASpL,GAGTF,EAAOiD,WAAY9D,KAAMmM,IAC7BnM,KAAMmM,GAASpL,EAASoL,IAIxBnM,KAAKiR,KAAM9E,EAAOpL,EAASoL,GAK9B,OAAOnM,MAiBP,MAbAyC,GAAO7C,EAAS6M,eAAgBN,EAAO,IAIlC1J,GAAQA,EAAKqD,aAGjB9F,KAAK4B,OAAS,EACd5B,KAAM,GAAMyC,GAGbzC,KAAKe,QAAUnB,EACfI,KAAKc,SAAWA,EACTd,KAcH,MAAKc,GAASoE,UACpBlF,KAAKe,QAAUf,KAAM,GAAMc,EAC3Bd,KAAK4B,OAAS,EACP5B,MAIIa,EAAOiD,WAAYhD,GACRmD,SAAfmQ,EAAK2F,MACX3F,EAAK2F,MAAOjZ,GAGZA,EAAUD,IAGeoD,SAAtBnD,EAASA,WACbd,KAAKc,SAAWA,EAASA,SACzBd,KAAKe,QAAUD,EAASC,SAGlBF,EAAOwF,UAAWvF,EAAUd,OAIrCiB,GAAKQ,UAAYZ,EAAOG,GAGxB6Y,EAAahZ,EAAQjB,EAGrB,IAAIoa,GAAe,iCAGlBC,GACCC,UAAU,EACVC,UAAU,EACVC,MAAM,EACNC,MAAM,EAGRxZ,GAAOG,GAAGqC,QACTyQ,IAAK,SAAUlQ,GACd,GAAI0W,GAAUzZ,EAAQ+C,EAAQ5D,MAC7Bua,EAAID,EAAQ1Y,MAEb,OAAO5B,MAAK0P,OAAQ,WAEnB,IADA,GAAIhN,GAAI,EACI6X,EAAJ7X,EAAOA,IACd,GAAK7B,EAAO4H,SAAUzI,KAAMsa,EAAS5X,IACpC,OAAO,KAMX8X,QAAS,SAAU7I,EAAW5Q,GAS7B,IARA,GAAIoN,GACHzL,EAAI,EACJ6X,EAAIva,KAAK4B,OACT8R,KACA+G,EAAMlB,EAAczM,KAAM6E,IAAoC,gBAAdA,GAC/C9Q,EAAQ8Q,EAAW5Q,GAAWf,KAAKe,SACnC,EAEUwZ,EAAJ7X,EAAOA,IACd,IAAMyL,EAAMnO,KAAM0C,GAAKyL,GAAOA,IAAQpN,EAASoN,EAAMA,EAAIrI,WAGxD,GAAKqI,EAAIjJ,SAAW,KAAQuV,EAC3BA,EAAIC,MAAOvM,GAAQ,GAGF,IAAjBA,EAAIjJ,UACHrE,EAAO4O,KAAKO,gBAAiB7B,EAAKwD,IAAgB,CAEnD+B,EAAQrT,KAAM8N,EACd,OAKH,MAAOnO,MAAKiC,UAAWyR,EAAQ9R,OAAS,EAAIf,EAAOuQ,WAAYsC,GAAYA,IAI5EgH,MAAO,SAAUjY,GAGhB,MAAMA,GAKe,gBAATA,GACJnC,EAAQwB,KAAMjB,EAAQ4B,GAAQzC,KAAM,IAIrCM,EAAQwB,KAAM9B,KAGpByC,EAAKf,OAASe,EAAM,GAAMA,GAZjBzC,KAAM,IAAOA,KAAM,GAAI8F,WAAe9F,KAAK6C,QAAQ8X,UAAU/Y,OAAS,IAgBjFgZ,IAAK,SAAU9Z,EAAUC,GACxB,MAAOf,MAAKiC,UACXpB,EAAOuQ,WACNvQ,EAAOuB,MAAOpC,KAAK+B,MAAOlB,EAAQC,EAAUC,OAK/C8Z,QAAS,SAAU/Z,GAClB,MAAOd,MAAK4a,IAAiB,MAAZ9Z,EAChBd,KAAKqC,WAAarC,KAAKqC,WAAWqN,OAAQ5O,MAK7C,SAASga,GAAS3M,EAAK4D,GACtB,OAAU5D,EAAMA,EAAK4D,KAA4B,IAAjB5D,EAAIjJ,UACpC,MAAOiJ,GAGRtN,EAAOyB,MACNyM,OAAQ,SAAUtM,GACjB,GAAIsM,GAAStM,EAAKqD,UAClB,OAAOiJ,IAA8B,KAApBA,EAAO7J,SAAkB6J,EAAS,MAEpDgM,QAAS,SAAUtY,GAClB,MAAOsP,GAAKtP,EAAM,eAEnBuY,aAAc,SAAUvY,EAAMC,EAAGwW,GAChC,MAAOnH,GAAKtP,EAAM,aAAcyW,IAEjCkB,KAAM,SAAU3X,GACf,MAAOqY,GAASrY,EAAM,gBAEvB4X,KAAM,SAAU5X,GACf,MAAOqY,GAASrY,EAAM,oBAEvBwY,QAAS,SAAUxY,GAClB,MAAOsP,GAAKtP,EAAM,gBAEnBkY,QAAS,SAAUlY,GAClB,MAAOsP,GAAKtP,EAAM,oBAEnByY,UAAW,SAAUzY,EAAMC,EAAGwW,GAC7B,MAAOnH,GAAKtP,EAAM,cAAeyW,IAElCiC,UAAW,SAAU1Y,EAAMC,EAAGwW,GAC7B,MAAOnH,GAAKtP,EAAM,kBAAmByW,IAEtCG,SAAU,SAAU5W,GACnB,MAAO4W,IAAY5W,EAAKqD,gBAAmB2L,WAAYhP,IAExDyX,SAAU,SAAUzX,GACnB,MAAO4W,GAAU5W,EAAKgP,aAEvB0I,SAAU,SAAU1X,GACnB,MAAOA,GAAK2Y,iBAAmBva,EAAOuB,SAAWK,EAAKmJ,cAErD,SAAUrI,EAAMvC,GAClBH,EAAOG,GAAIuC,GAAS,SAAU2V,EAAOpY,GACpC,GAAI4S,GAAU7S,EAAO2B,IAAKxC,KAAMgB,EAAIkY,EAuBpC,OArB0B,UAArB3V,EAAKpD,MAAO,MAChBW,EAAWoY,GAGPpY,GAAgC,gBAAbA,KACvB4S,EAAU7S,EAAO6O,OAAQ5O,EAAU4S,IAG/B1T,KAAK4B,OAAS,IAGZqY,EAAkB1W,IACvB1C,EAAOuQ,WAAYsC,GAIfsG,EAAalN,KAAMvJ,IACvBmQ,EAAQ2H,WAIHrb,KAAKiC,UAAWyR,KAGzB,IAAI4H,GAAY,MAKhB,SAASC,GAAejY,GACvB,GAAIkY,KAIJ,OAHA3a,GAAOyB,KAAMgB,EAAQ6I,MAAOmP,OAAmB,SAAUjQ,EAAGoQ,GAC3DD,EAAQC,IAAS,IAEXD,EAyBR3a,EAAO6a,UAAY,SAAUpY,GAI5BA,EAA6B,gBAAZA,GAChBiY,EAAejY,GACfzC,EAAOwC,UAAYC,EAEpB,IACCqY,GAGAC,EAGAC,EAGAC,EAGAvS,KAGAwS,KAGAC,EAAc,GAGdC,EAAO,WAQN,IALAH,EAASxY,EAAQ4Y,KAIjBL,EAAQF,GAAS,EACTI,EAAMna,OAAQoa,EAAc,GAAK,CACxCJ,EAASG,EAAMrO,OACf,SAAUsO,EAAczS,EAAK3H,OAGvB2H,EAAMyS,GAAcrZ,MAAOiZ,EAAQ,GAAKA,EAAQ,OAAU,GAC9DtY,EAAQ6Y,cAGRH,EAAczS,EAAK3H,OACnBga,GAAS,GAMNtY,EAAQsY,SACbA,GAAS,GAGVD,GAAS,EAGJG,IAIHvS,EADIqS,KAKG,KAMVhC,GAGCgB,IAAK,WA2BJ,MA1BKrR,KAGCqS,IAAWD,IACfK,EAAczS,EAAK3H,OAAS,EAC5Bma,EAAM1b,KAAMub,IAGb,QAAWhB,GAAKxT,GACfvG,EAAOyB,KAAM8E,EAAM,SAAUiE,EAAGtE,GAC1BlG,EAAOiD,WAAYiD,GACjBzD,EAAQ0V,QAAWY,EAAK9F,IAAK/M,IAClCwC,EAAKlJ,KAAM0G,GAEDA,GAAOA,EAAInF,QAAiC,WAAvBf,EAAO8D,KAAMoC,IAG7C6T,EAAK7T,MAGHnE,WAEAgZ,IAAWD,GACfM,KAGKjc,MAIRoc,OAAQ,WAYP,MAXAvb,GAAOyB,KAAMM,UAAW,SAAUyI,EAAGtE,GACpC,GAAI2T,EACJ,QAAUA,EAAQ7Z,EAAO2F,QAASO,EAAKwC,EAAMmR,IAAY,GACxDnR,EAAKnG,OAAQsX,EAAO,GAGNsB,GAATtB,GACJsB,MAIIhc,MAKR8T,IAAK,SAAU9S,GACd,MAAOA,GACNH,EAAO2F,QAASxF,EAAIuI,GAAS,GAC7BA,EAAK3H,OAAS,GAIhBmT,MAAO,WAIN,MAHKxL,KACJA,MAEMvJ,MAMRqc,QAAS,WAGR,MAFAP,GAASC,KACTxS,EAAOqS,EAAS,GACT5b,MAER2U,SAAU,WACT,OAAQpL,GAMT+S,KAAM,WAKL,MAJAR,GAASC,KACHH,IACLrS,EAAOqS,EAAS,IAEV5b,MAER8b,OAAQ,WACP,QAASA,GAIVS,SAAU,SAAUxb,EAASqG,GAS5B,MARM0U,KACL1U,EAAOA,MACPA,GAASrG,EAASqG,EAAKjH,MAAQiH,EAAKjH,QAAUiH,GAC9C2U,EAAM1b,KAAM+G,GACNuU,GACLM,KAGKjc,MAIRic,KAAM,WAEL,MADArC,GAAK2C,SAAUvc,KAAM4C,WACd5C,MAIR6b,MAAO,WACN,QAASA,GAIZ,OAAOjC,IAIR/Y,EAAOwC,QAENmZ,SAAU,SAAUC,GACnB,GAAIC,KAGA,UAAW,OAAQ7b,EAAO6a,UAAW,eAAiB,aACtD,SAAU,OAAQ7a,EAAO6a,UAAW,eAAiB,aACrD,SAAU,WAAY7a,EAAO6a,UAAW,YAE3CiB,EAAQ,UACRC,GACCD,MAAO,WACN,MAAOA,IAERE,OAAQ,WAEP,MADAC,GAASlU,KAAMhG,WAAYma,KAAMna,WAC1B5C,MAERgd,KAAM,WACL,GAAIC,GAAMra,SACV,OAAO/B,GAAO2b,SAAU,SAAUU,GACjCrc,EAAOyB,KAAMoa,EAAQ,SAAUha,EAAGya,GACjC,GAAInc,GAAKH,EAAOiD,WAAYmZ,EAAKva,KAASua,EAAKva,EAG/Coa,GAAUK,EAAO,IAAO,WACvB,GAAIC,GAAWpc,GAAMA,EAAG2B,MAAO3C,KAAM4C,UAChCwa,IAAYvc,EAAOiD,WAAYsZ,EAASR,SAC5CQ,EAASR,UACPS,SAAUH,EAASI,QACnB1U,KAAMsU,EAASK,SACfR,KAAMG,EAASM,QAEjBN,EAAUC,EAAO,GAAM,QACtBnd,OAAS4c,EAAUM,EAASN,UAAY5c,KACxCgB,GAAOoc,GAAaxa,eAKxBqa,EAAM,OACHL,WAKLA,QAAS,SAAUlY,GAClB,MAAc,OAAPA,EAAc7D,EAAOwC,OAAQqB,EAAKkY,GAAYA,IAGvDE,IAyCD,OAtCAF,GAAQa,KAAOb,EAAQI,KAGvBnc,EAAOyB,KAAMoa,EAAQ,SAAUha,EAAGya,GACjC,GAAI5T,GAAO4T,EAAO,GACjBO,EAAcP,EAAO,EAGtBP,GAASO,EAAO,IAAQ5T,EAAKqR,IAGxB8C,GACJnU,EAAKqR,IAAK,WAGT+B,EAAQe,GAGNhB,EAAY,EAAJha,GAAS,GAAI2Z,QAASK,EAAQ,GAAK,GAAIJ,MAInDQ,EAAUK,EAAO,IAAQ,WAExB,MADAL,GAAUK,EAAO,GAAM,QAAUnd,OAAS8c,EAAWF,EAAU5c,KAAM4C,WAC9D5C,MAER8c,EAAUK,EAAO,GAAM,QAAW5T,EAAKgT,WAIxCK,EAAQA,QAASE,GAGZL,GACJA,EAAK3a,KAAMgb,EAAUA,GAIfA,GAIRa,KAAM,SAAUC,GACf,GAAIlb,GAAI,EACPmb,EAAgB1d,EAAM2B,KAAMc,WAC5BhB,EAASic,EAAcjc,OAGvBkc,EAAuB,IAAXlc,GACTgc,GAAe/c,EAAOiD,WAAY8Z,EAAYhB,SAAchb,EAAS,EAIxEkb,EAAyB,IAAdgB,EAAkBF,EAAc/c,EAAO2b,WAGlDuB,EAAa,SAAUrb,EAAGmU,EAAUmH,GACnC,MAAO,UAAUhX,GAChB6P,EAAUnU,GAAM1C,KAChBge,EAAQtb,GAAME,UAAUhB,OAAS,EAAIzB,EAAM2B,KAAMc,WAAcoE,EAC1DgX,IAAWC,EACfnB,EAASoB,WAAYrH,EAAUmH,KACfF,GAChBhB,EAASqB,YAAatH,EAAUmH,KAKnCC,EAAgBG,EAAkBC,CAGnC,IAAKzc,EAAS,EAIb,IAHAqc,EAAiB,GAAIrZ,OAAOhD,GAC5Bwc,EAAmB,GAAIxZ,OAAOhD,GAC9Byc,EAAkB,GAAIzZ,OAAOhD,GACjBA,EAAJc,EAAYA,IACdmb,EAAenb,IAAO7B,EAAOiD,WAAY+Z,EAAenb,GAAIka,SAChEiB,EAAenb,GAAIka,UACjBS,SAAUU,EAAYrb,EAAG0b,EAAkBH,IAC3CrV,KAAMmV,EAAYrb,EAAG2b,EAAiBR,IACtCd,KAAMD,EAASU,UAEfM,CAUL,OAJMA,IACLhB,EAASqB,YAAaE,EAAiBR,GAGjCf,EAASF,YAMlB,IAAI0B,EAEJzd,GAAOG,GAAG+Y,MAAQ,SAAU/Y,GAK3B,MAFAH,GAAOkZ,MAAM6C,UAAUhU,KAAM5H,GAEtBhB,MAGRa,EAAOwC,QAGNiB,SAAS,EAITia,UAAW,EAGXC,UAAW,SAAUC,GACfA,EACJ5d,EAAO0d,YAEP1d,EAAOkZ,OAAO,IAKhBA,MAAO,SAAU2E,IAGXA,KAAS,IAAS7d,EAAO0d,UAAY1d,EAAOyD,WAKjDzD,EAAOyD,SAAU,EAGZoa,KAAS,KAAU7d,EAAO0d,UAAY,IAK3CD,EAAUH,YAAave,GAAYiB,IAG9BA,EAAOG,GAAG2d,iBACd9d,EAAQjB,GAAW+e,eAAgB,SACnC9d,EAAQjB,GAAWgf,IAAK,cAQ3B,SAASC,KACRjf,EAASkf,oBAAqB,mBAAoBD,GAClD9e,EAAO+e,oBAAqB,OAAQD,GACpChe,EAAOkZ,QAGRlZ,EAAOkZ,MAAM6C,QAAU,SAAUlY,GAwBhC,MAvBM4Z,KAELA,EAAYzd,EAAO2b,WAMU,aAAxB5c,EAASmf,YACa,YAAxBnf,EAASmf,aAA6Bnf,EAASgP,gBAAgBoQ,SAGjEjf,EAAOkf,WAAYpe,EAAOkZ,QAK1Bna,EAASuP,iBAAkB,mBAAoB0P,GAG/C9e,EAAOoP,iBAAkB,OAAQ0P,KAG5BP,EAAU1B,QAASlY,IAI3B7D,EAAOkZ,MAAM6C,SAOb,IAAIsC,GAAS,SAAUhd,EAAOlB,EAAIiE,EAAK+B,EAAOmY,EAAWC,EAAUC,GAClE,GAAI3c,GAAI,EACPM,EAAMd,EAAMN,OACZ0d,EAAc,MAAPra,CAGR,IAA4B,WAAvBpE,EAAO8D,KAAMM,GAAqB,CACtCka,GAAY,CACZ,KAAMzc,IAAKuC,GACVia,EAAQhd,EAAOlB,EAAI0B,EAAGuC,EAAKvC,IAAK,EAAM0c,EAAUC,OAI3C,IAAepb,SAAV+C,IACXmY,GAAY,EAENte,EAAOiD,WAAYkD,KACxBqY,GAAM,GAGFC,IAGCD,GACJre,EAAGc,KAAMI,EAAO8E,GAChBhG,EAAK,OAILse,EAAOte,EACPA,EAAK,SAAUyB,EAAMwC,EAAK+B,GACzB,MAAOsY,GAAKxd,KAAMjB,EAAQ4B,GAAQuE,MAKhChG,GACJ,KAAYgC,EAAJN,EAASA,IAChB1B,EACCkB,EAAOQ,GAAKuC,EAAKoa,EACjBrY,EACAA,EAAMlF,KAAMI,EAAOQ,GAAKA,EAAG1B,EAAIkB,EAAOQ,GAAKuC,IAM/C,OAAOka,GACNjd,EAGAod,EACCte,EAAGc,KAAMI,GACTc,EAAMhC,EAAIkB,EAAO,GAAK+C,GAAQma,GAE7BG,EAAa,SAAUC,GAS1B,MAA0B,KAAnBA,EAAMta,UAAqC,IAAnBsa,EAAMta,YAAsBsa,EAAMta,SAMlE,SAASua,KACRzf,KAAKkE,QAAUrD,EAAOqD,QAAUub,EAAKC,MAGtCD,EAAKC,IAAM,EAEXD,EAAKhe,WAEJke,SAAU,SAAUH,EAAOI,GAC1B,GAAI5Y,GAAQ4Y,KAiBZ,OAbKJ,GAAMta,SACVsa,EAAOxf,KAAKkE,SAAY8C,EAMxBT,OAAOsZ,eAAgBL,EAAOxf,KAAKkE,SAClC8C,MAAOA,EACP8Y,UAAU,EACVC,cAAc,IAGTP,EAAOxf,KAAKkE,UAEpBsJ,MAAO,SAAUgS,GAKhB,IAAMD,EAAYC,GACjB,QAID,IAAIxY,GAAQwY,EAAOxf,KAAKkE,QA4BxB,OAzBM8C,KACLA,KAKKuY,EAAYC,KAIXA,EAAMta,SACVsa,EAAOxf,KAAKkE,SAAY8C,EAMxBT,OAAOsZ,eAAgBL,EAAOxf,KAAKkE,SAClC8C,MAAOA,EACP+Y,cAAc,MAMX/Y,GAERgZ,IAAK,SAAUR,EAAOS,EAAMjZ,GAC3B,GAAIkZ,GACH1S,EAAQxN,KAAKwN,MAAOgS,EAGrB,IAAqB,gBAATS,GACXzS,EAAOyS,GAASjZ,MAMhB,KAAMkZ,IAAQD,GACbzS,EAAO0S,GAASD,EAAMC,EAGxB,OAAO1S,IAERzL,IAAK,SAAUyd,EAAOva,GACrB,MAAehB,UAARgB,EACNjF,KAAKwN,MAAOgS,GACZA,EAAOxf,KAAKkE,UAAasb,EAAOxf,KAAKkE,SAAWe,IAElDia,OAAQ,SAAUM,EAAOva,EAAK+B,GAC7B,GAAImZ,EAaJ,OAAalc,UAARgB,GACCA,GAAsB,gBAARA,IAAgChB,SAAV+C,GAEzCmZ,EAASngB,KAAK+B,IAAKyd,EAAOva,GAERhB,SAAXkc,EACNA,EAASngB,KAAK+B,IAAKyd,EAAO3e,EAAOmF,UAAWf,MAS9CjF,KAAKggB,IAAKR,EAAOva,EAAK+B,GAIL/C,SAAV+C,EAAsBA,EAAQ/B,IAEtCmX,OAAQ,SAAUoD,EAAOva,GACxB,GAAIvC,GAAGa,EAAM6c,EACZ5S,EAAQgS,EAAOxf,KAAKkE,QAErB,IAAeD,SAAVuJ,EAAL,CAIA,GAAavJ,SAARgB,EACJjF,KAAK2f,SAAUH,OAET,CAGD3e,EAAOmD,QAASiB,GAQpB1B,EAAO0B,EAAI7E,OAAQ6E,EAAIzC,IAAK3B,EAAOmF,aAEnCoa,EAAQvf,EAAOmF,UAAWf,GAGrBA,IAAOuI,GACXjK,GAAS0B,EAAKmb,IAKd7c,EAAO6c,EACP7c,EAAOA,IAAQiK,IACZjK,GAAWA,EAAK4I,MAAOmP,SAI5B5Y,EAAIa,EAAK3B,MAET,OAAQc,UACA8K,GAAOjK,EAAMb,KAKTuB,SAARgB,GAAqBpE,EAAOsE,cAAeqI,MAM1CgS,EAAMta,SACVsa,EAAOxf,KAAKkE,SAAYD,aAEjBub,GAAOxf,KAAKkE,YAItBmc,QAAS,SAAUb,GAClB,GAAIhS,GAAQgS,EAAOxf,KAAKkE,QACxB,OAAiBD,UAAVuJ,IAAwB3M,EAAOsE,cAAeqI,IAGvD,IAAI8S,GAAW,GAAIb,GAEfc,EAAW,GAAId,GAcfe,EAAS,gCACZC,EAAa,QAEd,SAASC,GAAUje,EAAMwC,EAAKgb,GAC7B,GAAI1c,EAIJ,IAAcU,SAATgc,GAAwC,IAAlBxd,EAAKyC,SAI/B,GAHA3B,EAAO,QAAU0B,EAAIZ,QAASoc,EAAY,OAAQta,cAClD8Z,EAAOxd,EAAKsK,aAAcxJ,GAEL,gBAAT0c,GAAoB,CAC/B,IACCA,EAAgB,SAATA,GAAkB,EACf,UAATA,GAAmB,EACV,SAATA,EAAkB,MAGjBA,EAAO,KAAOA,GAAQA,EACvBO,EAAO1T,KAAMmT,GAASpf,EAAO8f,UAAWV,GACxCA;CACA,MAAQpU,IAGV0U,EAASP,IAAKvd,EAAMwC,EAAKgb,OAEzBA,GAAOhc,MAGT,OAAOgc,GAGRpf,EAAOwC,QACNgd,QAAS,SAAU5d,GAClB,MAAO8d,GAASF,QAAS5d,IAAU6d,EAASD,QAAS5d,IAGtDwd,KAAM,SAAUxd,EAAMc,EAAM0c,GAC3B,MAAOM,GAASrB,OAAQzc,EAAMc,EAAM0c,IAGrCW,WAAY,SAAUne,EAAMc,GAC3Bgd,EAASnE,OAAQ3Z,EAAMc,IAKxBsd,MAAO,SAAUpe,EAAMc,EAAM0c,GAC5B,MAAOK,GAASpB,OAAQzc,EAAMc,EAAM0c,IAGrCa,YAAa,SAAUre,EAAMc,GAC5B+c,EAASlE,OAAQ3Z,EAAMc,MAIzB1C,EAAOG,GAAGqC,QACT4c,KAAM,SAAUhb,EAAK+B,GACpB,GAAItE,GAAGa,EAAM0c,EACZxd,EAAOzC,KAAM,GACb+N,EAAQtL,GAAQA,EAAKkH,UAGtB,IAAa1F,SAARgB,EAAoB,CACxB,GAAKjF,KAAK4B,SACTqe,EAAOM,EAASxe,IAAKU,GAEE,IAAlBA,EAAKyC,WAAmBob,EAASve,IAAKU,EAAM,iBAAmB,CACnEC,EAAIqL,EAAMnM,MACV,OAAQc,IAIFqL,EAAOrL,KACXa,EAAOwK,EAAOrL,GAAIa,KACe,IAA5BA,EAAKjD,QAAS,WAClBiD,EAAO1C,EAAOmF,UAAWzC,EAAKpD,MAAO,IACrCugB,EAAUje,EAAMc,EAAM0c,EAAM1c,KAI/B+c,GAASN,IAAKvd,EAAM,gBAAgB,GAItC,MAAOwd,GAIR,MAAoB,gBAARhb,GACJjF,KAAKsC,KAAM,WACjBie,EAASP,IAAKhgB,KAAMiF,KAIfia,EAAQlf,KAAM,SAAUgH,GAC9B,GAAIiZ,GAAMc,CAOV,IAAKte,GAAkBwB,SAAV+C,EAAb,CAUC,GANAiZ,EAAOM,EAASxe,IAAKU,EAAMwC,IAI1Bsb,EAASxe,IAAKU,EAAMwC,EAAIZ,QAASoc,EAAY,OAAQta,eAExClC,SAATgc,EACJ,MAAOA,EAQR,IALAc,EAAWlgB,EAAOmF,UAAWf,GAI7Bgb,EAAOM,EAASxe,IAAKU,EAAMse,GACb9c,SAATgc,EACJ,MAAOA,EAMR,IADAA,EAAOS,EAAUje,EAAMse,EAAU9c,QACnBA,SAATgc,EACJ,MAAOA,OAQTc,GAAWlgB,EAAOmF,UAAWf,GAC7BjF,KAAKsC,KAAM,WAIV,GAAI2d,GAAOM,EAASxe,IAAK/B,KAAM+gB,EAK/BR,GAASP,IAAKhgB,KAAM+gB,EAAU/Z,GAKzB/B,EAAI3E,QAAS,KAAQ,IAAe2D,SAATgc,GAC/BM,EAASP,IAAKhgB,KAAMiF,EAAK+B,MAGzB,KAAMA,EAAOpE,UAAUhB,OAAS,EAAG,MAAM,IAG7Cgf,WAAY,SAAU3b,GACrB,MAAOjF,MAAKsC,KAAM,WACjBie,EAASnE,OAAQpc,KAAMiF,QAM1BpE,EAAOwC,QACN0Y,MAAO,SAAUtZ,EAAMkC,EAAMsb,GAC5B,GAAIlE,EAEJ,OAAKtZ,IACJkC,GAASA,GAAQ,MAAS,QAC1BoX,EAAQuE,EAASve,IAAKU,EAAMkC,GAGvBsb,KACElE,GAASlb,EAAOmD,QAASic,GAC9BlE,EAAQuE,EAASpB,OAAQzc,EAAMkC,EAAM9D,EAAOwF,UAAW4Z,IAEvDlE,EAAM1b,KAAM4f,IAGPlE,OAZR,QAgBDiF,QAAS,SAAUve,EAAMkC,GACxBA,EAAOA,GAAQ,IAEf,IAAIoX,GAAQlb,EAAOkb,MAAOtZ,EAAMkC,GAC/Bsc,EAAclF,EAAMna,OACpBZ,EAAK+a,EAAMrO,QACXwT,EAAQrgB,EAAOsgB,YAAa1e,EAAMkC,GAClCyV,EAAO,WACNvZ,EAAOmgB,QAASve,EAAMkC,GAIZ,gBAAP3D,IACJA,EAAK+a,EAAMrO,QACXuT,KAGIjgB,IAIU,OAAT2D,GACJoX,EAAMjL,QAAS,oBAIToQ,GAAME,KACbpgB,EAAGc,KAAMW,EAAM2X,EAAM8G,KAGhBD,GAAeC,GACpBA,EAAMnM,MAAMkH,QAKdkF,YAAa,SAAU1e,EAAMkC,GAC5B,GAAIM,GAAMN,EAAO,YACjB,OAAO2b,GAASve,IAAKU,EAAMwC,IAASqb,EAASpB,OAAQzc,EAAMwC,GAC1D8P,MAAOlU,EAAO6a,UAAW,eAAgBd,IAAK,WAC7C0F,EAASlE,OAAQ3Z,GAAQkC,EAAO,QAASM,WAM7CpE,EAAOG,GAAGqC,QACT0Y,MAAO,SAAUpX,EAAMsb,GACtB,GAAIoB,GAAS,CAQb,OANqB,gBAAT1c,KACXsb,EAAOtb,EACPA,EAAO,KACP0c,KAGIze,UAAUhB,OAASyf,EAChBxgB,EAAOkb,MAAO/b,KAAM,GAAK2E,GAGjBV,SAATgc,EACNjgB,KACAA,KAAKsC,KAAM,WACV,GAAIyZ,GAAQlb,EAAOkb,MAAO/b,KAAM2E,EAAMsb,EAGtCpf,GAAOsgB,YAAanhB,KAAM2E,GAEZ,OAATA,GAAgC,eAAfoX,EAAO,IAC5Blb,EAAOmgB,QAAShhB,KAAM2E,MAI1Bqc,QAAS,SAAUrc,GAClB,MAAO3E,MAAKsC,KAAM,WACjBzB,EAAOmgB,QAAShhB,KAAM2E,MAGxB2c,WAAY,SAAU3c,GACrB,MAAO3E,MAAK+b,MAAOpX,GAAQ,UAK5BiY,QAAS,SAAUjY,EAAMD,GACxB,GAAIyC,GACHoa,EAAQ,EACRC,EAAQ3gB,EAAO2b,WACfxL,EAAWhR,KACX0C,EAAI1C,KAAK4B,OACT2b,EAAU,aACCgE,GACTC,EAAMrD,YAAanN,GAAYA,IAIb,iBAATrM,KACXD,EAAMC,EACNA,EAAOV,QAERU,EAAOA,GAAQ,IAEf,OAAQjC,IACPyE,EAAMmZ,EAASve,IAAKiP,EAAUtO,GAAKiC,EAAO,cACrCwC,GAAOA,EAAI4N,QACfwM,IACApa,EAAI4N,MAAM6F,IAAK2C,GAIjB,OADAA,KACOiE,EAAM5E,QAASlY,KAGxB,IAAI+c,GAAO,sCAA0CC,OAEjDC,EAAU,GAAI7X,QAAQ,iBAAmB2X,EAAO,cAAe,KAG/DG,GAAc,MAAO,QAAS,SAAU,QAExCC,EAAW,SAAUpf,EAAMqf,GAK7B,MADArf,GAAOqf,GAAMrf,EAC4B,SAAlC5B,EAAOkhB,IAAKtf,EAAM,aACvB5B,EAAO4H,SAAUhG,EAAK8J,cAAe9J,GAKzC,SAASuf,GAAWvf,EAAMyd,EAAM+B,EAAYC,GAC3C,GAAIC,GACHC,EAAQ,EACRC,EAAgB,GAChBC,EAAeJ,EACd,WAAa,MAAOA,GAAM/T,OAC1B,WAAa,MAAOtN,GAAOkhB,IAAKtf,EAAMyd,EAAM,KAC7CN,EAAU0C,IACVC,EAAON,GAAcA,EAAY,KAASphB,EAAO2hB,UAAWtC,GAAS,GAAK,MAG1EuC,GAAkB5hB,EAAO2hB,UAAWtC,IAAmB,OAATqC,IAAkB3C,IAC/D+B,EAAQnV,KAAM3L,EAAOkhB,IAAKtf,EAAMyd,GAElC,IAAKuC,GAAiBA,EAAe,KAAQF,EAAO,CAGnDA,EAAOA,GAAQE,EAAe,GAG9BR,EAAaA,MAGbQ,GAAiB7C,GAAW,CAE5B,GAICwC,GAAQA,GAAS,KAGjBK,GAAgCL,EAChCvhB,EAAO6hB,MAAOjgB,EAAMyd,EAAMuC,EAAgBF,SAK1CH,KAAYA,EAAQE,IAAiB1C,IAAuB,IAAVwC,KAAiBC,GAiBrE,MAbKJ,KACJQ,GAAiBA,IAAkB7C,GAAW,EAG9CuC,EAAWF,EAAY,GACtBQ,GAAkBR,EAAY,GAAM,GAAMA,EAAY,IACrDA,EAAY,GACTC,IACJA,EAAMK,KAAOA,EACbL,EAAM/O,MAAQsP,EACdP,EAAMhf,IAAMif,IAGPA,EAER,GAAIQ,GAAiB,wBAEjBC,EAAW,aAEXC,EAAc,4BAKdC,GAGHC,QAAU,EAAG,+BAAgC,aAK7CC,OAAS,EAAG,UAAW,YACvBC,KAAO,EAAG,oBAAqB,uBAC/BC,IAAM,EAAG,iBAAkB,oBAC3BC,IAAM,EAAG,qBAAsB,yBAE/BC,UAAY,EAAG,GAAI,IAIpBN,GAAQO,SAAWP,EAAQC,OAE3BD,EAAQQ,MAAQR,EAAQS,MAAQT,EAAQU,SAAWV,EAAQW,QAAUX,EAAQE,MAC7EF,EAAQY,GAAKZ,EAAQK,EAGrB,SAASQ,GAAQ5iB,EAAS8O,GAIzB,GAAI1N,GAA8C,mBAAjCpB,GAAQ4L,qBACvB5L,EAAQ4L,qBAAsBkD,GAAO,KACD,mBAA7B9O,GAAQqM,iBACdrM,EAAQqM,iBAAkByC,GAAO,OAGpC,OAAe5L,UAAR4L,GAAqBA,GAAOhP,EAAOqF,SAAUnF,EAAS8O,GAC5DhP,EAAOuB,OAASrB,GAAWoB,GAC3BA,EAKF,QAASyhB,IAAe1hB,EAAO2hB,GAI9B,IAHA,GAAInhB,GAAI,EACP6X,EAAIrY,EAAMN,OAEC2Y,EAAJ7X,EAAOA,IACd4d,EAASN,IACR9d,EAAOQ,GACP,cACCmhB,GAAevD,EAASve,IAAK8hB,EAAanhB,GAAK,eAMnD,GAAIohB,IAAQ,WAEZ,SAASC,IAAe7hB,EAAOnB,EAASijB,EAASC,EAAWC,GAO3D,IANA,GAAIzhB,GAAM0E,EAAK0I,EAAKsU,EAAM1b,EAAUxF,EACnCmhB,EAAWrjB,EAAQsjB,yBACnBC,KACA5hB,EAAI,EACJ6X,EAAIrY,EAAMN,OAEC2Y,EAAJ7X,EAAOA,IAGd,GAFAD,EAAOP,EAAOQ,GAETD,GAAiB,IAATA,EAGZ,GAA6B,WAAxB5B,EAAO8D,KAAMlC,GAIjB5B,EAAOuB,MAAOkiB,EAAO7hB,EAAKyC,UAAazC,GAASA,OAG1C,IAAMqhB,GAAMhX,KAAMrK,GAIlB,CACN0E,EAAMA,GAAOid,EAASve,YAAa9E,EAAQ2E,cAAe,QAG1DmK,GAAQ+S,EAASpW,KAAM/J,KAAY,GAAI,KAAQ,GAAI0D,cACnDge,EAAOrB,EAASjT,IAASiT,EAAQM,SACjCjc,EAAI2I,UAAYqU,EAAM,GAAMtjB,EAAO0jB,cAAe9hB,GAAS0hB,EAAM,GAGjElhB,EAAIkhB,EAAM,EACV,OAAQlhB,IACPkE,EAAMA,EAAIkM,SAKXxS,GAAOuB,MAAOkiB,EAAOnd,EAAIyE,YAGzBzE,EAAMid,EAAS3S,WAGftK,EAAIqK,YAAc,OAzBlB8S,GAAMjkB,KAAMU,EAAQyjB,eAAgB/hB,GA+BvC2hB,GAAS5S,YAAc,GAEvB9O,EAAI,CACJ,OAAUD,EAAO6hB,EAAO5hB,KAGvB,GAAKuhB,GAAapjB,EAAO2F,QAAS/D,EAAMwhB,GAAc,GAChDC,GACJA,EAAQ7jB,KAAMoC,OAgBhB,IAXAgG,EAAW5H,EAAO4H,SAAUhG,EAAK8J,cAAe9J,GAGhD0E,EAAMwc,EAAQS,EAASve,YAAapD,GAAQ,UAGvCgG,GACJmb,GAAezc,GAIX6c,EAAU,CACd/gB,EAAI,CACJ,OAAUR,EAAO0E,EAAKlE,KAChB4f,EAAY/V,KAAMrK,EAAKkC,MAAQ,KACnCqf,EAAQ3jB,KAAMoC,GAMlB,MAAO2hB,IAIR,WACC,GAAIA,GAAWxkB,EAASykB,yBACvBxW,EAAMuW,EAASve,YAAajG,EAAS8F,cAAe,QACpDqK,EAAQnQ,EAAS8F,cAAe,QAMjCqK,GAAM/C,aAAc,OAAQ,SAC5B+C,EAAM/C,aAAc,UAAW,WAC/B+C,EAAM/C,aAAc,OAAQ,KAE5Ba,EAAIhI,YAAakK,GAIjBpP,EAAQ8jB,WAAa5W,EAAI6W,WAAW,GAAOA,WAAW,GAAOrR,UAAUuB,QAIvE/G,EAAIiC,UAAY,yBAChBnP,EAAQgkB,iBAAmB9W,EAAI6W,WAAW,GAAOrR,UAAU0F,eAI5D,IACC6L,IAAY,OACZC,GAAc,iDACdC,GAAiB,qBAElB,SAASC,MACR,OAAO,EAGR,QAASC,MACR,OAAO,EAKR,QAASC,MACR,IACC,MAAOrlB,GAAS0U,cACf,MAAQ4Q,KAGX,QAASC,IAAI1iB,EAAM2iB,EAAOtkB,EAAUmf,EAAMjf,EAAIqkB,GAC7C,GAAIC,GAAQ3gB,CAGZ,IAAsB,gBAAVygB,GAAqB,CAGP,gBAAbtkB,KAGXmf,EAAOA,GAAQnf,EACfA,EAAWmD,OAEZ,KAAMU,IAAQygB,GACbD,GAAI1iB,EAAMkC,EAAM7D,EAAUmf,EAAMmF,EAAOzgB,GAAQ0gB,EAEhD,OAAO5iB,GAsBR,GAnBa,MAARwd,GAAsB,MAANjf,GAGpBA,EAAKF,EACLmf,EAAOnf,EAAWmD,QACD,MAANjD,IACc,gBAAbF,IAGXE,EAAKif,EACLA,EAAOhc,SAIPjD,EAAKif,EACLA,EAAOnf,EACPA,EAAWmD,SAGRjD,KAAO,EACXA,EAAKgkB,OACC,KAAMhkB,EACZ,MAAOyB,EAeR,OAZa,KAAR4iB,IACJC,EAAStkB,EACTA,EAAK,SAAUukB,GAId,MADA1kB,KAAS+d,IAAK2G,GACPD,EAAO3iB,MAAO3C,KAAM4C,YAI5B5B,EAAGiG,KAAOqe,EAAOre,OAAUqe,EAAOre,KAAOpG,EAAOoG,SAE1CxE,EAAKH,KAAM,WACjBzB,EAAO0kB,MAAM3K,IAAK5a,KAAMolB,EAAOpkB,EAAIif,EAAMnf,KAQ3CD,EAAO0kB,OAEN/lB,UAEAob,IAAK,SAAUnY,EAAM2iB,EAAOpX,EAASiS,EAAMnf,GAE1C,GAAI0kB,GAAaC,EAAate,EAC7Bue,EAAQC,EAAGC,EACXC,EAASC,EAAUnhB,EAAMohB,EAAYC,EACrCC,EAAW3F,EAASve,IAAKU,EAG1B,IAAMwjB,EAAN,CAKKjY,EAAQA,UACZwX,EAAcxX,EACdA,EAAUwX,EAAYxX,QACtBlN,EAAW0kB,EAAY1kB,UAIlBkN,EAAQ/G,OACb+G,EAAQ/G,KAAOpG,EAAOoG,SAIfye,EAASO,EAASP,UACzBA,EAASO,EAASP,YAEXD,EAAcQ,EAASC,UAC9BT,EAAcQ,EAASC,OAAS,SAAUra,GAIzC,MAAyB,mBAAXhL,IAA0BA,EAAO0kB,MAAMY,YAActa,EAAElH,KACpE9D,EAAO0kB,MAAMa,SAASzjB,MAAOF,EAAMG,WAAcqB,SAKpDmhB,GAAUA,GAAS,IAAKjZ,MAAOmP,KAAiB,IAChDqK,EAAIP,EAAMxjB,MACV,OAAQ+jB,IACPxe,EAAM2d,GAAetY,KAAM4Y,EAAOO,QAClChhB,EAAOqhB,EAAW7e,EAAK,GACvB4e,GAAe5e,EAAK,IAAO,IAAKM,MAAO,KAAMtE,OAGvCwB,IAKNkhB,EAAUhlB,EAAO0kB,MAAMM,QAASlhB,OAGhCA,GAAS7D,EAAW+kB,EAAQQ,aAAeR,EAAQS,WAAc3hB,EAGjEkhB,EAAUhlB,EAAO0kB,MAAMM,QAASlhB,OAGhCihB,EAAY/kB,EAAOwC,QAClBsB,KAAMA,EACNqhB,SAAUA,EACV/F,KAAMA,EACNjS,QAASA,EACT/G,KAAM+G,EAAQ/G,KACdnG,SAAUA,EACV8J,aAAc9J,GAAYD,EAAOkQ,KAAK5E,MAAMvB,aAAakC,KAAMhM,GAC/DylB,UAAWR,EAAW7Y,KAAM,MAC1BsY,IAGKM,EAAWJ,EAAQ/gB,MAC1BmhB,EAAWJ,EAAQ/gB,MACnBmhB,EAASU,cAAgB,EAGnBX,EAAQY,OACbZ,EAAQY,MAAM3kB,KAAMW,EAAMwd,EAAM8F,EAAYN,MAAkB,GAEzDhjB,EAAK0M,kBACT1M,EAAK0M,iBAAkBxK,EAAM8gB,IAK3BI,EAAQjL,MACZiL,EAAQjL,IAAI9Y,KAAMW,EAAMmjB,GAElBA,EAAU5X,QAAQ/G,OACvB2e,EAAU5X,QAAQ/G,KAAO+G,EAAQ/G,OAK9BnG,EACJglB,EAAS1iB,OAAQ0iB,EAASU,gBAAiB,EAAGZ,GAE9CE,EAASzlB,KAAMulB,GAIhB/kB,EAAO0kB,MAAM/lB,OAAQmF,IAAS,KAMhCyX,OAAQ,SAAU3Z,EAAM2iB,EAAOpX,EAASlN,EAAU4lB,GAEjD,GAAIzjB,GAAG0jB,EAAWxf,EACjBue,EAAQC,EAAGC,EACXC,EAASC,EAAUnhB,EAAMohB,EAAYC,EACrCC,EAAW3F,EAASD,QAAS5d,IAAU6d,EAASve,IAAKU,EAEtD,IAAMwjB,IAAeP,EAASO,EAASP,QAAvC,CAKAN,GAAUA,GAAS,IAAKjZ,MAAOmP,KAAiB,IAChDqK,EAAIP,EAAMxjB,MACV,OAAQ+jB,IAMP,GALAxe,EAAM2d,GAAetY,KAAM4Y,EAAOO,QAClChhB,EAAOqhB,EAAW7e,EAAK,GACvB4e,GAAe5e,EAAK,IAAO,IAAKM,MAAO,KAAMtE,OAGvCwB,EAAN,CAOAkhB,EAAUhlB,EAAO0kB,MAAMM,QAASlhB,OAChCA,GAAS7D,EAAW+kB,EAAQQ,aAAeR,EAAQS,WAAc3hB,EACjEmhB,EAAWJ,EAAQ/gB,OACnBwC,EAAMA,EAAK,IACV,GAAI2C,QAAQ,UAAYic,EAAW7Y,KAAM,iBAAoB,WAG9DyZ,EAAY1jB,EAAI6iB,EAASlkB,MACzB,OAAQqB,IACP2iB,EAAYE,EAAU7iB,IAEfyjB,GAAeV,IAAaJ,EAAUI,UACzChY,GAAWA,EAAQ/G,OAAS2e,EAAU3e,MACtCE,IAAOA,EAAI2F,KAAM8Y,EAAUW,YAC3BzlB,GAAYA,IAAa8kB,EAAU9kB,WACxB,OAAbA,IAAqB8kB,EAAU9kB,YAChCglB,EAAS1iB,OAAQH,EAAG,GAEf2iB,EAAU9kB,UACdglB,EAASU,gBAELX,EAAQzJ,QACZyJ,EAAQzJ,OAAOta,KAAMW,EAAMmjB,GAOzBe,KAAcb,EAASlkB,SACrBikB,EAAQe,UACbf,EAAQe,SAAS9kB,KAAMW,EAAMsjB,EAAYE,EAASC,WAAa,GAE/DrlB,EAAOgmB,YAAapkB,EAAMkC,EAAMshB,EAASC,cAGnCR,GAAQ/gB,QA1Cf,KAAMA,IAAQ+gB,GACb7kB,EAAO0kB,MAAMnJ,OAAQ3Z,EAAMkC,EAAOygB,EAAOO,GAAK3X,EAASlN,GAAU,EA8C/DD,GAAOsE,cAAeugB,IAC1BpF,EAASlE,OAAQ3Z,EAAM,mBAIzB2jB,SAAU,SAAUb,GAGnBA,EAAQ1kB,EAAO0kB,MAAMuB,IAAKvB,EAE1B,IAAI7iB,GAAGO,EAAGd,EAAKuR,EAASkS,EACvBmB,KACA3f,EAAOjH,EAAM2B,KAAMc,WACnBkjB,GAAaxF,EAASve,IAAK/B,KAAM,eAAoBulB,EAAM5gB,UAC3DkhB,EAAUhlB,EAAO0kB,MAAMM,QAASN,EAAM5gB,SAOvC,IAJAyC,EAAM,GAAMme,EACZA,EAAMyB,eAAiBhnB,MAGlB6lB,EAAQoB,aAAepB,EAAQoB,YAAYnlB,KAAM9B,KAAMulB,MAAY,EAAxE,CAKAwB,EAAelmB,EAAO0kB,MAAMO,SAAShkB,KAAM9B,KAAMulB,EAAOO,GAGxDpjB,EAAI,CACJ,QAAUgR,EAAUqT,EAAcrkB,QAAY6iB,EAAM2B,uBAAyB,CAC5E3B,EAAM4B,cAAgBzT,EAAQjR,KAE9BQ,EAAI,CACJ,QAAU2iB,EAAYlS,EAAQoS,SAAU7iB,QACtCsiB,EAAM6B,gCAID7B,EAAM8B,aAAc9B,EAAM8B,WAAWva,KAAM8Y,EAAUW,aAE1DhB,EAAMK,UAAYA,EAClBL,EAAMtF,KAAO2F,EAAU3F,KAEvB9d,IAAUtB,EAAO0kB,MAAMM,QAASD,EAAUI,eAAmBE,QAC5DN,EAAU5X,SAAUrL,MAAO+Q,EAAQjR,KAAM2E,GAE7BnD,SAAR9B,IACGojB,EAAM7S,OAASvQ,MAAU,IAC/BojB,EAAM+B,iBACN/B,EAAMgC,oBAYX,MAJK1B,GAAQ2B,cACZ3B,EAAQ2B,aAAa1lB,KAAM9B,KAAMulB,GAG3BA,EAAM7S,SAGdoT,SAAU,SAAUP,EAAOO,GAC1B,GAAIpjB,GAAGmE,EAAS4gB,EAAK7B,EACpBmB,KACAP,EAAgBV,EAASU,cACzBrY,EAAMoX,EAAM3hB,MAQb,IAAK4iB,GAAiBrY,EAAIjJ,WACR,UAAfqgB,EAAM5gB,MAAoB+iB,MAAOnC,EAAMtQ,SAAYsQ,EAAMtQ,OAAS,GAEpE,KAAQ9G,IAAQnO,KAAMmO,EAAMA,EAAIrI,YAAc9F,KAI7C,GAAsB,IAAjBmO,EAAIjJ,WAAoBiJ,EAAIwG,YAAa,GAAuB,UAAf4Q,EAAM5gB,MAAqB,CAEhF,IADAkC,KACMnE,EAAI,EAAO8jB,EAAJ9jB,EAAmBA,IAC/BkjB,EAAYE,EAAUpjB,GAGtB+kB,EAAM7B,EAAU9kB,SAAW,IAEHmD,SAAnB4C,EAAS4gB,KACb5gB,EAAS4gB,GAAQ7B,EAAUhb,aAC1B/J,EAAQ4mB,EAAKznB,MAAO0a,MAAOvM,GAAQ,GACnCtN,EAAO4O,KAAMgY,EAAKznB,KAAM,MAAQmO,IAAQvM,QAErCiF,EAAS4gB,IACb5gB,EAAQxG,KAAMulB,EAGX/e,GAAQjF,QACZmlB,EAAa1mB,MAAQoC,KAAM0L,EAAK2X,SAAUjf,IAW9C,MAJK2f,GAAgBV,EAASlkB,QAC7BmlB,EAAa1mB,MAAQoC,KAAMzC,KAAM8lB,SAAUA,EAAS3lB,MAAOqmB,KAGrDO,GAIRY,MAAO,+HACyDlgB,MAAO,KAEvEmgB,YAEAC,UACCF,MAAO,4BAA4BlgB,MAAO,KAC1CiI,OAAQ,SAAU6V,EAAOuC,GAOxB,MAJoB,OAAfvC,EAAMwC,QACVxC,EAAMwC,MAA6B,MAArBD,EAASE,SAAmBF,EAASE,SAAWF,EAASG,SAGjE1C,IAIT2C,YACCP,MAAO,uFACwBlgB,MAAO,KACtCiI,OAAQ,SAAU6V,EAAOuC,GACxB,GAAIK,GAAUnZ,EAAKoZ,EAClBnT,EAAS6S,EAAS7S,MAsBnB,OAnBoB,OAAfsQ,EAAM8C,OAAqC,MAApBP,EAASQ,UACpCH,EAAW5C,EAAM3hB,OAAO2I,eAAiB3M,EACzCoP,EAAMmZ,EAASvZ,gBACfwZ,EAAOD,EAASC,KAEhB7C,EAAM8C,MAAQP,EAASQ,SACpBtZ,GAAOA,EAAIuZ,YAAcH,GAAQA,EAAKG,YAAc,IACpDvZ,GAAOA,EAAIwZ,YAAcJ,GAAQA,EAAKI,YAAc,GACvDjD,EAAMkD,MAAQX,EAASY,SACpB1Z,GAAOA,EAAI2Z,WAAcP,GAAQA,EAAKO,WAAc,IACpD3Z,GAAOA,EAAI4Z,WAAcR,GAAQA,EAAKQ,WAAc,IAKlDrD,EAAMwC,OAAoB9jB,SAAXgR,IACpBsQ,EAAMwC,MAAmB,EAAT9S,EAAa,EAAe,EAATA,EAAa,EAAe,EAATA,EAAa,EAAI,GAGjEsQ,IAITuB,IAAK,SAAUvB,GACd,GAAKA,EAAO1kB,EAAOqD,SAClB,MAAOqhB,EAIR,IAAI7iB,GAAGwd,EAAMzc,EACZkB,EAAO4gB,EAAM5gB,KACbkkB,EAAgBtD,EAChBuD,EAAU9oB,KAAK4nB,SAAUjjB,EAEpBmkB,KACL9oB,KAAK4nB,SAAUjjB,GAASmkB,EACvBjE,GAAY/X,KAAMnI,GAAS3E,KAAKkoB,WAChCtD,GAAU9X,KAAMnI,GAAS3E,KAAK6nB,aAGhCpkB,EAAOqlB,EAAQnB,MAAQ3nB,KAAK2nB,MAAMvnB,OAAQ0oB,EAAQnB,OAAU3nB,KAAK2nB,MAEjEpC,EAAQ,GAAI1kB,GAAOkoB,MAAOF,GAE1BnmB,EAAIe,EAAK7B,MACT,OAAQc,IACPwd,EAAOzc,EAAMf,GACb6iB,EAAOrF,GAAS2I,EAAe3I,EAehC,OAVMqF,GAAM3hB,SACX2hB,EAAM3hB,OAAShE,GAKe,IAA1B2lB,EAAM3hB,OAAOsB,WACjBqgB,EAAM3hB,OAAS2hB,EAAM3hB,OAAOkC,YAGtBgjB,EAAQpZ,OAASoZ,EAAQpZ,OAAQ6V,EAAOsD,GAAkBtD,GAGlEM,SACCmD,MAGCC,UAAU,GAEX5U,OAGC6U,QAAS,WACR,MAAKlpB,QAASilB,MAAuBjlB,KAAKqU,OACzCrU,KAAKqU,SACE,GAFR,QAKDgS,aAAc,WAEf8C,MACCD,QAAS,WACR,MAAKlpB,QAASilB,MAAuBjlB,KAAKmpB,MACzCnpB,KAAKmpB,QACE,GAFR,QAKD9C,aAAc,YAEf+C,OAGCF,QAAS,WACR,MAAmB,aAAdlpB,KAAK2E,MAAuB3E,KAAKopB,OAASvoB,EAAOqF,SAAUlG,KAAM,UACrEA,KAAKopB,SACE,GAFR,QAODhG,SAAU,SAAUmC,GACnB,MAAO1kB,GAAOqF,SAAUqf,EAAM3hB,OAAQ,OAIxCylB,cACC7B,aAAc,SAAUjC,GAIDthB,SAAjBshB,EAAM7S,QAAwB6S,EAAMsD,gBACxCtD,EAAMsD,cAAcS,YAAc/D,EAAM7S,YAO7C7R,EAAOgmB,YAAc,SAAUpkB,EAAMkC,EAAMuhB,GAGrCzjB,EAAKqc,qBACTrc,EAAKqc,oBAAqBna,EAAMuhB,IAIlCrlB,EAAOkoB,MAAQ,SAAUvlB,EAAKmkB,GAG7B,MAAQ3nB,gBAAgBa,GAAOkoB,OAK1BvlB,GAAOA,EAAImB,MACf3E,KAAK6oB,cAAgBrlB,EACrBxD,KAAK2E,KAAOnB,EAAImB,KAIhB3E,KAAKupB,mBAAqB/lB,EAAIgmB,kBACHvlB,SAAzBT,EAAIgmB,kBAGJhmB,EAAI8lB,eAAgB,EACrBvE,GACAC,IAIDhlB,KAAK2E,KAAOnB,EAIRmkB,GACJ9mB,EAAOwC,OAAQrD,KAAM2nB,GAItB3nB,KAAKypB,UAAYjmB,GAAOA,EAAIimB,WAAa5oB,EAAOwG,WAGhDrH,KAAMa,EAAOqD,UAAY,IAhCjB,GAAIrD,GAAOkoB,MAAOvlB,EAAKmkB,IAqChC9mB,EAAOkoB,MAAMtnB,WACZE,YAAad,EAAOkoB,MACpBQ,mBAAoBvE,GACpBkC,qBAAsBlC,GACtBoC,8BAA+BpC,GAC/B0E,aAAa,EAEbpC,eAAgB,WACf,GAAIzb,GAAI7L,KAAK6oB,aAEb7oB,MAAKupB,mBAAqBxE,GAErBlZ,IAAM7L,KAAK0pB,aACf7d,EAAEyb,kBAGJC,gBAAiB,WAChB,GAAI1b,GAAI7L,KAAK6oB,aAEb7oB,MAAKknB,qBAAuBnC,GAEvBlZ,IAAM7L,KAAK0pB,aACf7d,EAAE0b,mBAGJoC,yBAA0B,WACzB,GAAI9d,GAAI7L,KAAK6oB,aAEb7oB,MAAKonB,8BAAgCrC,GAEhClZ,IAAM7L,KAAK0pB,aACf7d,EAAE8d,2BAGH3pB,KAAKunB,oBAYP1mB,EAAOyB,MACNsnB,WAAY,YACZC,WAAY,WACZC,aAAc,cACdC,aAAc,cACZ,SAAUC,EAAMlD,GAClBjmB,EAAO0kB,MAAMM,QAASmE,IACrB3D,aAAcS,EACdR,SAAUQ,EAEVZ,OAAQ,SAAUX,GACjB,GAAIpjB,GACHyB,EAAS5D,KACTiqB,EAAU1E,EAAM2E,cAChBtE,EAAYL,EAAMK,SASnB,OALMqE,KAAaA,IAAYrmB,GAAW/C,EAAO4H,SAAU7E,EAAQqmB,MAClE1E,EAAM5gB,KAAOihB,EAAUI,SACvB7jB,EAAMyjB,EAAU5X,QAAQrL,MAAO3C,KAAM4C,WACrC2iB,EAAM5gB,KAAOmiB,GAEP3kB,MAKVtB,EAAOG,GAAGqC,QACT8hB,GAAI,SAAUC,EAAOtkB,EAAUmf,EAAMjf,GACpC,MAAOmkB,IAAInlB,KAAMolB,EAAOtkB,EAAUmf,EAAMjf,IAEzCqkB,IAAK,SAAUD,EAAOtkB,EAAUmf,EAAMjf,GACrC,MAAOmkB,IAAInlB,KAAMolB,EAAOtkB,EAAUmf,EAAMjf,EAAI,IAE7C4d,IAAK,SAAUwG,EAAOtkB,EAAUE,GAC/B,GAAI4kB,GAAWjhB,CACf,IAAKygB,GAASA,EAAMkC,gBAAkBlC,EAAMQ,UAW3C,MARAA,GAAYR,EAAMQ,UAClB/kB,EAAQukB,EAAM4B,gBAAiBpI,IAC9BgH,EAAUW,UACTX,EAAUI,SAAW,IAAMJ,EAAUW,UACrCX,EAAUI,SACXJ,EAAU9kB,SACV8kB,EAAU5X,SAEJhO,IAER,IAAsB,gBAAVolB,GAAqB,CAGhC,IAAMzgB,IAAQygB,GACbplB,KAAK4e,IAAKja,EAAM7D,EAAUskB,EAAOzgB,GAElC,OAAO3E,MAWR,MATKc,MAAa,GAA6B,kBAAbA,KAGjCE,EAAKF,EACLA,EAAWmD,QAEPjD,KAAO,IACXA,EAAKgkB,IAEChlB,KAAKsC,KAAM,WACjBzB,EAAO0kB,MAAMnJ,OAAQpc,KAAMolB,EAAOpkB,EAAIF,OAMzC,IACCqpB,IAAY,2EAKZC,GAAe,wBAGfC,GAAW,oCACXC,GAAoB,cACpBC,GAAe,0CAGhB,SAASC,IAAoB/nB,EAAMgoB,GAClC,MAAO5pB,GAAOqF,SAAUzD,EAAM,UAC7B5B,EAAOqF,SAA+B,KAArBukB,EAAQvlB,SAAkBulB,EAAUA,EAAQhZ,WAAY,MAEzEhP,EAAKkK,qBAAsB,SAAW,IACrClK,EAAKoD,YAAapD,EAAK8J,cAAc7G,cAAe,UACrDjD,EAIF,QAASioB,IAAejoB,GAEvB,MADAA,GAAKkC,MAAyC,OAAhClC,EAAKsK,aAAc,SAAsB,IAAMtK,EAAKkC,KAC3DlC,EAER,QAASkoB,IAAeloB,GACvB,GAAI0J,GAAQme,GAAkB9d,KAAM/J,EAAKkC,KAQzC,OANKwH,GACJ1J,EAAKkC,KAAOwH,EAAO,GAEnB1J,EAAK6K,gBAAiB,QAGhB7K,EAGR,QAASmoB,IAAgBpnB,EAAKqnB,GAC7B,GAAInoB,GAAG6X,EAAG5V,EAAMmmB,EAAUC,EAAUC,EAAUC,EAAUvF,CAExD,IAAuB,IAAlBmF,EAAK3lB,SAAV,CAKA,GAAKob,EAASD,QAAS7c,KACtBsnB,EAAWxK,EAASpB,OAAQ1b,GAC5BunB,EAAWzK,EAASN,IAAK6K,EAAMC,GAC/BpF,EAASoF,EAASpF,QAEJ,OACNqF,GAAS7E,OAChB6E,EAASrF,SAET,KAAM/gB,IAAQ+gB,GACb,IAAMhjB,EAAI,EAAG6X,EAAImL,EAAQ/gB,GAAO/C,OAAY2Y,EAAJ7X,EAAOA,IAC9C7B,EAAO0kB,MAAM3K,IAAKiQ,EAAMlmB,EAAM+gB,EAAQ/gB,GAAQjC,IAO7C6d,EAASF,QAAS7c,KACtBwnB,EAAWzK,EAASrB,OAAQ1b,GAC5BynB,EAAWpqB,EAAOwC,UAAY2nB,GAE9BzK,EAASP,IAAK6K,EAAMI,KAKtB,QAASC,IAAU1nB,EAAKqnB,GACvB,GAAI3kB,GAAW2kB,EAAK3kB,SAASC,aAGX,WAAbD,GAAwByc,EAAe7V,KAAMtJ,EAAImB,MACrDkmB,EAAKjW,QAAUpR,EAAIoR,QAGK,UAAb1O,GAAqC,aAAbA,IACnC2kB,EAAK9R,aAAevV,EAAIuV,cAI1B,QAASoS,IAAUC,EAAYhkB,EAAM7E,EAAU2hB,GAG9C9c,EAAOhH,EAAOuC,SAAWyE,EAEzB,IAAIgd,GAAUvhB,EAAOmhB,EAASqH,EAAYxc,EAAMG,EAC/CtM,EAAI,EACJ6X,EAAI6Q,EAAWxpB,OACf0pB,EAAW/Q,EAAI,EACfvT,EAAQI,EAAM,GACdtD,EAAajD,EAAOiD,WAAYkD,EAGjC,IAAKlD,GACDyW,EAAI,GAAsB,gBAAVvT,KAChBrG,EAAQ8jB,YAAc4F,GAASvd,KAAM9F,GACxC,MAAOokB,GAAW9oB,KAAM,SAAUoY,GACjC,GAAId,GAAOwR,EAAWtoB,GAAI4X,EACrB5W,KACJsD,EAAM,GAAMJ,EAAMlF,KAAM9B,KAAM0a,EAAOd,EAAK2R,SAE3CJ,GAAUvR,EAAMxS,EAAM7E,EAAU2hB,IAIlC,IAAK3J,IACJ6J,EAAWL,GAAe3c,EAAMgkB,EAAY,GAAI7e,eAAe,EAAO6e,EAAYlH,GAClFrhB,EAAQuhB,EAAS3S,WAEmB,IAA/B2S,EAASxY,WAAWhK,SACxBwiB,EAAWvhB,GAIPA,GAASqhB,GAAU,CAOvB,IANAF,EAAUnjB,EAAO2B,IAAKmhB,EAAQS,EAAU,UAAYsG,IACpDW,EAAarH,EAAQpiB,OAKT2Y,EAAJ7X,EAAOA,IACdmM,EAAOuV,EAEF1hB,IAAM4oB,IACVzc,EAAOhO,EAAO8C,MAAOkL,GAAM,GAAM,GAG5Bwc,GAIJxqB,EAAOuB,MAAO4hB,EAASL,EAAQ9U,EAAM,YAIvCtM,EAAST,KAAMspB,EAAY1oB,GAAKmM,EAAMnM,EAGvC,IAAK2oB,EAOJ,IANArc,EAAMgV,EAASA,EAAQpiB,OAAS,GAAI2K,cAGpC1L,EAAO2B,IAAKwhB,EAAS2G,IAGfjoB,EAAI,EAAO2oB,EAAJ3oB,EAAgBA,IAC5BmM,EAAOmV,EAASthB,GACXmgB,EAAY/V,KAAM+B,EAAKlK,MAAQ,MAClC2b,EAASpB,OAAQrQ,EAAM,eACxBhO,EAAO4H,SAAUuG,EAAKH,KAEjBA,EAAKrL,IAGJ3C,EAAO2qB,UACX3qB,EAAO2qB,SAAU3c,EAAKrL,KAGvB3C,EAAOuE,WAAYyJ,EAAK2C,YAAYnN,QAASkmB,GAAc,MAQjE,MAAOa,GAGR,QAAShP,IAAQ3Z,EAAM3B,EAAU2qB,GAKhC,IAJA,GAAI5c,GACHyV,EAAQxjB,EAAWD,EAAO6O,OAAQ5O,EAAU2B,GAASA,EACrDC,EAAI,EAE4B,OAAvBmM,EAAOyV,EAAO5hB,IAAeA,IAChC+oB,GAA8B,IAAlB5c,EAAK3J,UACtBrE,EAAO6qB,UAAW/H,EAAQ9U,IAGtBA,EAAK/I,aACJ2lB,GAAY5qB,EAAO4H,SAAUoG,EAAKtC,cAAesC,IACrD+U,GAAeD,EAAQ9U,EAAM,WAE9BA,EAAK/I,WAAWC,YAAa8I,GAI/B,OAAOpM,GAGR5B,EAAOwC,QACNkhB,cAAe,SAAUgH,GACxB,MAAOA,GAAKlnB,QAAS8lB,GAAW,cAGjCxmB,MAAO,SAAUlB,EAAMkpB,EAAeC,GACrC,GAAIlpB,GAAG6X,EAAGsR,EAAaC,EACtBnoB,EAAQlB,EAAKiiB,WAAW,GACxBqH,EAASlrB,EAAO4H,SAAUhG,EAAK8J,cAAe9J,EAG/C,MAAM9B,EAAQgkB,gBAAsC,IAAlBliB,EAAKyC,UAAoC,KAAlBzC,EAAKyC,UAC3DrE,EAAOoY,SAAUxW,IAMnB,IAHAqpB,EAAenI,EAAQhgB,GACvBkoB,EAAclI,EAAQlhB,GAEhBC,EAAI,EAAG6X,EAAIsR,EAAYjqB,OAAY2Y,EAAJ7X,EAAOA,IAC3CwoB,GAAUW,EAAanpB,GAAKopB,EAAcppB,GAK5C,IAAKipB,EACJ,GAAKC,EAIJ,IAHAC,EAAcA,GAAelI,EAAQlhB,GACrCqpB,EAAeA,GAAgBnI,EAAQhgB,GAEjCjB,EAAI,EAAG6X,EAAIsR,EAAYjqB,OAAY2Y,EAAJ7X,EAAOA,IAC3CkoB,GAAgBiB,EAAanpB,GAAKopB,EAAcppB,QAGjDkoB,IAAgBnoB,EAAMkB,EAWxB,OANAmoB,GAAenI,EAAQhgB,EAAO,UACzBmoB,EAAalqB,OAAS,GAC1BgiB,GAAekI,GAAeC,GAAUpI,EAAQlhB,EAAM,WAIhDkB,GAGR+nB,UAAW,SAAUxpB,GAKpB,IAJA,GAAI+d,GAAMxd,EAAMkC,EACfkhB,EAAUhlB,EAAO0kB,MAAMM,QACvBnjB,EAAI,EAE6BuB,UAAxBxB,EAAOP,EAAOQ,IAAqBA,IAC5C,GAAK6c,EAAY9c,GAAS,CACzB,GAAOwd,EAAOxd,EAAM6d,EAASpc,SAAc,CAC1C,GAAK+b,EAAKyF,OACT,IAAM/gB,IAAQsb,GAAKyF,OACbG,EAASlhB,GACb9D,EAAO0kB,MAAMnJ,OAAQ3Z,EAAMkC,GAI3B9D,EAAOgmB,YAAapkB,EAAMkC,EAAMsb,EAAKiG,OAOxCzjB,GAAM6d,EAASpc,SAAYD,OAEvBxB,EAAM8d,EAASrc,WAInBzB,EAAM8d,EAASrc,SAAYD,YAOhCpD,EAAOG,GAAGqC,QAGT8nB,SAAUA,GAEVa,OAAQ,SAAUlrB,GACjB,MAAOsb,IAAQpc,KAAMc,GAAU,IAGhCsb,OAAQ,SAAUtb,GACjB,MAAOsb,IAAQpc,KAAMc,IAGtB6E,KAAM,SAAUqB,GACf,MAAOkY,GAAQlf,KAAM,SAAUgH,GAC9B,MAAiB/C,UAAV+C,EACNnG,EAAO8E,KAAM3F,MACbA,KAAK+U,QAAQzS,KAAM,WACK,IAAlBtC,KAAKkF,UAAoC,KAAlBlF,KAAKkF,UAAqC,IAAlBlF,KAAKkF,WACxDlF,KAAKwR,YAAcxK,MAGpB,KAAMA,EAAOpE,UAAUhB,SAG3BqqB,OAAQ,WACP,MAAOd,IAAUnrB,KAAM4C,UAAW,SAAUH,GAC3C,GAAuB,IAAlBzC,KAAKkF,UAAoC,KAAlBlF,KAAKkF,UAAqC,IAAlBlF,KAAKkF,SAAiB,CACzE,GAAItB,GAAS4mB,GAAoBxqB,KAAMyC,EACvCmB,GAAOiC,YAAapD,OAKvBypB,QAAS,WACR,MAAOf,IAAUnrB,KAAM4C,UAAW,SAAUH,GAC3C,GAAuB,IAAlBzC,KAAKkF,UAAoC,KAAlBlF,KAAKkF,UAAqC,IAAlBlF,KAAKkF,SAAiB,CACzE,GAAItB,GAAS4mB,GAAoBxqB,KAAMyC,EACvCmB,GAAOuoB,aAAc1pB,EAAMmB,EAAO6N,gBAKrC2a,OAAQ,WACP,MAAOjB,IAAUnrB,KAAM4C,UAAW,SAAUH,GACtCzC,KAAK8F,YACT9F,KAAK8F,WAAWqmB,aAAc1pB,EAAMzC,SAKvCqsB,MAAO,WACN,MAAOlB,IAAUnrB,KAAM4C,UAAW,SAAUH,GACtCzC,KAAK8F,YACT9F,KAAK8F,WAAWqmB,aAAc1pB,EAAMzC,KAAKsO,gBAK5CyG,MAAO,WAIN,IAHA,GAAItS,GACHC,EAAI,EAE2B,OAAtBD,EAAOzC,KAAM0C,IAAeA,IACd,IAAlBD,EAAKyC,WAGTrE,EAAO6qB,UAAW/H,EAAQlhB,GAAM,IAGhCA,EAAK+O,YAAc,GAIrB,OAAOxR,OAGR2D,MAAO,SAAUgoB,EAAeC,GAI/B,MAHAD,GAAiC,MAAjBA,GAAwB,EAAQA,EAChDC,EAAyC,MAArBA,EAA4BD,EAAgBC,EAEzD5rB,KAAKwC,IAAK,WAChB,MAAO3B,GAAO8C,MAAO3D,KAAM2rB,EAAeC,MAI5CL,KAAM,SAAUvkB,GACf,MAAOkY,GAAQlf,KAAM,SAAUgH,GAC9B,GAAIvE,GAAOzC,KAAM,OAChB0C,EAAI,EACJ6X,EAAIva,KAAK4B,MAEV,IAAeqC,SAAV+C,GAAyC,IAAlBvE,EAAKyC,SAChC,MAAOzC,GAAKqN,SAIb,IAAsB,gBAAV9I,KAAuBojB,GAAatd,KAAM9F,KACpD8b,GAAWF,EAASpW,KAAMxF,KAAa,GAAI,KAAQ,GAAIb,eAAkB,CAE1Ea,EAAQnG,EAAO0jB,cAAevd,EAE9B,KACC,KAAYuT,EAAJ7X,EAAOA,IACdD,EAAOzC,KAAM0C,OAGU,IAAlBD,EAAKyC,WACTrE,EAAO6qB,UAAW/H,EAAQlhB,GAAM,IAChCA,EAAKqN,UAAY9I,EAInBvE,GAAO,EAGN,MAAQoJ,KAGNpJ,GACJzC,KAAK+U,QAAQkX,OAAQjlB,IAEpB,KAAMA,EAAOpE,UAAUhB,SAG3B0qB,YAAa,WACZ,GAAIpI,KAGJ,OAAOiH,IAAUnrB,KAAM4C,UAAW,SAAUH,GAC3C,GAAIsM,GAAS/O,KAAK8F,UAEbjF,GAAO2F,QAASxG,KAAMkkB,GAAY,IACtCrjB,EAAO6qB,UAAW/H,EAAQ3jB,OACrB+O,GACJA,EAAOwd,aAAc9pB,EAAMzC,QAK3BkkB,MAILrjB,EAAOyB,MACNkqB,SAAU,SACVC,UAAW,UACXN,aAAc,SACdO,YAAa,QACbC,WAAY,eACV,SAAUppB,EAAMukB,GAClBjnB,EAAOG,GAAIuC,GAAS,SAAUzC,GAO7B,IANA,GAAIoB,GACHC,KACAyqB,EAAS/rB,EAAQC,GACjBiC,EAAO6pB,EAAOhrB,OAAS,EACvBc,EAAI,EAEQK,GAALL,EAAWA,IAClBR,EAAQQ,IAAMK,EAAO/C,KAAOA,KAAK2D,OAAO,GACxC9C,EAAQ+rB,EAAQlqB,IAAOolB,GAAY5lB,GAInC7B,EAAKsC,MAAOR,EAAKD,EAAMH,MAGxB,OAAO/B,MAAKiC,UAAWE,KAKzB,IAAI0qB,IACHC,IAICC,KAAM,QACNC,KAAM,QAUR,SAASC,IAAe1pB,EAAMyL,GAC7B,GAAIvM,GAAO5B,EAAQmO,EAAItJ,cAAenC,IAASipB,SAAUxd,EAAIoZ,MAE5D8E,EAAUrsB,EAAOkhB,IAAKtf,EAAM,GAAK,UAMlC,OAFAA,GAAKupB,SAEEkB,EAOR,QAASC,IAAgBjnB,GACxB,GAAI8I,GAAMpP,EACTstB,EAAUJ,GAAa5mB,EA2BxB,OAzBMgnB,KACLA,EAAUD,GAAe/mB,EAAU8I,GAGlB,SAAZke,GAAuBA,IAG3BL,IAAWA,IAAUhsB,EAAQ,mDAC3B2rB,SAAUxd,EAAIJ,iBAGhBI,EAAM6d,GAAQ,GAAIzR,gBAGlBpM,EAAIoe,QACJpe,EAAIqe,QAEJH,EAAUD,GAAe/mB,EAAU8I,GACnC6d,GAAOb,UAIRc,GAAa5mB,GAAagnB,GAGpBA,EAER,GAAII,IAAU,UAEVC,GAAY,GAAIzjB,QAAQ,KAAO2X,EAAO,kBAAmB,KAEzD+L,GAAY,SAAU/qB,GAKxB,GAAIgrB,GAAOhrB,EAAK8J,cAAc0C,WAM9B,OAJMwe,IAASA,EAAKC,SACnBD,EAAO1tB,GAGD0tB,EAAKE,iBAAkBlrB,IAG5BmrB,GAAO,SAAUnrB,EAAMa,EAASf,EAAU6E,GAC7C,GAAIjF,GAAKoB,EACRsqB,IAGD,KAAMtqB,IAAQD,GACbuqB,EAAKtqB,GAASd,EAAKigB,MAAOnf,GAC1Bd,EAAKigB,MAAOnf,GAASD,EAASC,EAG/BpB,GAAMI,EAASI,MAAOF,EAAM2E,MAG5B,KAAM7D,IAAQD,GACbb,EAAKigB,MAAOnf,GAASsqB,EAAKtqB,EAG3B,OAAOpB,IAIJyM,GAAkBhP,EAASgP,iBAI/B,WACC,GAAIkf,GAAkBC,EAAsBC,EAAqBC,EAChEC,EAAYtuB,EAAS8F,cAAe,OACpCmI,EAAMjO,EAAS8F,cAAe,MAG/B,IAAMmI,EAAI6U,MAAV,CAMA7U,EAAI6U,MAAMyL,eAAiB,cAC3BtgB,EAAI6W,WAAW,GAAOhC,MAAMyL,eAAiB,GAC7CxtB,EAAQytB,gBAA+C,gBAA7BvgB,EAAI6U,MAAMyL,eAEpCD,EAAUxL,MAAM2L,QAAU,4FAE1BH,EAAUroB,YAAagI,EAIvB,SAASygB,KACRzgB,EAAI6U,MAAM2L,QAIT,qKAIDxgB,EAAIiC,UAAY,GAChBlB,GAAgB/I,YAAaqoB,EAE7B,IAAIK,GAAWxuB,EAAO4tB,iBAAkB9f,EACxCigB,GAAoC,OAAjBS,EAASrf,IAC5B+e,EAAgD,QAAxBM,EAASC,WACjCT,EAA0C,QAAnBQ,EAASE,MAIhC5gB,EAAI6U,MAAMgM,YAAc,MACxBV,EAA+C,QAAzBO,EAASG,YAE/B9f,GAAgB7I,YAAamoB,GAG9BrtB,EAAOwC,OAAQ1C,GACdguB,cAAe,WAMd,MADAL,KACOR,GAERc,kBAAmB,WAIlB,MAH6B,OAAxBb,GACJO,IAEMP,GAERc,iBAAkB,WAQjB,MAH6B,OAAxBd,GACJO,IAEMN,GAERc,mBAAoB,WAMnB,MAH6B,OAAxBf,GACJO,IAEML,GAERc,oBAAqB,WAOpB,GAAI5sB,GACH6sB,EAAYnhB,EAAIhI,YAAajG,EAAS8F,cAAe,OAkBtD,OAfAspB,GAAUtM,MAAM2L,QAAUxgB,EAAI6U,MAAM2L,QAInC,kGAEDW,EAAUtM,MAAMgM,YAAcM,EAAUtM,MAAM+L,MAAQ,IACtD5gB,EAAI6U,MAAM+L,MAAQ,MAClB7f,GAAgB/I,YAAaqoB,GAE7B/rB,GAAO6C,WAAYjF,EAAO4tB,iBAAkBqB,GAAYN,aAExD9f,GAAgB7I,YAAamoB,GAC7BrgB,EAAI9H,YAAaipB,GAEV7sB,QAMV,SAAS8sB,IAAQxsB,EAAMc,EAAM2rB,GAC5B,GAAIT,GAAOU,EAAUC,EAAUjtB,EAC9BugB,EAAQjgB,EAAKigB,KAuCd,OArCAwM,GAAWA,GAAY1B,GAAW/qB,GAClCN,EAAM+sB,EAAWA,EAASG,iBAAkB9rB,IAAU2rB,EAAU3rB,GAASU,OAK1D,KAAR9B,GAAsB8B,SAAR9B,GAAwBtB,EAAO4H,SAAUhG,EAAK8J,cAAe9J,KACjFN,EAAMtB,EAAO6hB,MAAOjgB,EAAMc,IAKtB2rB,IAOEvuB,EAAQkuB,oBAAsBtB,GAAUzgB,KAAM3K,IAASmrB,GAAQxgB,KAAMvJ,KAG1EkrB,EAAQ/L,EAAM+L,MACdU,EAAWzM,EAAMyM,SACjBC,EAAW1M,EAAM0M,SAGjB1M,EAAMyM,SAAWzM,EAAM0M,SAAW1M,EAAM+L,MAAQtsB,EAChDA,EAAM+sB,EAAST,MAGf/L,EAAM+L,MAAQA,EACd/L,EAAMyM,SAAWA,EACjBzM,EAAM0M,SAAWA,GAIJnrB,SAAR9B,EAINA,EAAM,GACNA,EAIF,QAASmtB,IAAcC,EAAaC,GAGnC,OACCztB,IAAK,WACJ,MAAKwtB,gBAIGvvB,MAAK+B,KAKJ/B,KAAK+B,IAAMytB,GAAS7sB,MAAO3C,KAAM4C,aAM7C,GAKC6sB,IAAe,4BAEfC,IAAYC,SAAU,WAAYC,WAAY,SAAU1C,QAAS,SACjE2C,IACCC,cAAe,IACfC,WAAY,OAGbC,IAAgB,SAAU,IAAK,MAAO,MACtCC,GAAarwB,EAAS8F,cAAe,OAAQgd,KAG9C,SAASwN,IAAgB3sB,GAGxB,GAAKA,IAAQ0sB,IACZ,MAAO1sB,EAIR,IAAI4sB,GAAU5sB,EAAM,GAAI/B,cAAgB+B,EAAKpD,MAAO,GACnDuC,EAAIstB,GAAYpuB,MAEjB,OAAQc,IAEP,GADAa,EAAOysB,GAAattB,GAAMytB,EACrB5sB,IAAQ0sB,IACZ,MAAO1sB,GAKV,QAAS6sB,IAAmB3tB,EAAMuE,EAAOqpB,GAIxC,GAAIxpB,GAAU8a,EAAQnV,KAAMxF,EAC5B,OAAOH,GAGN1C,KAAKmsB,IAAK,EAAGzpB,EAAS,IAAQwpB,GAAY,KAAUxpB,EAAS,IAAO,MACpEG,EAGF,QAASupB,IAAsB9tB,EAAMc,EAAMitB,EAAOC,EAAaC,GAW9D,IAVA,GAAIhuB,GAAI8tB,KAAYC,EAAc,SAAW,WAG5C,EAGS,UAATltB,EAAmB,EAAI,EAEvB2N,EAAM,EAEK,EAAJxO,EAAOA,GAAK,EAGJ,WAAV8tB,IACJtf,GAAOrQ,EAAOkhB,IAAKtf,EAAM+tB,EAAQ5O,EAAWlf,IAAK,EAAMguB,IAGnDD,GAGW,YAAVD,IACJtf,GAAOrQ,EAAOkhB,IAAKtf,EAAM,UAAYmf,EAAWlf,IAAK,EAAMguB,IAI7C,WAAVF,IACJtf,GAAOrQ,EAAOkhB,IAAKtf,EAAM,SAAWmf,EAAWlf,GAAM,SAAS,EAAMguB,MAKrExf,GAAOrQ,EAAOkhB,IAAKtf,EAAM,UAAYmf,EAAWlf,IAAK,EAAMguB,GAG5C,YAAVF,IACJtf,GAAOrQ,EAAOkhB,IAAKtf,EAAM,SAAWmf,EAAWlf,GAAM,SAAS,EAAMguB,IAKvE,OAAOxf,GAGR,QAASyf,IAAkBluB,EAAMc,EAAMitB,GAGtC,GAAII,IAAmB,EACtB1f,EAAe,UAAT3N,EAAmBd,EAAKouB,YAAcpuB,EAAKquB,aACjDJ,EAASlD,GAAW/qB,GACpBguB,EAAiE,eAAnD5vB,EAAOkhB,IAAKtf,EAAM,aAAa,EAAOiuB,EAKrD,IAAY,GAAPxf,GAAmB,MAAPA,EAAc,CAS9B,GANAA,EAAM+d,GAAQxsB,EAAMc,EAAMmtB,IACf,EAANxf,GAAkB,MAAPA,KACfA,EAAMzO,EAAKigB,MAAOnf,IAIdgqB,GAAUzgB,KAAMoE,GACpB,MAAOA,EAKR0f,GAAmBH,IAChB9vB,EAAQiuB,qBAAuB1d,IAAQzO,EAAKigB,MAAOnf,IAGtD2N,EAAMlM,WAAYkM,IAAS,EAI5B,MAASA,GACRqf,GACC9tB,EACAc,EACAitB,IAAWC,EAAc,SAAW,WACpCG,EACAF,GAEE,KAGL,QAASK,IAAU/f,EAAUggB,GAM5B,IALA,GAAI9D,GAASzqB,EAAMwuB,EAClBjT,KACAtD,EAAQ,EACR9Y,EAASoP,EAASpP,OAEHA,EAAR8Y,EAAgBA,IACvBjY,EAAOuO,EAAU0J,GACXjY,EAAKigB,QAIX1E,EAAQtD,GAAU4F,EAASve,IAAKU,EAAM,cACtCyqB,EAAUzqB,EAAKigB,MAAMwK,QAChB8D,GAIEhT,EAAQtD,IAAuB,SAAZwS,IACxBzqB,EAAKigB,MAAMwK,QAAU,IAMM,KAAvBzqB,EAAKigB,MAAMwK,SAAkBrL,EAAUpf,KAC3Cub,EAAQtD,GAAU4F,EAASpB,OAC1Bzc,EACA,aACA0qB,GAAgB1qB,EAAKyD,cAIvB+qB,EAASpP,EAAUpf,GAEF,SAAZyqB,GAAuB+D,GAC3B3Q,EAASN,IACRvd,EACA,aACAwuB,EAAS/D,EAAUrsB,EAAOkhB,IAAKtf,EAAM,aAQzC,KAAMiY,EAAQ,EAAW9Y,EAAR8Y,EAAgBA,IAChCjY,EAAOuO,EAAU0J,GACXjY,EAAKigB,QAGLsO,GAA+B,SAAvBvuB,EAAKigB,MAAMwK,SAA6C,KAAvBzqB,EAAKigB,MAAMwK,UACzDzqB,EAAKigB,MAAMwK,QAAU8D,EAAOhT,EAAQtD,IAAW,GAAK,QAItD,OAAO1J,GAGRnQ,EAAOwC,QAIN6tB,UACCC,SACCpvB,IAAK,SAAUU,EAAMysB,GACpB,GAAKA,EAAW,CAGf,GAAI/sB,GAAM8sB,GAAQxsB,EAAM,UACxB,OAAe,KAARN,EAAa,IAAMA,MAO9BqgB,WACC4O,yBAA2B,EAC3BC,aAAe,EACfC,aAAe,EACfC,UAAY,EACZC,YAAc,EACdzB,YAAc,EACd0B,YAAc,EACdN,SAAW,EACXO,OAAS,EACTC,SAAW,EACXC,QAAU,EACVC,QAAU,EACVC,MAAQ,GAKTC,UACCC,QAAS,YAIVtP,MAAO,SAAUjgB,EAAMc,EAAMyD,EAAOwpB,GAGnC,GAAM/tB,GAA0B,IAAlBA,EAAKyC,UAAoC,IAAlBzC,EAAKyC,UAAmBzC,EAAKigB,MAAlE,CAKA,GAAIvgB,GAAKwC,EAAMuc,EACd+Q,EAAWpxB,EAAOmF,UAAWzC,GAC7Bmf,EAAQjgB,EAAKigB,KASd,OAPAnf,GAAO1C,EAAOkxB,SAAUE,KACrBpxB,EAAOkxB,SAAUE,GAAa/B,GAAgB+B,IAAcA,GAG/D/Q,EAAQrgB,EAAOqwB,SAAU3tB,IAAU1C,EAAOqwB,SAAUe,GAGrChuB,SAAV+C,EAqCCka,GAAS,OAASA,IACwBjd,UAA5C9B,EAAM+e,EAAMnf,IAAKU,GAAM,EAAO+tB,IAEzBruB,EAIDugB,EAAOnf,IA3CdoB,QAAcqC,GAGA,WAATrC,IAAuBxC,EAAMwf,EAAQnV,KAAMxF,KAAa7E,EAAK,KACjE6E,EAAQgb,EAAWvf,EAAMc,EAAMpB,GAG/BwC,EAAO,UAIM,MAATqC,GAAiBA,IAAUA,IAKlB,WAATrC,IACJqC,GAAS7E,GAAOA,EAAK,KAAStB,EAAO2hB,UAAWyP,GAAa,GAAK,OAK7DtxB,EAAQytB,iBAA6B,KAAVpnB,GAAiD,IAAjCzD,EAAKjD,QAAS,gBAC9DoiB,EAAOnf,GAAS,WAIX2d,GAAY,OAASA,IACsBjd,UAA9C+C,EAAQka,EAAMlB,IAAKvd,EAAMuE,EAAOwpB,MAElC9N,EAAOnf,GAASyD,IAnBjB,UAoCF+a,IAAK,SAAUtf,EAAMc,EAAMitB,EAAOE,GACjC,GAAIxf,GAAKlP,EAAKkf,EACb+Q,EAAWpxB,EAAOmF,UAAWzC,EAyB9B,OAtBAA,GAAO1C,EAAOkxB,SAAUE,KACrBpxB,EAAOkxB,SAAUE,GAAa/B,GAAgB+B,IAAcA,GAG/D/Q,EAAQrgB,EAAOqwB,SAAU3tB,IAAU1C,EAAOqwB,SAAUe,GAG/C/Q,GAAS,OAASA,KACtBhQ,EAAMgQ,EAAMnf,IAAKU,GAAM,EAAM+tB,IAIjBvsB,SAARiN,IACJA,EAAM+d,GAAQxsB,EAAMc,EAAMmtB,IAId,WAARxf,GAAoB3N,IAAQssB,MAChC3e,EAAM2e,GAAoBtsB,IAIZ,KAAVitB,GAAgBA,GACpBxuB,EAAMgD,WAAYkM,GACXsf,KAAU,GAAQ0B,SAAUlwB,GAAQA,GAAO,EAAIkP,GAEhDA,KAITrQ,EAAOyB,MAAQ,SAAU,SAAW,SAAUI,EAAGa,GAChD1C,EAAOqwB,SAAU3tB,IAChBxB,IAAK,SAAUU,EAAMysB,EAAUsB,GAC9B,MAAKtB,GAIGO,GAAa3iB,KAAMjM,EAAOkhB,IAAKtf,EAAM,aACtB,IAArBA,EAAKouB,YACJjD,GAAMnrB,EAAMitB,GAAS,WACpB,MAAOiB,IAAkBluB,EAAMc,EAAMitB,KAEtCG,GAAkBluB,EAAMc,EAAMitB,GATjC,QAaDxQ,IAAK,SAAUvd,EAAMuE,EAAOwpB,GAC3B,GAAI3pB,GACH6pB,EAASF,GAAShD,GAAW/qB,GAC7B4tB,EAAWG,GAASD,GACnB9tB,EACAc,EACAitB,EACmD,eAAnD3vB,EAAOkhB,IAAKtf,EAAM,aAAa,EAAOiuB,GACtCA,EAWF,OAPKL,KAAcxpB,EAAU8a,EAAQnV,KAAMxF,KACb,QAA3BH,EAAS,IAAO,QAElBpE,EAAKigB,MAAOnf,GAASyD,EACrBA,EAAQnG,EAAOkhB,IAAKtf,EAAMc,IAGpB6sB,GAAmB3tB,EAAMuE,EAAOqpB,OAK1CxvB,EAAOqwB,SAAS1C,WAAac,GAAc3uB,EAAQmuB,mBAClD,SAAUrsB,EAAMysB,GACf,MAAKA,IACKlqB,WAAYiqB,GAAQxsB,EAAM,gBAClCA,EAAK0vB,wBAAwBC,KAC5BxE,GAAMnrB,GAAQ+rB,WAAY,GAAK,WAC9B,MAAO/rB,GAAK0vB,wBAAwBC,QAElC,KANN,SAYFvxB,EAAOqwB,SAASxC,YAAcY,GAAc3uB,EAAQouB,oBACnD,SAAUtsB,EAAMysB,GACf,MAAKA,GACGtB,GAAMnrB,GAAQyqB,QAAW,gBAC/B+B,IAAUxsB,EAAM,gBAFlB,SAQF5B,EAAOyB,MACN+vB,OAAQ,GACRC,QAAS,GACTC,OAAQ,SACN,SAAUC,EAAQC,GACpB5xB,EAAOqwB,SAAUsB,EAASC,IACzBC,OAAQ,SAAU1rB,GAOjB,IANA,GAAItE,GAAI,EACPiwB,KAGAC,EAAyB,gBAAV5rB,GAAqBA,EAAMS,MAAO,MAAUT,GAEhD,EAAJtE,EAAOA,IACdiwB,EAAUH,EAAS5Q,EAAWlf,GAAM+vB,GACnCG,EAAOlwB,IAAOkwB,EAAOlwB,EAAI,IAAOkwB,EAAO,EAGzC,OAAOD,KAIHrF,GAAQxgB,KAAM0lB,KACnB3xB,EAAOqwB,SAAUsB,EAASC,GAASzS,IAAMoQ,MAI3CvvB,EAAOG,GAAGqC,QACT0e,IAAK,SAAUxe,EAAMyD,GACpB,MAAOkY,GAAQlf,KAAM,SAAUyC,EAAMc,EAAMyD,GAC1C,GAAI0pB,GAAQ1tB,EACXR,KACAE,EAAI,CAEL,IAAK7B,EAAOmD,QAAST,GAAS,CAI7B,IAHAmtB,EAASlD,GAAW/qB,GACpBO,EAAMO,EAAK3B,OAECoB,EAAJN,EAASA,IAChBF,EAAKe,EAAMb,IAAQ7B,EAAOkhB,IAAKtf,EAAMc,EAAMb,IAAK,EAAOguB,EAGxD,OAAOluB,GAGR,MAAiByB,UAAV+C,EACNnG,EAAO6hB,MAAOjgB,EAAMc,EAAMyD,GAC1BnG,EAAOkhB,IAAKtf,EAAMc,IACjBA,EAAMyD,EAAOpE,UAAUhB,OAAS,IAEpCovB,KAAM,WACL,MAAOD,IAAU/wB,MAAM,IAExB6yB,KAAM,WACL,MAAO9B,IAAU/wB,OAElB8yB,OAAQ,SAAUnW,GACjB,MAAsB,iBAAVA,GACJA,EAAQ3c,KAAKgxB,OAAShxB,KAAK6yB,OAG5B7yB,KAAKsC,KAAM,WACZuf,EAAU7hB,MACda,EAAQb,MAAOgxB,OAEfnwB,EAAQb,MAAO6yB,WAOnB,SAASE,IAAOtwB,EAAMa,EAAS4c,EAAMhd,EAAK8vB,GACzC,MAAO,IAAID,IAAMtxB,UAAUR,KAAMwB,EAAMa,EAAS4c,EAAMhd,EAAK8vB,GAE5DnyB,EAAOkyB,MAAQA,GAEfA,GAAMtxB,WACLE,YAAaoxB,GACb9xB,KAAM,SAAUwB,EAAMa,EAAS4c,EAAMhd,EAAK8vB,EAAQzQ,GACjDviB,KAAKyC,KAAOA,EACZzC,KAAKkgB,KAAOA,EACZlgB,KAAKgzB,OAASA,GAAUnyB,EAAOmyB,OAAO5P,SACtCpjB,KAAKsD,QAAUA,EACftD,KAAKmT,MAAQnT,KAAKqH,IAAMrH,KAAKmO,MAC7BnO,KAAKkD,IAAMA,EACXlD,KAAKuiB,KAAOA,IAAU1hB,EAAO2hB,UAAWtC,GAAS,GAAK,OAEvD/R,IAAK,WACJ,GAAI+S,GAAQ6R,GAAME,UAAWjzB,KAAKkgB,KAElC,OAAOgB,IAASA,EAAMnf,IACrBmf,EAAMnf,IAAK/B,MACX+yB,GAAME,UAAU7P,SAASrhB,IAAK/B,OAEhCkzB,IAAK,SAAUC,GACd,GAAIC,GACHlS,EAAQ6R,GAAME,UAAWjzB,KAAKkgB,KAoB/B,OAlBKlgB,MAAKsD,QAAQ+vB,SACjBrzB,KAAKya,IAAM2Y,EAAQvyB,EAAOmyB,OAAQhzB,KAAKgzB,QACtCG,EAASnzB,KAAKsD,QAAQ+vB,SAAWF,EAAS,EAAG,EAAGnzB,KAAKsD,QAAQ+vB,UAG9DrzB,KAAKya,IAAM2Y,EAAQD,EAEpBnzB,KAAKqH,KAAQrH,KAAKkD,IAAMlD,KAAKmT,OAAUigB,EAAQpzB,KAAKmT,MAE/CnT,KAAKsD,QAAQgwB,MACjBtzB,KAAKsD,QAAQgwB,KAAKxxB,KAAM9B,KAAKyC,KAAMzC,KAAKqH,IAAKrH,MAGzCkhB,GAASA,EAAMlB,IACnBkB,EAAMlB,IAAKhgB,MAEX+yB,GAAME,UAAU7P,SAASpD,IAAKhgB,MAExBA,OAIT+yB,GAAMtxB,UAAUR,KAAKQ,UAAYsxB,GAAMtxB,UAEvCsxB,GAAME,WACL7P,UACCrhB,IAAK,SAAUmgB,GACd,GAAIxP,EAIJ,OAA6B,KAAxBwP,EAAMzf,KAAKyC,UACa,MAA5Bgd,EAAMzf,KAAMyf,EAAMhC,OAAoD,MAAlCgC,EAAMzf,KAAKigB,MAAOR,EAAMhC,MACrDgC,EAAMzf,KAAMyf,EAAMhC,OAO1BxN,EAAS7R,EAAOkhB,IAAKG,EAAMzf,KAAMyf,EAAMhC,KAAM,IAGrCxN,GAAqB,SAAXA,EAAwBA,EAAJ,IAEvCsN,IAAK,SAAUkC,GAKTrhB,EAAO0yB,GAAGD,KAAMpR,EAAMhC,MAC1Brf,EAAO0yB,GAAGD,KAAMpR,EAAMhC,MAAQgC,GACK,IAAxBA,EAAMzf,KAAKyC,UACiC,MAArDgd,EAAMzf,KAAKigB,MAAO7hB,EAAOkxB,SAAU7P,EAAMhC,SAC1Crf,EAAOqwB,SAAUhP,EAAMhC,MAGxBgC,EAAMzf,KAAMyf,EAAMhC,MAASgC,EAAM7a,IAFjCxG,EAAO6hB,MAAOR,EAAMzf,KAAMyf,EAAMhC,KAAMgC,EAAM7a,IAAM6a,EAAMK,SAU5DwQ,GAAME,UAAUtK,UAAYoK,GAAME,UAAU1K,YAC3CvI,IAAK,SAAUkC,GACTA,EAAMzf,KAAKyC,UAAYgd,EAAMzf,KAAKqD,aACtCoc,EAAMzf,KAAMyf,EAAMhC,MAASgC,EAAM7a,OAKpCxG,EAAOmyB,QACNQ,OAAQ,SAAUC,GACjB,MAAOA,IAERC,MAAO,SAAUD,GAChB,MAAO,GAAMtvB,KAAKwvB,IAAKF,EAAItvB,KAAKyvB,IAAO,GAExCxQ,SAAU,SAGXviB,EAAO0yB,GAAKR,GAAMtxB,UAAUR,KAG5BJ,EAAO0yB,GAAGD,OAKV,IACCO,IAAOC,GACPC,GAAW,yBACXC,GAAO,aAGR,SAASC,MAIR,MAHAl0B,GAAOkf,WAAY,WAClB4U,GAAQ5vB,SAEA4vB,GAAQhzB,EAAOwG,MAIzB,QAAS6sB,IAAOvvB,EAAMwvB,GACrB,GAAIpM,GACHrlB,EAAI,EACJqL,GAAUqmB,OAAQzvB,EAKnB,KADAwvB,EAAeA,EAAe,EAAI,EACtB,EAAJzxB,EAAQA,GAAK,EAAIyxB,EACxBpM,EAAQnG,EAAWlf,GACnBqL,EAAO,SAAWga,GAAUha,EAAO,UAAYga,GAAUpjB,CAO1D,OAJKwvB,KACJpmB,EAAMojB,QAAUpjB,EAAM0gB,MAAQ9pB,GAGxBoJ,EAGR,QAASsmB,IAAartB,EAAOkZ,EAAMoU,GAKlC,IAJA,GAAIpS,GACHkJ,GAAemJ,GAAUC,SAAUtU,QAAe9f,OAAQm0B,GAAUC,SAAU,MAC9E9Z,EAAQ,EACR9Y,EAASwpB,EAAWxpB,OACLA,EAAR8Y,EAAgBA,IACvB,GAAOwH,EAAQkJ,EAAY1Q,GAAQ5Y,KAAMwyB,EAAWpU,EAAMlZ,GAGzD,MAAOkb,GAKV,QAASuS,IAAkBhyB,EAAMklB,EAAO+M,GAEvC,GAAIxU,GAAMlZ,EAAO8rB,EAAQ5Q,EAAOhB,EAAOyT,EAASzH,EAAS0H,EACxDC,EAAO70B,KACPgqB,KACAtH,EAAQjgB,EAAKigB,MACbuO,EAASxuB,EAAKyC,UAAY2c,EAAUpf,GACpCqyB,EAAWxU,EAASve,IAAKU,EAAM,SAG1BiyB,GAAK3Y,QACVmF,EAAQrgB,EAAOsgB,YAAa1e,EAAM,MACX,MAAlBye,EAAM6T,WACV7T,EAAM6T,SAAW,EACjBJ,EAAUzT,EAAMnM,MAAMkH,KACtBiF,EAAMnM,MAAMkH,KAAO,WACZiF,EAAM6T,UACXJ,MAIHzT,EAAM6T,WAENF,EAAKhY,OAAQ,WAGZgY,EAAKhY,OAAQ,WACZqE,EAAM6T,WACAl0B,EAAOkb,MAAOtZ,EAAM,MAAOb,QAChCsf,EAAMnM,MAAMkH,YAOO,IAAlBxZ,EAAKyC,WAAoB,UAAYyiB,IAAS,SAAWA,MAM7D+M,EAAKM,UAAatS,EAAMsS,SAAUtS,EAAMuS,UAAWvS,EAAMwS,WAIzDhI,EAAUrsB,EAAOkhB,IAAKtf,EAAM,WAG5BmyB,EAA2B,SAAZ1H,EACd5M,EAASve,IAAKU,EAAM,eAAkB0qB,GAAgB1qB,EAAKyD,UAAagnB,EAEnD,WAAjB0H,GAA6D,SAAhC/zB,EAAOkhB,IAAKtf,EAAM,WACnDigB,EAAMwK,QAAU,iBAIbwH,EAAKM,WACTtS,EAAMsS,SAAW,SACjBH,EAAKhY,OAAQ,WACZ6F,EAAMsS,SAAWN,EAAKM,SAAU,GAChCtS,EAAMuS,UAAYP,EAAKM,SAAU,GACjCtS,EAAMwS,UAAYR,EAAKM,SAAU,KAKnC,KAAM9U,IAAQyH,GAEb,GADA3gB,EAAQ2gB,EAAOzH,GACV6T,GAASvnB,KAAMxF,GAAU,CAG7B,SAFO2gB,GAAOzH,GACd4S,EAASA,GAAoB,WAAV9rB,EACdA,KAAYiqB,EAAS,OAAS,QAAW,CAI7C,GAAe,SAAVjqB,IAAoB8tB,GAAiC7wB,SAArB6wB,EAAU5U,GAG9C,QAFA+Q,IAAS,EAKXjH,EAAM9J,GAAS4U,GAAYA,EAAU5U,IAAUrf,EAAO6hB,MAAOjgB,EAAMyd,OAInEgN,GAAUjpB,MAIZ,IAAMpD,EAAOsE,cAAe6kB,GAyCuD,YAAzD,SAAZkD,EAAqBC,GAAgB1qB,EAAKyD,UAAagnB,KACpExK,EAAMwK,QAAUA,OA1CoB,CAC/B4H,EACC,UAAYA,KAChB7D,EAAS6D,EAAS7D,QAGnB6D,EAAWxU,EAASpB,OAAQzc,EAAM,aAI9BqwB,IACJgC,EAAS7D,QAAUA,GAEfA,EACJpwB,EAAQ4B,GAAOuuB,OAEf6D,EAAKjsB,KAAM,WACV/H,EAAQ4B,GAAOowB,SAGjBgC,EAAKjsB,KAAM,WACV,GAAIsX,EAEJI,GAASlE,OAAQ3Z,EAAM,SACvB,KAAMyd,IAAQ8J,GACbnpB,EAAO6hB,MAAOjgB,EAAMyd,EAAM8J,EAAM9J,KAGlC,KAAMA,IAAQ8J,GACb9H,EAAQmS,GAAapD,EAAS6D,EAAU5U,GAAS,EAAGA,EAAM2U,GAElD3U,IAAQ4U,KACfA,EAAU5U,GAASgC,EAAM/O,MACpB8d,IACJ/O,EAAMhf,IAAMgf,EAAM/O,MAClB+O,EAAM/O,MAAiB,UAAT+M,GAA6B,WAATA,EAAoB,EAAI,KAW/D,QAASiV,IAAYxN,EAAOyN,GAC3B,GAAI1a,GAAOnX,EAAMyvB,EAAQhsB,EAAOka,CAGhC,KAAMxG,IAASiN,GAed,GAdApkB,EAAO1C,EAAOmF,UAAW0U,GACzBsY,EAASoC,EAAe7xB,GACxByD,EAAQ2gB,EAAOjN,GACV7Z,EAAOmD,QAASgD,KACpBgsB,EAAShsB,EAAO,GAChBA,EAAQ2gB,EAAOjN,GAAU1T,EAAO,IAG5B0T,IAAUnX,IACdokB,EAAOpkB,GAASyD,QACT2gB,GAAOjN,IAGfwG,EAAQrgB,EAAOqwB,SAAU3tB,GACpB2d,GAAS,UAAYA,GAAQ,CACjCla,EAAQka,EAAMwR,OAAQ1rB,SACf2gB,GAAOpkB,EAId,KAAMmX,IAAS1T,GACN0T,IAASiN,KAChBA,EAAOjN,GAAU1T,EAAO0T,GACxB0a,EAAe1a,GAAUsY,OAI3BoC,GAAe7xB,GAASyvB,EAK3B,QAASuB,IAAW9xB,EAAM4yB,EAAY/xB,GACrC,GAAIoP,GACH4iB,EACA5a,EAAQ,EACR9Y,EAAS2yB,GAAUgB,WAAW3zB,OAC9Bkb,EAAWjc,EAAO2b,WAAWK,OAAQ,iBAG7B2Y,GAAK/yB,OAEb+yB,EAAO,WACN,GAAKF,EACJ,OAAO,CAYR,KAVA,GAAIG,GAAc5B,IAASI,KAC1BnW,EAAY3Z,KAAKmsB,IAAK,EAAGgE,EAAUoB,UAAYpB,EAAUjB,SAAWoC,GAIpEpe,EAAOyG,EAAYwW,EAAUjB,UAAY,EACzCF,EAAU,EAAI9b,EACdqD,EAAQ,EACR9Y,EAAS0yB,EAAUqB,OAAO/zB,OAEXA,EAAR8Y,EAAiBA,IACxB4Z,EAAUqB,OAAQjb,GAAQwY,IAAKC,EAKhC,OAFArW,GAASoB,WAAYzb,GAAQ6xB,EAAWnB,EAASrV,IAElC,EAAVqV,GAAevxB,EACZkc,GAEPhB,EAASqB,YAAa1b,GAAQ6xB,KACvB,IAGTA,EAAYxX,EAASF,SACpBna,KAAMA,EACNklB,MAAO9mB,EAAOwC,UAAYgyB,GAC1BX,KAAM7zB,EAAOwC,QAAQ,GACpB+xB,iBACApC,OAAQnyB,EAAOmyB,OAAO5P,UACpB9f,GACHsyB,mBAAoBP,EACpBQ,gBAAiBvyB,EACjBoyB,UAAW7B,IAASI,KACpBZ,SAAU/vB,EAAQ+vB,SAClBsC,UACAtB,YAAa,SAAUnU,EAAMhd,GAC5B,GAAIgf,GAAQrhB,EAAOkyB,MAAOtwB,EAAM6xB,EAAUI,KAAMxU,EAAMhd,EACpDoxB,EAAUI,KAAKU,cAAelV,IAAUoU,EAAUI,KAAK1B,OAEzD,OADAsB,GAAUqB,OAAOt1B,KAAM6hB,GAChBA,GAERd,KAAM,SAAU0U,GACf,GAAIpb,GAAQ,EAIX9Y,EAASk0B,EAAUxB,EAAUqB,OAAO/zB,OAAS,CAC9C,IAAK0zB,EACJ,MAAOt1B,KAGR,KADAs1B,GAAU,EACM1zB,EAAR8Y,EAAiBA,IACxB4Z,EAAUqB,OAAQjb,GAAQwY,IAAK,EAUhC,OANK4C,IACJhZ,EAASoB,WAAYzb,GAAQ6xB,EAAW,EAAG,IAC3CxX,EAASqB,YAAa1b,GAAQ6xB,EAAWwB,KAEzChZ,EAASiZ,WAAYtzB,GAAQ6xB,EAAWwB,IAElC91B,QAGT2nB,EAAQ2M,EAAU3M,KAInB,KAFAwN,GAAYxN,EAAO2M,EAAUI,KAAKU,eAElBxzB,EAAR8Y,EAAiBA,IAExB,GADAhI,EAAS6hB,GAAUgB,WAAY7a,GAAQ5Y,KAAMwyB,EAAW7xB,EAAMklB,EAAO2M,EAAUI,MAM9E,MAJK7zB,GAAOiD,WAAY4O,EAAO0O,QAC9BvgB,EAAOsgB,YAAamT,EAAU7xB,KAAM6xB,EAAUI,KAAK3Y,OAAQqF,KAC1DvgB,EAAOqG,MAAOwL,EAAO0O,KAAM1O,IAEtBA,CAmBT,OAfA7R,GAAO2B,IAAKmlB,EAAO0M,GAAaC,GAE3BzzB,EAAOiD,WAAYwwB,EAAUI,KAAKvhB,QACtCmhB,EAAUI,KAAKvhB,MAAMrR,KAAMW,EAAM6xB,GAGlCzzB,EAAO0yB,GAAGyC,MACTn1B,EAAOwC,OAAQmyB,GACd/yB,KAAMA,EACNoyB,KAAMP,EACNvY,MAAOuY,EAAUI,KAAK3Y,SAKjBuY,EAAUjX,SAAUiX,EAAUI,KAAKrX,UACxCzU,KAAM0rB,EAAUI,KAAK9rB,KAAM0rB,EAAUI,KAAKuB,UAC1ClZ,KAAMuX,EAAUI,KAAK3X,MACrBF,OAAQyX,EAAUI,KAAK7X,QAG1Bhc,EAAO0zB,UAAY1zB,EAAOwC,OAAQkxB,IACjCC,UACC0B,KAAO,SAAUhW,EAAMlZ,GACtB,GAAIkb,GAAQliB,KAAKq0B,YAAanU,EAAMlZ,EAEpC,OADAgb,GAAWE,EAAMzf,KAAMyd,EAAMyB,EAAQnV,KAAMxF,GAASkb,GAC7CA,KAITiU,QAAS,SAAUxO,EAAOplB,GACpB1B,EAAOiD,WAAY6jB,IACvBplB,EAAWolB,EACXA,GAAU,MAEVA,EAAQA,EAAMxb,MAAOmP,EAOtB,KAJA,GAAI4E,GACHxF,EAAQ,EACR9Y,EAAS+lB,EAAM/lB,OAEAA,EAAR8Y,EAAiBA,IACxBwF,EAAOyH,EAAOjN,GACd6Z,GAAUC,SAAUtU,GAASqU,GAAUC,SAAUtU,OACjDqU,GAAUC,SAAUtU,GAAOpP,QAASvO,IAItCgzB,YAAcd,IAEd2B,UAAW,SAAU7zB,EAAU2pB,GACzBA,EACJqI,GAAUgB,WAAWzkB,QAASvO,GAE9BgyB,GAAUgB,WAAWl1B,KAAMkC,MAK9B1B,EAAOw1B,MAAQ,SAAUA,EAAOrD,EAAQhyB,GACvC,GAAIs1B,GAAMD,GAA0B,gBAAVA,GAAqBx1B,EAAOwC,UAAYgzB,IACjEJ,SAAUj1B,IAAOA,GAAMgyB,GACtBnyB,EAAOiD,WAAYuyB,IAAWA,EAC/BhD,SAAUgD,EACVrD,OAAQhyB,GAAMgyB,GAAUA,IAAWnyB,EAAOiD,WAAYkvB,IAAYA,EAyBnE,OAtBAsD,GAAIjD,SAAWxyB,EAAO0yB,GAAG3U,IAAM,EAA4B,gBAAjB0X,GAAIjD,SAC7CiD,EAAIjD,SAAWiD,EAAIjD,WAAYxyB,GAAO0yB,GAAGgD,OACxC11B,EAAO0yB,GAAGgD,OAAQD,EAAIjD,UAAaxyB,EAAO0yB,GAAGgD,OAAOnT,SAGpC,MAAbkT,EAAIva,OAAiBua,EAAIva,SAAU,IACvCua,EAAIva,MAAQ,MAIbua,EAAIzI,IAAMyI,EAAIL,SAEdK,EAAIL,SAAW,WACTp1B,EAAOiD,WAAYwyB,EAAIzI,MAC3ByI,EAAIzI,IAAI/rB,KAAM9B,MAGVs2B,EAAIva,OACRlb,EAAOmgB,QAAShhB,KAAMs2B,EAAIva,QAIrBua,GAGRz1B,EAAOG,GAAGqC,QACTmzB,OAAQ,SAAUH,EAAOI,EAAIzD,EAAQzwB,GAGpC,MAAOvC,MAAK0P,OAAQmS,GAAWE,IAAK,UAAW,GAAIiP,OAGjD9tB,MAAMwzB,SAAWvF,QAASsF,GAAMJ,EAAOrD,EAAQzwB,IAElDm0B,QAAS,SAAUxW,EAAMmW,EAAOrD,EAAQzwB,GACvC,GAAIwS,GAAQlU,EAAOsE,cAAe+a,GACjCyW,EAAS91B,EAAOw1B,MAAOA,EAAOrD,EAAQzwB,GACtCq0B,EAAc,WAGb,GAAI/B,GAAON,GAAWv0B,KAAMa,EAAOwC,UAAY6c,GAAQyW,IAGlD5hB,GAASuL,EAASve,IAAK/B,KAAM,YACjC60B,EAAKzT,MAAM,GAKd,OAFCwV,GAAYC,OAASD,EAEf7hB,GAAS4hB,EAAO5a,SAAU,EAChC/b,KAAKsC,KAAMs0B,GACX52B,KAAK+b,MAAO4a,EAAO5a,MAAO6a,IAE5BxV,KAAM,SAAUzc,EAAM2c,EAAYwU,GACjC,GAAIgB,GAAY,SAAU5V,GACzB,GAAIE,GAAOF,EAAME,WACVF,GAAME,KACbA,EAAM0U,GAYP,OATqB,gBAATnxB,KACXmxB,EAAUxU,EACVA,EAAa3c,EACbA,EAAOV,QAEHqd,GAAc3c,KAAS,GAC3B3E,KAAK+b,MAAOpX,GAAQ,SAGd3E,KAAKsC,KAAM,WACjB,GAAI0e,IAAU,EACbtG,EAAgB,MAAR/V,GAAgBA,EAAO,aAC/BoyB,EAASl2B,EAAOk2B,OAChB9W,EAAOK,EAASve,IAAK/B,KAEtB,IAAK0a,EACCuF,EAAMvF,IAAWuF,EAAMvF,GAAQ0G,MACnC0V,EAAW7W,EAAMvF,QAGlB,KAAMA,IAASuF,GACTA,EAAMvF,IAAWuF,EAAMvF,GAAQ0G,MAAQ4S,GAAKlnB,KAAM4N,IACtDoc,EAAW7W,EAAMvF,GAKpB,KAAMA,EAAQqc,EAAOn1B,OAAQ8Y,KACvBqc,EAAQrc,GAAQjY,OAASzC,MACnB,MAAR2E,GAAgBoyB,EAAQrc,GAAQqB,QAAUpX,IAE5CoyB,EAAQrc,GAAQma,KAAKzT,KAAM0U,GAC3B9U,GAAU,EACV+V,EAAO3zB,OAAQsX,EAAO,KAOnBsG,GAAY8U,GAChBj1B,EAAOmgB,QAAShhB,KAAM2E,MAIzBkyB,OAAQ,SAAUlyB,GAIjB,MAHKA,MAAS,IACbA,EAAOA,GAAQ,MAET3E,KAAKsC,KAAM,WACjB,GAAIoY,GACHuF,EAAOK,EAASve,IAAK/B,MACrB+b,EAAQkE,EAAMtb,EAAO,SACrBuc,EAAQjB,EAAMtb,EAAO,cACrBoyB,EAASl2B,EAAOk2B,OAChBn1B,EAASma,EAAQA,EAAMna,OAAS,CAajC,KAVAqe,EAAK4W,QAAS,EAGdh2B,EAAOkb,MAAO/b,KAAM2E,MAEfuc,GAASA,EAAME,MACnBF,EAAME,KAAKtf,KAAM9B,MAAM,GAIlB0a,EAAQqc,EAAOn1B,OAAQ8Y,KACvBqc,EAAQrc,GAAQjY,OAASzC,MAAQ+2B,EAAQrc,GAAQqB,QAAUpX,IAC/DoyB,EAAQrc,GAAQma,KAAKzT,MAAM,GAC3B2V,EAAO3zB,OAAQsX,EAAO,GAKxB,KAAMA,EAAQ,EAAW9Y,EAAR8Y,EAAgBA,IAC3BqB,EAAOrB,IAAWqB,EAAOrB,GAAQmc,QACrC9a,EAAOrB,GAAQmc,OAAO/0B,KAAM9B,YAKvBigB,GAAK4W,YAKfh2B,EAAOyB,MAAQ,SAAU,OAAQ,QAAU,SAAUI,EAAGa,GACvD,GAAIyzB,GAAQn2B,EAAOG,GAAIuC,EACvB1C,GAAOG,GAAIuC,GAAS,SAAU8yB,EAAOrD,EAAQzwB,GAC5C,MAAgB,OAAT8zB,GAAkC,iBAAVA,GAC9BW,EAAMr0B,MAAO3C,KAAM4C,WACnB5C,KAAK02B,QAASxC,GAAO3wB,GAAM,GAAQ8yB,EAAOrD,EAAQzwB,MAKrD1B,EAAOyB,MACN20B,UAAW/C,GAAO,QAClBgD,QAAShD,GAAO,QAChBiD,YAAajD,GAAO,UACpBkD,QAAUjG,QAAS,QACnBkG,SAAWlG,QAAS,QACpBmG,YAAcnG,QAAS,WACrB,SAAU5tB,EAAMokB,GAClB9mB,EAAOG,GAAIuC,GAAS,SAAU8yB,EAAOrD,EAAQzwB,GAC5C,MAAOvC,MAAK02B,QAAS/O,EAAO0O,EAAOrD,EAAQzwB,MAI7C1B,EAAOk2B,UACPl2B,EAAO0yB,GAAGiC,KAAO,WAChB,GAAIQ,GACHtzB,EAAI,EACJq0B,EAASl2B,EAAOk2B,MAIjB,KAFAlD,GAAQhzB,EAAOwG,MAEP3E,EAAIq0B,EAAOn1B,OAAQc,IAC1BszB,EAAQe,EAAQr0B,GAGVszB,KAAWe,EAAQr0B,KAAQszB,GAChCe,EAAO3zB,OAAQV,IAAK,EAIhBq0B,GAAOn1B,QACZf,EAAO0yB,GAAGnS,OAEXyS,GAAQ5vB,QAGTpD,EAAO0yB,GAAGyC,MAAQ,SAAUA,GAC3Bn1B,EAAOk2B,OAAO12B,KAAM21B,GACfA,IACJn1B,EAAO0yB,GAAGpgB,QAEVtS,EAAOk2B,OAAO1tB,OAIhBxI,EAAO0yB,GAAGgE,SAAW,GACrB12B,EAAO0yB,GAAGpgB,MAAQ,WACX2gB,KACLA,GAAU/zB,EAAOy3B,YAAa32B,EAAO0yB,GAAGiC,KAAM30B,EAAO0yB,GAAGgE,YAI1D12B,EAAO0yB,GAAGnS,KAAO,WAChBrhB,EAAO03B,cAAe3D,IAEtBA,GAAU,MAGXjzB,EAAO0yB,GAAGgD,QACTmB,KAAM,IACNC,KAAM,IAGNvU,SAAU,KAMXviB,EAAOG,GAAG42B,MAAQ,SAAUC,EAAMlzB,GAIjC,MAHAkzB,GAAOh3B,EAAO0yB,GAAK1yB,EAAO0yB,GAAGgD,OAAQsB,IAAUA,EAAOA,EACtDlzB,EAAOA,GAAQ,KAER3E,KAAK+b,MAAOpX,EAAM,SAAUyV,EAAM8G,GACxC,GAAI4W,GAAU/3B,EAAOkf,WAAY7E,EAAMyd,EACvC3W,GAAME,KAAO,WACZrhB,EAAOg4B,aAAcD,OAMxB,WACC,GAAI/nB,GAAQnQ,EAAS8F,cAAe,SACnCsC,EAASpI,EAAS8F,cAAe,UACjC4wB,EAAMtuB,EAAOnC,YAAajG,EAAS8F,cAAe,UAEnDqK,GAAMpL,KAAO,WAIbhE,EAAQq3B,QAA0B,KAAhBjoB,EAAM/I,MAIxBrG,EAAQs3B,YAAc3B,EAAIzhB,SAI1B7M,EAAO2M,UAAW,EAClBhU,EAAQu3B,aAAe5B,EAAI3hB,SAI3B5E,EAAQnQ,EAAS8F,cAAe,SAChCqK,EAAM/I,MAAQ,IACd+I,EAAMpL,KAAO,QACbhE,EAAQw3B,WAA6B,MAAhBpoB,EAAM/I,QAI5B,IAAIoxB,IACHnqB,GAAapN,EAAOkQ,KAAK9C,UAE1BpN,GAAOG,GAAGqC,QACT4N,KAAM,SAAU1N,EAAMyD,GACrB,MAAOkY,GAAQlf,KAAMa,EAAOoQ,KAAM1N,EAAMyD,EAAOpE,UAAUhB,OAAS,IAGnEy2B,WAAY,SAAU90B,GACrB,MAAOvD,MAAKsC,KAAM,WACjBzB,EAAOw3B,WAAYr4B,KAAMuD,QAK5B1C,EAAOwC,QACN4N,KAAM,SAAUxO,EAAMc,EAAMyD,GAC3B,GAAI7E,GAAK+e,EACRoX,EAAQ71B,EAAKyC,QAGd,IAAe,IAAVozB,GAAyB,IAAVA,GAAyB,IAAVA,EAKnC,MAAkC,mBAAtB71B,GAAKsK,aACTlM,EAAOqf,KAAMzd,EAAMc,EAAMyD,IAKlB,IAAVsxB,GAAgBz3B,EAAOoY,SAAUxW,KACrCc,EAAOA,EAAK4C,cACZ+a,EAAQrgB,EAAO03B,UAAWh1B,KACvB1C,EAAOkQ,KAAK5E,MAAMxB,KAAKmC,KAAMvJ,GAAS60B,GAAWn0B,SAGtCA,SAAV+C,EACW,OAAVA,MACJnG,GAAOw3B,WAAY51B,EAAMc,GAIrB2d,GAAS,OAASA,IACuBjd,UAA3C9B,EAAM+e,EAAMlB,IAAKvd,EAAMuE,EAAOzD,IACzBpB,GAGRM,EAAKuK,aAAczJ,EAAMyD,EAAQ,IAC1BA,GAGHka,GAAS,OAASA,IAA+C,QAApC/e,EAAM+e,EAAMnf,IAAKU,EAAMc,IACjDpB,GAGRA,EAAMtB,EAAO4O,KAAKwB,KAAMxO,EAAMc,GAGhB,MAAPpB,EAAc8B,OAAY9B,KAGlCo2B,WACC5zB,MACCqb,IAAK,SAAUvd,EAAMuE,GACpB,IAAMrG,EAAQw3B,YAAwB,UAAVnxB,GAC3BnG,EAAOqF,SAAUzD,EAAM,SAAY,CACnC,GAAIyO,GAAMzO,EAAKuE,KAKf,OAJAvE,GAAKuK,aAAc,OAAQhG,GACtBkK,IACJzO,EAAKuE,MAAQkK,GAEPlK,MAMXqxB,WAAY,SAAU51B,EAAMuE,GAC3B,GAAIzD,GAAMi1B,EACT91B,EAAI,EACJ+1B,EAAYzxB,GAASA,EAAMmF,MAAOmP,EAEnC,IAAKmd,GAA+B,IAAlBh2B,EAAKyC,SACtB,MAAU3B,EAAOk1B,EAAW/1B,KAC3B81B,EAAW33B,EAAO63B,QAASn1B,IAAUA,EAGhC1C,EAAOkQ,KAAK5E,MAAMxB,KAAKmC,KAAMvJ,KAGjCd,EAAM+1B,IAAa,GAGpB/1B,EAAK6K,gBAAiB/J,MAO1B60B,IACCpY,IAAK,SAAUvd,EAAMuE,EAAOzD,GAQ3B,MAPKyD,MAAU,EAGdnG,EAAOw3B,WAAY51B,EAAMc,GAEzBd,EAAKuK,aAAczJ,EAAMA,GAEnBA,IAGT1C,EAAOyB,KAAMzB,EAAOkQ,KAAK5E,MAAMxB,KAAK+W,OAAOvV,MAAO,QAAU,SAAUzJ,EAAGa,GACxE,GAAIo1B,GAAS1qB,GAAY1K,IAAU1C,EAAO4O,KAAKwB,IAE/ChD,IAAY1K,GAAS,SAAUd,EAAMc,EAAMsE,GAC1C,GAAI1F,GAAK+jB,CAWT,OAVMre,KAGLqe,EAASjY,GAAY1K,GACrB0K,GAAY1K,GAASpB,EACrBA,EAAqC,MAA/Bw2B,EAAQl2B,EAAMc,EAAMsE,GACzBtE,EAAK4C,cACL,KACD8H,GAAY1K,GAAS2iB,GAEf/jB,IAOT,IAAIy2B,IAAa,sCAChBC,GAAa,eAEdh4B,GAAOG,GAAGqC,QACT6c,KAAM,SAAU3c,EAAMyD,GACrB,MAAOkY,GAAQlf,KAAMa,EAAOqf,KAAM3c,EAAMyD,EAAOpE,UAAUhB,OAAS,IAGnEk3B,WAAY,SAAUv1B,GACrB,MAAOvD,MAAKsC,KAAM,iBACVtC,MAAMa,EAAO63B,QAASn1B,IAAUA,QAK1C1C,EAAOwC,QACN6c,KAAM,SAAUzd,EAAMc,EAAMyD,GAC3B,GAAI7E,GAAK+e,EACRoX,EAAQ71B,EAAKyC,QAGd,IAAe,IAAVozB,GAAyB,IAAVA,GAAyB,IAAVA,EAWnC,MAPe,KAAVA,GAAgBz3B,EAAOoY,SAAUxW,KAGrCc,EAAO1C,EAAO63B,QAASn1B,IAAUA,EACjC2d,EAAQrgB,EAAOoyB,UAAW1vB;AAGZU,SAAV+C,EACCka,GAAS,OAASA,IACuBjd,UAA3C9B,EAAM+e,EAAMlB,IAAKvd,EAAMuE,EAAOzD,IACzBpB,EAGCM,EAAMc,GAASyD,EAGpBka,GAAS,OAASA,IAA+C,QAApC/e,EAAM+e,EAAMnf,IAAKU,EAAMc,IACjDpB,EAGDM,EAAMc,IAGd0vB,WACCxe,UACC1S,IAAK,SAAUU,GAMd,GAAIs2B,GAAWl4B,EAAO4O,KAAKwB,KAAMxO,EAAM,WAEvC,OAAOs2B,GACNC,SAAUD,EAAU,IACpBH,GAAW9rB,KAAMrK,EAAKyD,WACrB2yB,GAAW/rB,KAAMrK,EAAKyD,WAAczD,EAAK+R,KACxC,EACA,MAKNkkB,SACCO,MAAO,UACPC,QAAS,eAULv4B,EAAQs3B,cACbp3B,EAAOoyB,UAAUpe,UAChB9S,IAAK,SAAUU,GACd,GAAIsM,GAAStM,EAAKqD,UAIlB,OAHKiJ,IAAUA,EAAOjJ,YACrBiJ,EAAOjJ,WAAWgP,cAEZ,MAERkL,IAAK,SAAUvd,GACd,GAAIsM,GAAStM,EAAKqD,UACbiJ,KACJA,EAAO+F,cAEF/F,EAAOjJ,YACXiJ,EAAOjJ,WAAWgP,kBAOvBjU,EAAOyB,MACN,WACA,WACA,YACA,cACA,cACA,UACA,UACA,SACA,cACA,mBACE,WACFzB,EAAO63B,QAAS14B,KAAKmG,eAAkBnG,MAMxC,IAAIm5B,IAAS,aAEb,SAASC,IAAU32B,GAClB,MAAOA,GAAKsK,cAAgBtK,EAAKsK,aAAc,UAAa,GAG7DlM,EAAOG,GAAGqC,QACTg2B,SAAU,SAAUryB,GACnB,GAAIsyB,GAAS72B,EAAM0L,EAAKorB,EAAUC,EAAOv2B,EAAGw2B,EAC3C/2B,EAAI,CAEL,IAAK7B,EAAOiD,WAAYkD,GACvB,MAAOhH,MAAKsC,KAAM,SAAUW,GAC3BpC,EAAQb,MAAOq5B,SAAUryB,EAAMlF,KAAM9B,KAAMiD,EAAGm2B,GAAUp5B,SAI1D,IAAsB,gBAAVgH,IAAsBA,EAAQ,CACzCsyB,EAAUtyB,EAAMmF,MAAOmP,MAEvB,OAAU7Y,EAAOzC,KAAM0C,KAKtB,GAJA62B,EAAWH,GAAU32B,GACrB0L,EAAwB,IAAlB1L,EAAKyC,WACR,IAAMq0B,EAAW,KAAMl1B,QAAS80B,GAAQ,KAEhC,CACVl2B,EAAI,CACJ,OAAUu2B,EAAQF,EAASr2B,KACrBkL,EAAI7N,QAAS,IAAMk5B,EAAQ,KAAQ,IACvCrrB,GAAOqrB,EAAQ,IAKjBC,GAAa54B,EAAO4E,KAAM0I,GACrBorB,IAAaE,GACjBh3B,EAAKuK,aAAc,QAASysB,IAMhC,MAAOz5B,OAGR05B,YAAa,SAAU1yB,GACtB,GAAIsyB,GAAS72B,EAAM0L,EAAKorB,EAAUC,EAAOv2B,EAAGw2B,EAC3C/2B,EAAI,CAEL,IAAK7B,EAAOiD,WAAYkD,GACvB,MAAOhH,MAAKsC,KAAM,SAAUW,GAC3BpC,EAAQb,MAAO05B,YAAa1yB,EAAMlF,KAAM9B,KAAMiD,EAAGm2B,GAAUp5B,SAI7D,KAAM4C,UAAUhB,OACf,MAAO5B,MAAKiR,KAAM,QAAS,GAG5B,IAAsB,gBAAVjK,IAAsBA,EAAQ,CACzCsyB,EAAUtyB,EAAMmF,MAAOmP,MAEvB,OAAU7Y,EAAOzC,KAAM0C,KAOtB,GANA62B,EAAWH,GAAU32B,GAGrB0L,EAAwB,IAAlB1L,EAAKyC,WACR,IAAMq0B,EAAW,KAAMl1B,QAAS80B,GAAQ,KAEhC,CACVl2B,EAAI,CACJ,OAAUu2B,EAAQF,EAASr2B,KAG1B,MAAQkL,EAAI7N,QAAS,IAAMk5B,EAAQ,KAAQ,GAC1CrrB,EAAMA,EAAI9J,QAAS,IAAMm1B,EAAQ,IAAK,IAKxCC,GAAa54B,EAAO4E,KAAM0I,GACrBorB,IAAaE,GACjBh3B,EAAKuK,aAAc,QAASysB,IAMhC,MAAOz5B,OAGR25B,YAAa,SAAU3yB,EAAO4yB,GAC7B,GAAIj1B,SAAcqC,EAElB,OAAyB,iBAAb4yB,IAAmC,WAATj1B,EAC9Bi1B,EAAW55B,KAAKq5B,SAAUryB,GAAUhH,KAAK05B,YAAa1yB,GAGzDnG,EAAOiD,WAAYkD,GAChBhH,KAAKsC,KAAM,SAAUI,GAC3B7B,EAAQb,MAAO25B,YACd3yB,EAAMlF,KAAM9B,KAAM0C,EAAG02B,GAAUp5B,MAAQ45B,GACvCA,KAKI55B,KAAKsC,KAAM,WACjB,GAAI+M,GAAW3M,EAAGkX,EAAMigB,CAExB,IAAc,WAATl1B,EAAoB,CAGxBjC,EAAI,EACJkX,EAAO/Y,EAAQb,MACf65B,EAAa7yB,EAAMmF,MAAOmP,MAE1B,OAAUjM,EAAYwqB,EAAYn3B,KAG5BkX,EAAKkgB,SAAUzqB,GACnBuK,EAAK8f,YAAarqB,GAElBuK,EAAKyf,SAAUhqB,OAKIpL,UAAV+C,GAAgC,YAATrC,IAClC0K,EAAY+pB,GAAUp5B,MACjBqP,GAGJiR,EAASN,IAAKhgB,KAAM,gBAAiBqP,GAOjCrP,KAAKgN,cACThN,KAAKgN,aAAc,QAClBqC,GAAarI,KAAU,EACvB,GACAsZ,EAASve,IAAK/B,KAAM,kBAAqB,QAO9C85B,SAAU,SAAUh5B,GACnB,GAAIuO,GAAW5M,EACdC,EAAI,CAEL2M,GAAY,IAAMvO,EAAW,GAC7B,OAAU2B,EAAOzC,KAAM0C,KACtB,GAAuB,IAAlBD,EAAKyC,WACP,IAAMk0B,GAAU32B,GAAS,KAAM4B,QAAS80B,GAAQ,KAChD74B,QAAS+O,GAAc,GAEzB,OAAO,CAIT,QAAO,IAOT,IAAI0qB,IAAU,MACbC,GAAU,kBAEXn5B,GAAOG,GAAGqC,QACT6N,IAAK,SAAUlK,GACd,GAAIka,GAAO/e,EAAK2B,EACfrB,EAAOzC,KAAM,EAEd,EAAA,GAAM4C,UAAUhB,OA4BhB,MAFAkC,GAAajD,EAAOiD,WAAYkD,GAEzBhH,KAAKsC,KAAM,SAAUI,GAC3B,GAAIwO,EAEmB,KAAlBlR,KAAKkF,WAKTgM,EADIpN,EACEkD,EAAMlF,KAAM9B,KAAM0C,EAAG7B,EAAQb,MAAOkR,OAEpClK,EAIK,MAAPkK,EACJA,EAAM,GAEoB,gBAARA,GAClBA,GAAO,GAEIrQ,EAAOmD,QAASkN,KAC3BA,EAAMrQ,EAAO2B,IAAK0O,EAAK,SAAUlK,GAChC,MAAgB,OAATA,EAAgB,GAAKA,EAAQ,MAItCka,EAAQrgB,EAAOo5B,SAAUj6B,KAAK2E,OAAU9D,EAAOo5B,SAAUj6B,KAAKkG,SAASC,eAGjE+a,GAAY,OAASA,IAA+Cjd,SAApCid,EAAMlB,IAAKhgB,KAAMkR,EAAK,WAC3DlR,KAAKgH,MAAQkK,KAzDd,IAAKzO,EAIJ,MAHAye,GAAQrgB,EAAOo5B,SAAUx3B,EAAKkC,OAC7B9D,EAAOo5B,SAAUx3B,EAAKyD,SAASC,eAE3B+a,GACJ,OAASA,IACgCjd,UAAvC9B,EAAM+e,EAAMnf,IAAKU,EAAM,UAElBN,GAGRA,EAAMM,EAAKuE,MAEW,gBAAR7E,GAGbA,EAAIkC,QAAS01B,GAAS,IAGf,MAAP53B,EAAc,GAAKA,OA4CxBtB,EAAOwC,QACN42B,UACClX,QACChhB,IAAK,SAAUU,GAEd,GAAIyO,GAAMrQ,EAAO4O,KAAKwB,KAAMxO,EAAM,QAClC,OAAc,OAAPyO,EACNA,EAMArQ,EAAO4E,KAAM5E,EAAO8E,KAAMlD,IAAS4B,QAAS21B,GAAS,OAGxDhyB,QACCjG,IAAK,SAAUU,GAYd,IAXA,GAAIuE,GAAO+b,EACVzf,EAAUb,EAAKa,QACfoX,EAAQjY,EAAKqS,cACbuQ,EAAoB,eAAd5iB,EAAKkC,MAAiC,EAAR+V,EACpCsD,EAASqH,EAAM,QACfiL,EAAMjL,EAAM3K,EAAQ,EAAIpX,EAAQ1B,OAChCc,EAAY,EAARgY,EACH4V,EACAjL,EAAM3K,EAAQ,EAGJ4V,EAAJ5tB,EAASA,IAIhB,GAHAqgB,EAASzf,EAASZ,IAGXqgB,EAAOlO,UAAYnS,IAAMgY,KAG5B/Z,EAAQu3B,aACRnV,EAAOpO,SAAiD,OAAtCoO,EAAOhW,aAAc,gBACtCgW,EAAOjd,WAAW6O,WACnB9T,EAAOqF,SAAU6c,EAAOjd,WAAY,aAAiB,CAMxD,GAHAkB,EAAQnG,EAAQkiB,GAAS7R,MAGpBmU,EACJ,MAAOre,EAIRgX,GAAO3d,KAAM2G,GAIf,MAAOgX,IAGRgC,IAAK,SAAUvd,EAAMuE,GACpB,GAAIkzB,GAAWnX,EACdzf,EAAUb,EAAKa,QACf0a,EAASnd,EAAOwF,UAAWW,GAC3BtE,EAAIY,EAAQ1B,MAEb,OAAQc,IACPqgB,EAASzf,EAASZ,IACbqgB,EAAOlO,SACXhU,EAAO2F,QAAS3F,EAAOo5B,SAASlX,OAAOhhB,IAAKghB,GAAU/E,GAAW,MAEjEkc,GAAY,EAQd,OAHMA,KACLz3B,EAAKqS,cAAgB,IAEfkJ,OAOXnd,EAAOyB,MAAQ,QAAS,YAAc,WACrCzB,EAAOo5B,SAAUj6B,OAChBggB,IAAK,SAAUvd,EAAMuE,GACpB,MAAKnG,GAAOmD,QAASgD,GACXvE,EAAKmS,QAAU/T,EAAO2F,QAAS3F,EAAQ4B,GAAOyO,MAAOlK,GAAU,GADzE,SAKIrG,EAAQq3B,UACbn3B,EAAOo5B,SAAUj6B,MAAO+B,IAAM,SAAUU,GACvC,MAAwC,QAAjCA,EAAKsK,aAAc,SAAqB,KAAOtK,EAAKuE,SAW9D,IAAImzB,IAAc,iCAElBt5B,GAAOwC,OAAQxC,EAAO0kB,OAErB2D,QAAS,SAAU3D,EAAOtF,EAAMxd,EAAM23B,GAErC,GAAI13B,GAAGyL,EAAKhH,EAAKkzB,EAAYC,EAAQpU,EAAQL,EAC5C0U,GAAc93B,GAAQ7C,GACtB+E,EAAOlE,EAAOqB,KAAMyjB,EAAO,QAAWA,EAAM5gB,KAAO4gB,EACnDQ,EAAatlB,EAAOqB,KAAMyjB,EAAO,aAAgBA,EAAMgB,UAAU9e,MAAO,OAKzE,IAHA0G,EAAMhH,EAAM1E,EAAOA,GAAQ7C,EAGJ,IAAlB6C,EAAKyC,UAAoC,IAAlBzC,EAAKyC,WAK5Bi1B,GAAYrtB,KAAMnI,EAAO9D,EAAO0kB,MAAMY,aAItCxhB,EAAKrE,QAAS,KAAQ,KAG1BylB,EAAaphB,EAAK8C,MAAO,KACzB9C,EAAOohB,EAAWrY,QAClBqY,EAAW5iB,QAEZm3B,EAAS31B,EAAKrE,QAAS,KAAQ,GAAK,KAAOqE,EAG3C4gB,EAAQA,EAAO1kB,EAAOqD,SACrBqhB,EACA,GAAI1kB,GAAOkoB,MAAOpkB,EAAuB,gBAAV4gB,IAAsBA,GAGtDA,EAAMiV,UAAYJ,EAAe,EAAI,EACrC7U,EAAMgB,UAAYR,EAAW7Y,KAAM,KACnCqY,EAAM8B,WAAa9B,EAAMgB,UACxB,GAAIzc,QAAQ,UAAYic,EAAW7Y,KAAM,iBAAoB,WAC7D,KAGDqY,EAAM7S,OAASzO,OACTshB,EAAM3hB,SACX2hB,EAAM3hB,OAASnB,GAIhBwd,EAAe,MAARA,GACJsF,GACF1kB,EAAOwF,UAAW4Z,GAAQsF,IAG3BM,EAAUhlB,EAAO0kB,MAAMM,QAASlhB,OAC1By1B,IAAgBvU,EAAQqD,SAAWrD,EAAQqD,QAAQvmB,MAAOF,EAAMwd,MAAW,GAAjF,CAMA,IAAMma,IAAiBvU,EAAQoD,WAAapoB,EAAOgE,SAAUpC,GAAS,CAMrE,IAJA43B,EAAaxU,EAAQQ,cAAgB1hB,EAC/Bw1B,GAAYrtB,KAAMutB,EAAa11B,KACpCwJ,EAAMA,EAAIrI,YAEHqI,EAAKA,EAAMA,EAAIrI,WACtBy0B,EAAUl6B,KAAM8N,GAChBhH,EAAMgH,CAIFhH,MAAU1E,EAAK8J,eAAiB3M,IACpC26B,EAAUl6B,KAAM8G,EAAI8H,aAAe9H,EAAIszB,cAAgB16B,GAKzD2C,EAAI,CACJ,QAAUyL,EAAMosB,EAAW73B,QAAY6iB,EAAM2B,uBAE5C3B,EAAM5gB,KAAOjC,EAAI,EAChB23B,EACAxU,EAAQS,UAAY3hB,EAGrBuhB,GAAW5F,EAASve,IAAKoM,EAAK,eAAoBoX,EAAM5gB,OACvD2b,EAASve,IAAKoM,EAAK,UACf+X,GACJA,EAAOvjB,MAAOwL,EAAK8R,GAIpBiG,EAASoU,GAAUnsB,EAAKmsB,GACnBpU,GAAUA,EAAOvjB,OAAS4c,EAAYpR,KAC1CoX,EAAM7S,OAASwT,EAAOvjB,MAAOwL,EAAK8R,GAC7BsF,EAAM7S,UAAW,GACrB6S,EAAM+B,iBAoCT,OAhCA/B,GAAM5gB,KAAOA,EAGPy1B,GAAiB7U,EAAMgE,sBAEpB1D,EAAQzC,UACfyC,EAAQzC,SAASzgB,MAAO43B,EAAUlxB,MAAO4W,MAAW,IACpDV,EAAY9c,IAIP63B,GAAUz5B,EAAOiD,WAAYrB,EAAMkC,MAAa9D,EAAOgE,SAAUpC,KAGrE0E,EAAM1E,EAAM63B,GAEPnzB,IACJ1E,EAAM63B,GAAW,MAIlBz5B,EAAO0kB,MAAMY,UAAYxhB,EACzBlC,EAAMkC,KACN9D,EAAO0kB,MAAMY,UAAYliB,OAEpBkD,IACJ1E,EAAM63B,GAAWnzB,IAMdoe,EAAM7S,SAKdgoB,SAAU,SAAU/1B,EAAMlC,EAAM8iB,GAC/B,GAAI1Z,GAAIhL,EAAOwC,OACd,GAAIxC,GAAOkoB,MACXxD,GAEC5gB,KAAMA,EACN+kB,aAAa,GAIf7oB,GAAO0kB,MAAM2D,QAASrd,EAAG,KAAMpJ,MAKjC5B,EAAOG,GAAGqC,QAET6lB,QAAS,SAAUvkB,EAAMsb,GACxB,MAAOjgB,MAAKsC,KAAM,WACjBzB,EAAO0kB,MAAM2D,QAASvkB,EAAMsb,EAAMjgB,SAGpC2e,eAAgB,SAAUha,EAAMsb,GAC/B,GAAIxd,GAAOzC,KAAM,EACjB,OAAKyC,GACG5B,EAAO0kB,MAAM2D,QAASvkB,EAAMsb,EAAMxd,GAAM,GADhD,UAOF5B,EAAOyB,KAAM,0MAEsDmF,MAAO,KACzE,SAAU/E,EAAGa,GAGb1C,EAAOG,GAAIuC,GAAS,SAAU0c,EAAMjf,GACnC,MAAO4B,WAAUhB,OAAS,EACzB5B,KAAKmlB,GAAI5hB,EAAM,KAAM0c,EAAMjf,GAC3BhB,KAAKkpB,QAAS3lB,MAIjB1C,EAAOG,GAAGqC,QACTs3B,MAAO,SAAUC,EAAQC,GACxB,MAAO76B,MAAK4pB,WAAYgR,GAAS/Q,WAAYgR,GAASD,MAOxDj6B,EAAQm6B,QAAU,aAAe/6B,GAW3BY,EAAQm6B,SACbj6B,EAAOyB,MAAQ+R,MAAO,UAAW8U,KAAM,YAAc,SAAUa,EAAMlD,GAGpE,GAAI9Y,GAAU,SAAUuX,GACvB1kB,EAAO0kB,MAAMmV,SAAU5T,EAAKvB,EAAM3hB,OAAQ/C,EAAO0kB,MAAMuB,IAAKvB,IAG7D1kB,GAAO0kB,MAAMM,QAASiB,IACrBL,MAAO,WACN,GAAIzX,GAAMhP,KAAKuM,eAAiBvM,KAC/B+6B,EAAWza,EAASpB,OAAQlQ,EAAK8X,EAE5BiU,IACL/rB,EAAIG,iBAAkB6a,EAAMhc,GAAS,GAEtCsS,EAASpB,OAAQlQ,EAAK8X,GAAOiU,GAAY,GAAM,IAEhDnU,SAAU,WACT,GAAI5X,GAAMhP,KAAKuM,eAAiBvM,KAC/B+6B,EAAWza,EAASpB,OAAQlQ,EAAK8X,GAAQ,CAEpCiU,GAKLza,EAASpB,OAAQlQ,EAAK8X,EAAKiU,IAJ3B/rB,EAAI8P,oBAAqBkL,EAAMhc,GAAS,GACxCsS,EAASlE,OAAQpN,EAAK8X,OAS3B,IAAI3S,IAAWpU,EAAOoU,SAElB6mB,GAAQn6B,EAAOwG,MAEf4zB,GAAS,IAMbp6B,GAAO8f,UAAY,SAAUV,GAC5B,MAAOib,MAAKC,MAAOlb,EAAO,KAK3Bpf,EAAOu6B,SAAW,SAAUnb,GAC3B,GAAIlN,EACJ,KAAMkN,GAAwB,gBAATA,GACpB,MAAO,KAIR,KACClN,GAAM,GAAMhT,GAAOs7B,WAAcC,gBAAiBrb,EAAM,YACvD,MAAQpU,GACTkH,EAAM9O,OAMP,MAHM8O,KAAOA,EAAIpG,qBAAsB,eAAgB/K,QACtDf,EAAO0D,MAAO,gBAAkB0b,GAE1BlN,EAIR,IACCwoB,IAAQ,OACRC,GAAM,gBACNC,GAAW,6BAGXC,GAAiB,4DACjBC,GAAa,iBACbC,GAAY,QAWZrG,MAOAsG,MAGAC,GAAW,KAAK17B,OAAQ,KAGxB27B,GAAen8B,EAAS8F,cAAe,IACvCq2B,IAAavnB,KAAOL,GAASK,IAG9B,SAASwnB,IAA6BC,GAGrC,MAAO,UAAUC,EAAoBzf,GAED,gBAAvByf,KACXzf,EAAOyf,EACPA,EAAqB,IAGtB,IAAIC,GACHz5B,EAAI,EACJ05B,EAAYF,EAAmB/1B,cAAcgG,MAAOmP,MAErD,IAAKza,EAAOiD,WAAY2Y,GAGvB,MAAU0f,EAAWC,EAAW15B,KAGR,MAAlBy5B,EAAU,IACdA,EAAWA,EAASh8B,MAAO,IAAO,KAChC87B,EAAWE,GAAaF,EAAWE,QAAmBrrB,QAAS2L,KAI/Dwf,EAAWE,GAAaF,EAAWE,QAAmB97B,KAAMoc,IAQnE,QAAS4f,IAA+BJ,EAAW34B,EAASuyB,EAAiByG,GAE5E,GAAIC,MACHC,EAAqBP,IAAcJ,EAEpC,SAASY,GAASN,GACjB,GAAItnB,EAcJ,OAbA0nB,GAAWJ,IAAa,EACxBt7B,EAAOyB,KAAM25B,EAAWE,OAAkB,SAAU9wB,EAAGqxB,GACtD,GAAIC,GAAsBD,EAAoBp5B,EAASuyB,EAAiByG,EACxE,OAAoC,gBAAxBK,IACVH,GAAqBD,EAAWI,GAKtBH,IACD3nB,EAAW8nB,GADf,QAHNr5B,EAAQ84B,UAAUtrB,QAAS6rB,GAC3BF,EAASE,IACF,KAKF9nB,EAGR,MAAO4nB,GAASn5B,EAAQ84B,UAAW,MAAUG,EAAW,MAASE,EAAS,KAM3E,QAASG,IAAYh5B,EAAQJ,GAC5B,GAAIyB,GAAKpB,EACRg5B,EAAch8B,EAAOi8B,aAAaD,eAEnC,KAAM53B,IAAOzB,GACQS,SAAfT,EAAKyB,MACP43B,EAAa53B,GAAQrB,EAAWC,IAAUA,OAAiBoB,GAAQzB,EAAKyB,GAO5E,OAJKpB,IACJhD,EAAOwC,QAAQ,EAAMO,EAAQC,GAGvBD,EAOR,QAASm5B,IAAqBC,EAAGV,EAAOW,GAEvC,GAAIC,GAAIv4B,EAAMw4B,EAAeC,EAC5BjjB,EAAW6iB,EAAE7iB,SACbiiB,EAAYY,EAAEZ,SAGf,OAA2B,MAAnBA,EAAW,GAClBA,EAAU1uB,QACEzJ,SAAPi5B,IACJA,EAAKF,EAAEK,UAAYf,EAAMgB,kBAAmB,gBAK9C,IAAKJ,EACJ,IAAMv4B,IAAQwV,GACb,GAAKA,EAAUxV,IAAUwV,EAAUxV,GAAOmI,KAAMowB,GAAO,CACtDd,EAAUtrB,QAASnM,EACnB,OAMH,GAAKy3B,EAAW,IAAOa,GACtBE,EAAgBf,EAAW,OACrB,CAGN,IAAMz3B,IAAQs4B,GAAY,CACzB,IAAMb,EAAW,IAAOY,EAAEO,WAAY54B,EAAO,IAAMy3B,EAAW,IAAQ,CACrEe,EAAgBx4B,CAChB,OAEKy4B,IACLA,EAAgBz4B,GAKlBw4B,EAAgBA,GAAiBC,EAMlC,MAAKD,IACCA,IAAkBf,EAAW,IACjCA,EAAUtrB,QAASqsB,GAEbF,EAAWE,IAJnB,OAWD,QAASK,IAAaR,EAAGS,EAAUnB,EAAOoB,GACzC,GAAIC,GAAOC,EAASC,EAAM12B,EAAKkT,EAC9BkjB,KAGAnB,EAAYY,EAAEZ,UAAUj8B,OAGzB,IAAKi8B,EAAW,GACf,IAAMyB,IAAQb,GAAEO,WACfA,EAAYM,EAAK13B,eAAkB62B,EAAEO,WAAYM,EAInDD,GAAUxB,EAAU1uB,OAGpB,OAAQkwB,EAcP,GAZKZ,EAAEc,eAAgBF,KACtBtB,EAAOU,EAAEc,eAAgBF,IAAcH,IAIlCpjB,GAAQqjB,GAAaV,EAAEe,aAC5BN,EAAWT,EAAEe,WAAYN,EAAUT,EAAEb,WAGtC9hB,EAAOujB,EACPA,EAAUxB,EAAU1uB,QAKnB,GAAiB,MAAZkwB,EAEJA,EAAUvjB,MAGJ,IAAc,MAATA,GAAgBA,IAASujB,EAAU,CAM9C,GAHAC,EAAON,EAAYljB,EAAO,IAAMujB,IAAaL,EAAY,KAAOK,IAG1DC,EACL,IAAMF,IAASJ,GAId,GADAp2B,EAAMw2B,EAAMl2B,MAAO,KACdN,EAAK,KAAQy2B,IAGjBC,EAAON,EAAYljB,EAAO,IAAMlT,EAAK,KACpCo2B,EAAY,KAAOp2B,EAAK,KACb,CAGN02B,KAAS,EACbA,EAAON,EAAYI,GAGRJ,EAAYI,MAAY,IACnCC,EAAUz2B,EAAK,GACfi1B,EAAUtrB,QAAS3J,EAAK,IAEzB,OAOJ,GAAK02B,KAAS,EAGb,GAAKA,GAAQb,EAAAA,UACZS,EAAWI,EAAMJ,OAEjB,KACCA,EAAWI,EAAMJ,GAChB,MAAQ5xB,GACT,OACC8Q,MAAO,cACPpY,MAAOs5B,EAAOhyB,EAAI,sBAAwBwO,EAAO,OAASujB,IASjE,OAASjhB,MAAO,UAAWsD,KAAMwd,GAGlC58B,EAAOwC,QAGN26B,OAAQ,EAGRC,gBACAC,QAEApB,cACCqB,IAAKhqB,GAASK,KACd7P,KAAM,MACNy5B,QAAS1C,GAAe5uB,KAAMqH,GAASkqB,UACvC7+B,QAAQ,EACR8+B,aAAa,EACbC,OAAO,EACPC,YAAa,mDAabC,SACCvI,IAAK4F,GACLn2B,KAAM,aACN4lB,KAAM,YACNxY,IAAK,4BACL2rB,KAAM,qCAGPvkB,UACCpH,IAAK,UACLwY,KAAM,SACNmT,KAAM,YAGPZ,gBACC/qB,IAAK,cACLpN,KAAM,eACN+4B,KAAM,gBAKPnB,YAGCoB,SAAUlzB,OAGVmzB,aAAa,EAGbC,YAAah+B,EAAO8f,UAGpBme,WAAYj+B,EAAOu6B,UAOpByB,aACCsB,KAAK,EACLp9B,SAAS,IAOXg+B,UAAW,SAAUn7B,EAAQo7B,GAC5B,MAAOA,GAGNpC,GAAYA,GAAYh5B,EAAQ/C,EAAOi8B,cAAgBkC,GAGvDpC,GAAY/7B,EAAOi8B,aAAcl5B,IAGnCq7B,cAAejD,GAA6BzG,IAC5C2J,cAAelD,GAA6BH,IAG5CsD,KAAM,SAAUhB,EAAK76B,GAGA,gBAAR66B,KACX76B,EAAU66B,EACVA,EAAMl6B,QAIPX,EAAUA,KAEV,IAAI87B,GAGHC,EAGAC,EACAC,EAGAC,EAGAC,EAGAC,EAGAh9B,EAGAs6B,EAAIn8B,EAAOk+B,aAAez7B,GAG1Bq8B,EAAkB3C,EAAEj8B,SAAWi8B,EAG/B4C,EAAqB5C,EAAEj8B,UACpB4+B,EAAgBz6B,UAAYy6B,EAAgBj+B,QAC7Cb,EAAQ8+B,GACR9+B,EAAO0kB,MAGTzI,EAAWjc,EAAO2b,WAClBqjB,EAAmBh/B,EAAO6a,UAAW,eAGrCokB,EAAa9C,EAAE8C,eAGfC,KACAC,KAGArjB,EAAQ,EAGRsjB,EAAW,WAGX3D,GACCvd,WAAY,EAGZue,kBAAmB,SAAUr4B,GAC5B,GAAIkH,EACJ,IAAe,IAAVwQ,EAAc,CAClB,IAAM4iB,EAAkB,CACvBA,IACA,OAAUpzB,EAAQsvB,GAASjvB,KAAM8yB,GAChCC,EAAiBpzB,EAAO,GAAIhG,eAAkBgG,EAAO,GAGvDA,EAAQozB,EAAiBt6B,EAAIkB,eAE9B,MAAgB,OAATgG,EAAgB,KAAOA,GAI/B+zB,sBAAuB,WACtB,MAAiB,KAAVvjB,EAAc2iB,EAAwB,MAI9Ca,iBAAkB,SAAU58B,EAAMyD,GACjC,GAAIo5B,GAAQ78B,EAAK4C,aAKjB,OAJMwW,KACLpZ,EAAOy8B,EAAqBI,GAAUJ,EAAqBI,IAAW78B,EACtEw8B,EAAgBx8B,GAASyD,GAEnBhH,MAIRqgC,iBAAkB,SAAU17B,GAI3B,MAHMgY,KACLqgB,EAAEK,SAAW14B,GAEP3E,MAIR8/B,WAAY,SAAUt9B,GACrB,GAAI6C,EACJ,IAAK7C,EACJ,GAAa,EAARma,EACJ,IAAMtX,IAAQ7C,GAGbs9B,EAAYz6B,IAAWy6B,EAAYz6B,GAAQ7C,EAAK6C,QAKjDi3B,GAAMzf,OAAQra,EAAK85B,EAAMgE,QAG3B,OAAOtgC,OAIRugC,MAAO,SAAUC,GAChB,GAAIC,GAAYD,GAAcP,CAK9B,OAJKb,IACJA,EAAUmB,MAAOE,GAElB73B,EAAM,EAAG63B,GACFzgC,MAuBV,IAlBA8c,EAASF,QAAS0f,GAAQrG,SAAW4J,EAAiBjlB,IACtD0hB,EAAMoE,QAAUpE,EAAM1zB,KACtB0zB,EAAM/3B,MAAQ+3B,EAAMvf,KAMpBigB,EAAEmB,MAAUA,GAAOnB,EAAEmB,KAAOhqB,GAASK,MAAS,IAAKnQ,QAASk3B,GAAO,IACjEl3B,QAASu3B,GAAWznB,GAASkqB,SAAW,MAG1CrB,EAAEr4B,KAAOrB,EAAQq9B,QAAUr9B,EAAQqB,MAAQq4B,EAAE2D,QAAU3D,EAAEr4B,KAGzDq4B,EAAEZ,UAAYv7B,EAAO4E,KAAMu3B,EAAEb,UAAY,KAAMh2B,cAAcgG,MAAOmP,KAAiB,IAG/D,MAAjB0hB,EAAE4D,YAAsB,CAC5BnB,EAAY7/B,EAAS8F,cAAe,IAIpC,KACC+5B,EAAUjrB,KAAOwoB,EAAEmB,IAInBsB,EAAUjrB,KAAOirB,EAAUjrB,KAC3BwoB,EAAE4D,YAAc7E,GAAasC,SAAW,KAAOtC,GAAa8E,MAC3DpB,EAAUpB,SAAW,KAAOoB,EAAUoB,KACtC,MAAQh1B,GAITmxB,EAAE4D,aAAc,GAalB,GARK5D,EAAE/c,MAAQ+c,EAAEsB,aAAiC,gBAAXtB,GAAE/c,OACxC+c,EAAE/c,KAAOpf,EAAOigC,MAAO9D,EAAE/c,KAAM+c,EAAE+D,cAIlC1E,GAA+B9G,GAAYyH,EAAG15B,EAASg5B,GAGxC,IAAV3f,EACJ,MAAO2f,EAKRoD,GAAc7+B,EAAO0kB,OAASyX,EAAEx9B,OAG3BkgC,GAAmC,IAApB7+B,EAAOm9B,UAC1Bn9B,EAAO0kB,MAAM2D,QAAS,aAIvB8T,EAAEr4B,KAAOq4B,EAAEr4B,KAAKnD,cAGhBw7B,EAAEgE,YAAcrF,GAAW7uB,KAAMkwB,EAAEr4B,MAInC06B,EAAWrC,EAAEmB,IAGPnB,EAAEgE,aAGFhE,EAAE/c,OACNof,EAAarC,EAAEmB,MAASlD,GAAOnuB,KAAMuyB,GAAa,IAAM,KAAQrC,EAAE/c,WAG3D+c,GAAE/c,MAIL+c,EAAExvB,SAAU,IAChBwvB,EAAEmB,IAAM3C,GAAI1uB,KAAMuyB,GAGjBA,EAASh7B,QAASm3B,GAAK,OAASR,MAGhCqE,GAAapE,GAAOnuB,KAAMuyB,GAAa,IAAM,KAAQ,KAAOrE,OAK1DgC,EAAEiE,aACDpgC,EAAOo9B,aAAcoB,IACzB/C,EAAM6D,iBAAkB,oBAAqBt/B,EAAOo9B,aAAcoB,IAE9Dx+B,EAAOq9B,KAAMmB,IACjB/C,EAAM6D,iBAAkB,gBAAiBt/B,EAAOq9B,KAAMmB,MAKnDrC,EAAE/c,MAAQ+c,EAAEgE,YAAchE,EAAEwB,eAAgB,GAASl7B,EAAQk7B,cACjElC,EAAM6D,iBAAkB,eAAgBnD,EAAEwB,aAI3ClC,EAAM6D,iBACL,SACAnD,EAAEZ,UAAW,IAAOY,EAAEyB,QAASzB,EAAEZ,UAAW,IAC3CY,EAAEyB,QAASzB,EAAEZ,UAAW,KACA,MAArBY,EAAEZ,UAAW,GAAc,KAAON,GAAW,WAAa,IAC7DkB,EAAEyB,QAAS,KAIb,KAAM/7B,IAAKs6B,GAAEkE,QACZ5E,EAAM6D,iBAAkBz9B,EAAGs6B,EAAEkE,QAASx+B,GAIvC,IAAKs6B,EAAEmE,aACJnE,EAAEmE,WAAWr/B,KAAM69B,EAAiBrD,EAAOU,MAAQ,GAAmB,IAAVrgB,GAG9D,MAAO2f,GAAMiE,OAIdN,GAAW,OAGX,KAAMv9B,KAAOg+B,QAAS,EAAGn8B,MAAO,EAAG0xB,SAAU,GAC5CqG,EAAO55B,GAAKs6B,EAAGt6B,GAOhB,IAHA08B,EAAY/C,GAA+BR,GAAYmB,EAAG15B,EAASg5B,GAK5D,CASN,GARAA,EAAMvd,WAAa,EAGd2gB,GACJE,EAAmB1W,QAAS,YAAcoT,EAAOU,IAInC,IAAVrgB,EACJ,MAAO2f,EAIHU,GAAEuB,OAASvB,EAAElF,QAAU,IAC3B0H,EAAez/B,EAAOkf,WAAY,WACjCqd,EAAMiE,MAAO,YACXvD,EAAElF,SAGN,KACCnb,EAAQ,EACRyiB,EAAUgC,KAAMrB,EAAgBn3B,GAC/B,MAAQiD,GAGT,KAAa,EAAR8Q,GAKJ,KAAM9Q,EAJNjD,GAAM,GAAIiD,QA5BZjD,GAAM,GAAI,eAsCX,SAASA,GAAM03B,EAAQe,EAAkBpE,EAAWiE,GACnD,GAAIxD,GAAWgD,EAASn8B,EAAOk5B,EAAU6D,EACxCd,EAAaa,CAGC,KAAV1kB,IAKLA,EAAQ,EAGH6iB,GACJz/B,EAAOg4B,aAAcyH,GAKtBJ,EAAYn7B,OAGZq7B,EAAwB4B,GAAW,GAGnC5E,EAAMvd,WAAauhB,EAAS,EAAI,EAAI,EAGpC5C,EAAY4C,GAAU,KAAgB,IAATA,GAA2B,MAAXA,EAGxCrD,IACJQ,EAAWV,GAAqBC,EAAGV,EAAOW,IAI3CQ,EAAWD,GAAaR,EAAGS,EAAUnB,EAAOoB,GAGvCA,GAGCV,EAAEiE,aACNK,EAAWhF,EAAMgB,kBAAmB,iBAC/BgE,IACJzgC,EAAOo9B,aAAcoB,GAAaiC,GAEnCA,EAAWhF,EAAMgB,kBAAmB,QAC/BgE,IACJzgC,EAAOq9B,KAAMmB,GAAaiC,IAKZ,MAAXhB,GAA6B,SAAXtD,EAAEr4B,KACxB67B,EAAa,YAGS,MAAXF,EACXE,EAAa,eAIbA,EAAa/C,EAAS9gB,MACtB+jB,EAAUjD,EAASxd,KACnB1b,EAAQk5B,EAASl5B,MACjBm5B,GAAan5B,KAKdA,EAAQi8B,GACHF,GAAWE,IACfA,EAAa,QACC,EAATF,IACJA,EAAS,KAMZhE,EAAMgE,OAASA,EACfhE,EAAMkE,YAAea,GAAoBb,GAAe,GAGnD9C,EACJ5gB,EAASqB,YAAawhB,GAAmBe,EAASF,EAAYlE,IAE9Dxf,EAASiZ,WAAY4J,GAAmBrD,EAAOkE,EAAYj8B,IAI5D+3B,EAAMwD,WAAYA,GAClBA,EAAa77B,OAERy7B,GACJE,EAAmB1W,QAASwU,EAAY,cAAgB,aACrDpB,EAAOU,EAAGU,EAAYgD,EAAUn8B,IAIpCs7B,EAAiBtjB,SAAUojB,GAAmBrD,EAAOkE,IAEhDd,IACJE,EAAmB1W,QAAS,gBAAkBoT,EAAOU,MAG3Cn8B,EAAOm9B,QAChBn9B,EAAO0kB,MAAM2D,QAAS,cAKzB,MAAOoT,IAGRiF,QAAS,SAAUpD,EAAKle,EAAM1d,GAC7B,MAAO1B,GAAOkB,IAAKo8B,EAAKle,EAAM1d,EAAU,SAGzCi/B,UAAW,SAAUrD,EAAK57B,GACzB,MAAO1B,GAAOkB,IAAKo8B,EAAKl6B,OAAW1B,EAAU,aAI/C1B,EAAOyB,MAAQ,MAAO,QAAU,SAAUI,EAAGi+B,GAC5C9/B,EAAQ8/B,GAAW,SAAUxC,EAAKle,EAAM1d,EAAUoC,GAUjD,MAPK9D,GAAOiD,WAAYmc,KACvBtb,EAAOA,GAAQpC,EACfA,EAAW0d,EACXA,EAAOhc,QAIDpD,EAAOs+B,KAAMt+B,EAAOwC,QAC1B86B,IAAKA,EACLx5B,KAAMg8B,EACNxE,SAAUx3B,EACVsb,KAAMA,EACNygB,QAASn+B,GACP1B,EAAOkD,cAAeo6B,IAASA,OAKpCt9B,EAAO2qB,SAAW,SAAU2S,GAC3B,MAAOt9B,GAAOs+B,MACbhB,IAAKA,EAGLx5B,KAAM,MACNw3B,SAAU,SACVoC,OAAO,EACP/+B,QAAQ,EACRiiC,UAAU,KAKZ5gC,EAAOG,GAAGqC,QACTq+B,QAAS,SAAUnW,GAClB,GAAIpH,EAEJ,OAAKtjB,GAAOiD,WAAYynB,GAChBvrB,KAAKsC,KAAM,SAAUI,GAC3B7B,EAAQb,MAAO0hC,QAASnW,EAAKzpB,KAAM9B,KAAM0C,OAItC1C,KAAM,KAGVmkB,EAAOtjB,EAAQ0qB,EAAMvrB,KAAM,GAAIuM,eAAgBzJ,GAAI,GAAIa,OAAO,GAEzD3D,KAAM,GAAI8F,YACdqe,EAAKgI,aAAcnsB,KAAM,IAG1BmkB,EAAK3hB,IAAK,WACT,GAAIC,GAAOzC,IAEX,OAAQyC,EAAKk/B,kBACZl/B,EAAOA,EAAKk/B,iBAGb,OAAOl/B,KACJwpB,OAAQjsB,OAGNA,OAGR4hC,UAAW,SAAUrW,GACpB,MAAK1qB,GAAOiD,WAAYynB,GAChBvrB,KAAKsC,KAAM,SAAUI,GAC3B7B,EAAQb,MAAO4hC,UAAWrW,EAAKzpB,KAAM9B,KAAM0C,MAItC1C,KAAKsC,KAAM,WACjB,GAAIsX,GAAO/Y,EAAQb,MAClBma,EAAWP,EAAKO,UAEZA,GAASvY,OACbuY,EAASunB,QAASnW,GAGlB3R,EAAKqS,OAAQV,MAKhBpH,KAAM,SAAUoH,GACf,GAAIznB,GAAajD,EAAOiD,WAAYynB,EAEpC,OAAOvrB,MAAKsC,KAAM,SAAUI,GAC3B7B,EAAQb,MAAO0hC,QAAS59B,EAAaynB,EAAKzpB,KAAM9B,KAAM0C,GAAM6oB,MAI9DsW,OAAQ,WACP,MAAO7hC,MAAK+O,SAASzM,KAAM,WACpBzB,EAAOqF,SAAUlG,KAAM,SAC5Ba,EAAQb,MAAOssB,YAAatsB,KAAK4L,cAE/B1I,SAKNrC,EAAOkQ,KAAK8E,QAAQob,OAAS,SAAUxuB,GACtC,OAAQ5B,EAAOkQ,KAAK8E,QAAQisB,QAASr/B,IAEtC5B,EAAOkQ,KAAK8E,QAAQisB,QAAU,SAAUr/B,GAMvC,MAAOA,GAAKouB,YAAc,GAAKpuB,EAAKquB,aAAe,GAAKruB,EAAKs/B,iBAAiBngC,OAAS,EAMxF,IAAIogC,IAAM,OACTC,GAAW,QACXC,GAAQ,SACRC,GAAkB,wCAClBC,GAAe,oCAEhB,SAASC,IAAa7P,EAAQ9tB,EAAKq8B,EAAanmB,GAC/C,GAAIrX,EAEJ,IAAK1C,EAAOmD,QAASU,GAGpB7D,EAAOyB,KAAMoC,EAAK,SAAUhC,EAAG4/B,GACzBvB,GAAekB,GAASn1B,KAAM0lB,GAGlC5X,EAAK4X,EAAQ8P,GAKbD,GACC7P,EAAS,KAAqB,gBAAN8P,IAAuB,MAALA,EAAY5/B,EAAI,IAAO,IACjE4/B,EACAvB,EACAnmB,SAKG,IAAMmmB,GAAsC,WAAvBlgC,EAAO8D,KAAMD,GAUxCkW,EAAK4X,EAAQ9tB,OAPb,KAAMnB,IAAQmB,GACb29B,GAAa7P,EAAS,IAAMjvB,EAAO,IAAKmB,EAAKnB,GAAQw9B,EAAanmB,GAYrE/Z,EAAOigC,MAAQ,SAAU53B,EAAG63B,GAC3B,GAAIvO,GACHwK,KACApiB,EAAM,SAAU3V,EAAK+B,GAGpBA,EAAQnG,EAAOiD,WAAYkD,GAAUA,IAAqB,MAATA,EAAgB,GAAKA,EACtEg2B,EAAGA,EAAEp7B,QAAW2gC,mBAAoBt9B,GAAQ,IAAMs9B,mBAAoBv7B,GASxE,IALqB/C,SAAhB88B,IACJA,EAAclgC,EAAOi8B,cAAgBj8B,EAAOi8B,aAAaiE,aAIrDlgC,EAAOmD,QAASkF,IAASA,EAAExH,SAAWb,EAAOkD,cAAemF,GAGhErI,EAAOyB,KAAM4G,EAAG,WACf0R,EAAK5a,KAAKuD,KAAMvD,KAAKgH,aAOtB,KAAMwrB,IAAUtpB,GACfm5B,GAAa7P,EAAQtpB,EAAGspB,GAAUuO,EAAanmB,EAKjD,OAAOoiB,GAAE9vB,KAAM,KAAM7I,QAAS29B,GAAK,MAGpCnhC,EAAOG,GAAGqC,QACTm/B,UAAW,WACV,MAAO3hC,GAAOigC,MAAO9gC,KAAKyiC,mBAE3BA,eAAgB,WACf,MAAOziC,MAAKwC,IAAK,WAGhB,GAAIwO,GAAWnQ,EAAOqf,KAAMlgB,KAAM,WAClC,OAAOgR,GAAWnQ,EAAOwF,UAAW2K,GAAahR,OAEjD0P,OAAQ,WACR,GAAI/K,GAAO3E,KAAK2E,IAGhB,OAAO3E,MAAKuD,OAAS1C,EAAQb,MAAOoZ,GAAI,cACvCgpB,GAAat1B,KAAM9M,KAAKkG,YAAei8B,GAAgBr1B,KAAMnI,KAC3D3E,KAAK4U,UAAY+N,EAAe7V,KAAMnI,MAEzCnC,IAAK,SAAUE,EAAGD,GAClB,GAAIyO,GAAMrQ,EAAQb,MAAOkR,KAEzB,OAAc,OAAPA,EACN,KACArQ,EAAOmD,QAASkN,GACfrQ,EAAO2B,IAAK0O,EAAK,SAAUA,GAC1B,OAAS3N,KAAMd,EAAKc,KAAMyD,MAAOkK,EAAI7M,QAAS69B,GAAO,YAEpD3+B,KAAMd,EAAKc,KAAMyD,MAAOkK,EAAI7M,QAAS69B,GAAO,WAC7CngC,SAKNlB,EAAOi8B,aAAa4F,IAAM,WACzB,IACC,MAAO,IAAI3iC,GAAO4iC,eACjB,MAAQ92B,KAGX,IAAI+2B,KAGFC,EAAG,IAIHC,KAAM,KAEPC,GAAeliC,EAAOi8B,aAAa4F,KAEpC/hC,GAAQqiC,OAASD,IAAkB,mBAAqBA,IACxDpiC,EAAQw+B,KAAO4D,KAAiBA,GAEhCliC,EAAOq+B,cAAe,SAAU57B,GAC/B,GAAIf,GAAU0gC,CAGd,OAAKtiC,GAAQqiC,MAAQD,KAAiBz/B,EAAQs9B,aAE5CQ,KAAM,SAAUF,EAASjL,GACxB,GAAIvzB,GACHggC,EAAMp/B,EAAQo/B,KAWf,IATAA,EAAIQ,KACH5/B,EAAQqB,KACRrB,EAAQ66B,IACR76B,EAAQi7B,MACRj7B,EAAQ6/B,SACR7/B,EAAQmS,UAIJnS,EAAQ8/B,UACZ,IAAM1gC,IAAKY,GAAQ8/B,UAClBV,EAAKhgC,GAAMY,EAAQ8/B,UAAW1gC,EAK3BY,GAAQ+5B,UAAYqF,EAAIrC,kBAC5BqC,EAAIrC,iBAAkB/8B,EAAQ+5B,UAQzB/5B,EAAQs9B,aAAgBM,EAAS,sBACtCA,EAAS,oBAAuB,iBAIjC,KAAMx+B,IAAKw+B,GACVwB,EAAIvC,iBAAkBz9B,EAAGw+B,EAASx+B,GAInCH,GAAW,SAAUoC,GACpB,MAAO,YACDpC,IACJA,EAAW0gC,EAAgBP,EAAIW,OAC9BX,EAAIY,QAAUZ,EAAIa,QAAUb,EAAIc,mBAAqB,KAExC,UAAT7+B,EACJ+9B,EAAInC,QACgB,UAAT57B,EAKgB,gBAAf+9B,GAAIpC,OACfrK,EAAU,EAAG,SAEbA,EAGCyM,EAAIpC,OACJoC,EAAIlC,YAINvK,EACC2M,GAAkBF,EAAIpC,SAAYoC,EAAIpC,OACtCoC,EAAIlC,WAK+B,UAAjCkC,EAAIe,cAAgB,SACM,gBAArBf,GAAIgB,cACRC,OAAQjB,EAAIjF,WACZ93B,KAAM+8B,EAAIgB,cACbhB,EAAIxC,4BAQTwC,EAAIW,OAAS9gC,IACb0gC,EAAgBP,EAAIY,QAAU/gC,EAAU,SAKnB0B,SAAhBy+B,EAAIa,QACRb,EAAIa,QAAUN,EAEdP,EAAIc,mBAAqB,WAGA,IAAnBd,EAAI3jB,YAMRhf,EAAOkf,WAAY,WACb1c,GACJ0gC,OAQL1gC,EAAWA,EAAU,QAErB,KAGCmgC,EAAItB,KAAM99B,EAAQ09B,YAAc19B,EAAQ2c,MAAQ,MAC/C,MAAQpU,GAGT,GAAKtJ,EACJ,KAAMsJ,KAKT00B,MAAO,WACDh+B,GACJA,MAjIJ,SA4ID1B,EAAOk+B,WACNN,SACCn5B,OAAQ,6FAGT6U,UACC7U,OAAQ,2BAETi4B,YACCqG,cAAe,SAAUj+B,GAExB,MADA9E,GAAOuE,WAAYO,GACZA,MAMV9E,EAAOo+B,cAAe,SAAU,SAAUjC,GACxB/4B,SAAZ+4B,EAAExvB,QACNwvB,EAAExvB,OAAQ,GAENwvB,EAAE4D,cACN5D,EAAEr4B,KAAO,SAKX9D,EAAOq+B,cAAe,SAAU,SAAUlC,GAGzC,GAAKA,EAAE4D,YAAc,CACpB,GAAIt7B,GAAQ/C,CACZ,QACC6+B,KAAM,SAAU/1B,EAAG4qB,GAClB3wB,EAASzE,EAAQ,YAAaqf,MAC7B2jB,QAAS7G,EAAE8G,cACXtgC,IAAKw5B,EAAEmB,MACJhZ,GACH,aACA5iB,EAAW,SAAUwhC,GACpBz+B,EAAO8W,SACP7Z,EAAW,KACNwhC,GACJ9N,EAAuB,UAAb8N,EAAIp/B,KAAmB,IAAM,IAAKo/B,EAAIp/B,QAMnD/E,EAASgG,KAAKC,YAAaP,EAAQ,KAEpCi7B,MAAO,WACDh+B,GACJA,QAUL,IAAIyhC,OACHC,GAAS,mBAGVpjC,GAAOk+B,WACNmF,MAAO,WACPC,cAAe,WACd,GAAI5hC,GAAWyhC,GAAa36B,OAAWxI,EAAOqD,QAAU,IAAQ82B,IAEhE,OADAh7B,MAAMuC,IAAa,EACZA,KAKT1B,EAAOo+B,cAAe,aAAc,SAAUjC,EAAGoH,EAAkB9H,GAElE,GAAI+H,GAAcC,EAAaC,EAC9BC,EAAWxH,EAAEkH,SAAU,IAAWD,GAAOn3B,KAAMkwB,EAAEmB,KAChD,MACkB,gBAAXnB,GAAE/c,MAE6C,KADnD+c,EAAEwB,aAAe,IACjBl+B,QAAS,sCACX2jC,GAAOn3B,KAAMkwB,EAAE/c,OAAU,OAI5B,OAAKukB,IAAiC,UAArBxH,EAAEZ,UAAW,IAG7BiI,EAAerH,EAAEmH,cAAgBtjC,EAAOiD,WAAYk5B,EAAEmH,eACrDnH,EAAEmH,gBACFnH,EAAEmH,cAGEK,EACJxH,EAAGwH,GAAaxH,EAAGwH,GAAWngC,QAAS4/B,GAAQ,KAAOI,GAC3CrH,EAAEkH,SAAU,IACvBlH,EAAEmB,MAASlD,GAAOnuB,KAAMkwB,EAAEmB,KAAQ,IAAM,KAAQnB,EAAEkH,MAAQ,IAAMG,GAIjErH,EAAEO,WAAY,eAAkB,WAI/B,MAHMgH,IACL1jC,EAAO0D,MAAO8/B,EAAe,mBAEvBE,EAAmB,IAI3BvH,EAAEZ,UAAW,GAAM,OAGnBkI,EAAcvkC,EAAQskC,GACtBtkC,EAAQskC,GAAiB,WACxBE,EAAoB3hC,WAIrB05B,EAAMzf,OAAQ,WAGQ5Y,SAAhBqgC,EACJzjC,EAAQd,GAAS+4B,WAAYuL,GAI7BtkC,EAAQskC,GAAiBC,EAIrBtH,EAAGqH,KAGPrH,EAAEmH,cAAgBC,EAAiBD,cAGnCH,GAAa3jC,KAAMgkC,IAIfE,GAAqB1jC,EAAOiD,WAAYwgC,IAC5CA,EAAaC,EAAmB,IAGjCA,EAAoBD,EAAcrgC,SAI5B,UA9DR,SAyEDpD,EAAOiZ,UAAY,SAAUmG,EAAMlf,EAAS0jC,GAC3C,IAAMxkB,GAAwB,gBAATA,GACpB,MAAO,KAEgB,kBAAZlf,KACX0jC,EAAc1jC,EACdA,GAAU,GAEXA,EAAUA,GAAWnB,CAErB,IAAI8kC,GAASlrB,EAAWhN,KAAMyT,GAC7B+D,GAAWygB,KAGZ,OAAKC,IACK3jC,EAAQ2E,cAAeg/B,EAAQ,MAGzCA,EAAS3gB,IAAiB9D,GAAQlf,EAASijB,GAEtCA,GAAWA,EAAQpiB,QACvBf,EAAQmjB,GAAU5H,SAGZvb,EAAOuB,SAAWsiC,EAAO94B,aAKjC,IAAI+4B,IAAQ9jC,EAAOG,GAAGgoB,IAKtBnoB,GAAOG,GAAGgoB,KAAO,SAAUmV,EAAKyG,EAAQriC,GACvC,GAAoB,gBAAR47B,IAAoBwG,GAC/B,MAAOA,IAAMhiC,MAAO3C,KAAM4C,UAG3B,IAAI9B,GAAU6D,EAAM84B,EACnB7jB,EAAO5Z,KACP4e,EAAMuf,EAAI79B,QAAS,IAsDpB,OApDKse,GAAM,KACV9d,EAAWD,EAAO4E,KAAM04B,EAAIh+B,MAAOye,IACnCuf,EAAMA,EAAIh+B,MAAO,EAAGye,IAIhB/d,EAAOiD,WAAY8gC,IAGvBriC,EAAWqiC,EACXA,EAAS3gC,QAGE2gC,GAA4B,gBAAXA,KAC5BjgC,EAAO,QAIHiV,EAAKhY,OAAS,GAClBf,EAAOs+B,MACNhB,IAAKA,EAKLx5B,KAAMA,GAAQ,MACdw3B,SAAU,OACVlc,KAAM2kB,IACHh8B,KAAM,SAAU86B,GAGnBjG,EAAW76B,UAEXgX,EAAK2R,KAAMzqB,EAIVD,EAAQ,SAAUorB,OAAQprB,EAAOiZ,UAAW4pB,IAAiBj0B,KAAM3O,GAGnE4iC,KAKE7mB,OAAQta,GAAY,SAAU+5B,EAAOgE,GACxC1mB,EAAKtX,KAAM,WACVC,EAASI,MAAO3C,KAAMy9B,IAAcnB,EAAMoH,aAAcpD,EAAQhE,QAK5Dt8B,MAORa,EAAOyB,MACN,YACA,WACA,eACA,YACA,cACA,YACE,SAAUI,EAAGiC,GACf9D,EAAOG,GAAI2D,GAAS,SAAU3D,GAC7B,MAAOhB,MAAKmlB,GAAIxgB,EAAM3D,MAOxBH,EAAOkQ,KAAK8E,QAAQgvB,SAAW,SAAUpiC,GACxC,MAAO5B,GAAO6F,KAAM7F,EAAOk2B,OAAQ,SAAU/1B,GAC5C,MAAOyB,KAASzB,EAAGyB,OAChBb,OASL,SAASkjC,IAAWriC,GACnB,MAAO5B,GAAOgE,SAAUpC,GAASA,EAAyB,IAAlBA,EAAKyC,UAAkBzC,EAAKwM,YAGrEpO,EAAOkkC,QACNC,UAAW,SAAUviC,EAAMa,EAASZ,GACnC,GAAIuiC,GAAaC,EAASC,EAAWC,EAAQC,EAAWC,EAAYC,EACnE5V,EAAW9uB,EAAOkhB,IAAKtf,EAAM,YAC7B+iC,EAAU3kC,EAAQ4B,GAClBklB,IAGiB,YAAbgI,IACJltB,EAAKigB,MAAMiN,SAAW,YAGvB0V,EAAYG,EAAQT,SACpBI,EAAYtkC,EAAOkhB,IAAKtf,EAAM,OAC9B6iC,EAAazkC,EAAOkhB,IAAKtf,EAAM,QAC/B8iC,GAAmC,aAAb5V,GAAwC,UAAbA,KAC9CwV,EAAYG,GAAahlC,QAAS,QAAW,GAI3CilC,GACJN,EAAcO,EAAQ7V,WACtByV,EAASH,EAAY/1B,IACrBg2B,EAAUD,EAAY7S,OAGtBgT,EAASpgC,WAAYmgC,IAAe,EACpCD,EAAUlgC,WAAYsgC,IAAgB,GAGlCzkC,EAAOiD,WAAYR,KAGvBA,EAAUA,EAAQxB,KAAMW,EAAMC,EAAG7B,EAAOwC,UAAYgiC,KAGjC,MAAf/hC,EAAQ4L,MACZyY,EAAMzY,IAAQ5L,EAAQ4L,IAAMm2B,EAAUn2B,IAAQk2B,GAE1B,MAAhB9hC,EAAQ8uB,OACZzK,EAAMyK,KAAS9uB,EAAQ8uB,KAAOiT,EAAUjT,KAAS8S,GAG7C,SAAW5hC,GACfA,EAAQmiC,MAAM3jC,KAAMW,EAAMklB,GAG1B6d,EAAQzjB,IAAK4F,KAKhB9mB,EAAOG,GAAGqC,QACT0hC,OAAQ,SAAUzhC,GACjB,GAAKV,UAAUhB,OACd,MAAmBqC,UAAZX,EACNtD,KACAA,KAAKsC,KAAM,SAAUI,GACpB7B,EAAOkkC,OAAOC,UAAWhlC,KAAMsD,EAASZ,IAI3C,IAAI2F,GAASq9B,EACZjjC,EAAOzC,KAAM,GACb2lC,GAAQz2B,IAAK,EAAGkjB,KAAM,GACtBpjB,EAAMvM,GAAQA,EAAK8J,aAEpB,IAAMyC,EAON,MAHA3G,GAAU2G,EAAIJ,gBAGR/N,EAAO4H,SAAUJ,EAAS5F,IAIhCkjC,EAAMljC,EAAK0vB,wBACXuT,EAAMZ,GAAW91B,IAEhBE,IAAKy2B,EAAIz2B,IAAMw2B,EAAIE,YAAcv9B,EAAQugB,UACzCwJ,KAAMuT,EAAIvT,KAAOsT,EAAIG,YAAcx9B,EAAQmgB,aAPpCmd,GAWThW,SAAU,WACT,GAAM3vB,KAAM,GAAZ,CAIA,GAAI8lC,GAAcf,EACjBtiC,EAAOzC,KAAM,GACb+lC,GAAiB72B,IAAK,EAAGkjB,KAAM,EA0BhC,OAtBwC,UAAnCvxB,EAAOkhB,IAAKtf,EAAM,YAGtBsiC,EAAStiC,EAAK0vB,yBAKd2T,EAAe9lC,KAAK8lC,eAGpBf,EAAS/kC,KAAK+kC,SACRlkC,EAAOqF,SAAU4/B,EAAc,GAAK,UACzCC,EAAeD,EAAaf,UAI7BgB,EAAa72B,KAAOrO,EAAOkhB,IAAK+jB,EAAc,GAAK,kBAAkB,GACrEC,EAAa3T,MAAQvxB,EAAOkhB,IAAK+jB,EAAc,GAAK,mBAAmB,KAKvE52B,IAAK61B,EAAO71B,IAAM62B,EAAa72B,IAAMrO,EAAOkhB,IAAKtf,EAAM,aAAa,GACpE2vB,KAAM2S,EAAO3S,KAAO2T,EAAa3T,KAAOvxB,EAAOkhB,IAAKtf,EAAM,cAAc,MAc1EqjC,aAAc,WACb,MAAO9lC,MAAKwC,IAAK,WAChB,GAAIsjC,GAAe9lC,KAAK8lC,YAExB,OAAQA,GAA2D,WAA3CjlC,EAAOkhB,IAAK+jB,EAAc,YACjDA,EAAeA,EAAaA,YAG7B,OAAOA,IAAgBl3B,QAM1B/N,EAAOyB,MAAQimB,WAAY,cAAeI,UAAW,eAAiB,SAAUgY,EAAQzgB,GACvF,GAAIhR,GAAM,gBAAkBgR,CAE5Brf,GAAOG,GAAI2/B,GAAW,SAAUzvB,GAC/B,MAAOgO,GAAQlf,KAAM,SAAUyC,EAAMk+B,EAAQzvB,GAC5C,GAAIw0B,GAAMZ,GAAWriC,EAErB,OAAawB,UAARiN,EACGw0B,EAAMA,EAAKxlB,GAASzd,EAAMk+B,QAG7B+E,EACJA,EAAIM,SACF92B,EAAYw2B,EAAIG,YAAV30B,EACPhC,EAAMgC,EAAMw0B,EAAIE,aAIjBnjC,EAAMk+B,GAAWzvB,IAEhByvB,EAAQzvB,EAAKtO,UAAUhB,WAU5Bf,EAAOyB,MAAQ,MAAO,QAAU,SAAUI,EAAGwd,GAC5Crf,EAAOqwB,SAAUhR,GAASoP,GAAc3uB,EAAQguB,cAC/C,SAAUlsB,EAAMysB,GACf,MAAKA,IACJA,EAAWD,GAAQxsB,EAAMyd,GAGlBqN,GAAUzgB,KAAMoiB,GACtBruB,EAAQ4B,GAAOktB,WAAYzP,GAAS,KACpCgP,GANF,WAcHruB,EAAOyB,MAAQ2jC,OAAQ,SAAUC,MAAO,SAAW,SAAU3iC,EAAMoB,GAClE9D,EAAOyB,MAAQgwB,QAAS,QAAU/uB,EAAMknB,QAAS9lB,EAAMwhC,GAAI,QAAU5iC,GACpE,SAAU6iC,EAAcC,GAGxBxlC,EAAOG,GAAIqlC,GAAa,SAAUhU,EAAQrrB,GACzC,GAAImY,GAAYvc,UAAUhB,SAAYwkC,GAAkC,iBAAX/T,IAC5D7B,EAAQ4V,IAAkB/T,KAAW,GAAQrrB,KAAU,EAAO,SAAW,SAE1E,OAAOkY,GAAQlf,KAAM,SAAUyC,EAAMkC,EAAMqC,GAC1C,GAAIgI,EAEJ,OAAKnO,GAAOgE,SAAUpC,GAKdA,EAAK7C,SAASgP,gBAAiB,SAAWrL,GAI3B,IAAlBd,EAAKyC,UACT8J,EAAMvM,EAAKmM,gBAIJzK,KAAKmsB,IACX7tB,EAAK2lB,KAAM,SAAW7kB,GAAQyL,EAAK,SAAWzL,GAC9Cd,EAAK2lB,KAAM,SAAW7kB,GAAQyL,EAAK,SAAWzL,GAC9CyL,EAAK,SAAWzL,KAIDU,SAAV+C,EAGNnG,EAAOkhB,IAAKtf,EAAMkC,EAAM6rB,GAGxB3vB,EAAO6hB,MAAOjgB,EAAMkC,EAAMqC,EAAOwpB,IAChC7rB,EAAMwa,EAAYkT,EAASpuB,OAAWkb,EAAW,WAMvDte,EAAOG,GAAGqC,QAETijC,KAAM,SAAUlhB,EAAOnF,EAAMjf,GAC5B,MAAOhB,MAAKmlB,GAAIC,EAAO,KAAMnF,EAAMjf,IAEpCulC,OAAQ,SAAUnhB,EAAOpkB,GACxB,MAAOhB,MAAK4e,IAAKwG,EAAO,KAAMpkB,IAG/BwlC,SAAU,SAAU1lC,EAAUskB,EAAOnF,EAAMjf,GAC1C,MAAOhB,MAAKmlB,GAAIC,EAAOtkB,EAAUmf,EAAMjf,IAExCylC,WAAY,SAAU3lC,EAAUskB,EAAOpkB,GAGtC,MAA4B,KAArB4B,UAAUhB,OAChB5B,KAAK4e,IAAK9d,EAAU,MACpBd,KAAK4e,IAAKwG,EAAOtkB,GAAY,KAAME,IAErC0lC,KAAM,WACL,MAAO1mC,MAAK4B,UAIdf,EAAOG,GAAG2lC,QAAU9lC,EAAOG,GAAG6Z,QAkBP,kBAAX+rB,SAAyBA,OAAOC,KAC3CD,OAAQ,YAAc,WACrB,MAAO/lC,IAMT,IAGCimC,IAAU/mC,EAAOc,OAGjBkmC,GAAKhnC,EAAOinC,CAqBb,OAnBAnmC,GAAOomC,WAAa,SAAUpjC,GAS7B,MARK9D,GAAOinC,IAAMnmC,IACjBd,EAAOinC,EAAID,IAGPljC,GAAQ9D,EAAOc,SAAWA,IAC9Bd,EAAOc,OAASimC,IAGVjmC,GAMFZ,IACLF,EAAOc,OAASd,EAAOinC,EAAInmC,GAGrBA","file":"jquery.min.js"}
```
