## Supplementary material for "Identification of QTL-by-Environment Interaction by Controlling Polygenic Background Effect": jquery-3.6.0.min.map

```
{"version":3,"sources":["jquery-3.6.0.js"],"names":["global","factory","module","exports","document","w","Error","window","this","noGlobal","arr","getProto","Object","getPrototypeOf","slice","flat","array","call","concat","apply","push","indexOf","class2type","toString","hasOwn","hasOwnProperty","fnToString","ObjectFunctionString","support","isFunction","obj","nodeType","item","isWindow","preservedScriptAttributes","type","src","nonce","noModule","DOMEval","code","node","doc","i","val","script","createElement","text","getAttribute","setAttribute","head","appendChild","parentNode","removeChild","toType","version","jQuery","selector","context","fn","init","isArrayLike","length","prototype","jquery","constructor","toArray","get","num","pushStack","elems","ret","merge","prevObject","each","callback","map","elem","arguments","first","eq","last","even","grep","_elem","odd","len","j","end","sort","splice","extend","options","name","copy","copyIsArray","clone","target","deep","isPlainObject","Array","isArray","undefined","expando","Math","random","replace","isReady","error","msg","noop","proto","Ctor","isEmptyObject","globalEval","makeArray","results","inArray","second","invert","matches","callbackExpect","arg","value","guid","Symbol","iterator","split","_i","toLowerCase","Sizzle","Expr","getText","isXML","tokenize","compile","select","outermostContext","sortInput","hasDuplicate","setDocument","docElem","documentIsHTML","rbuggyQSA","rbuggyMatches","contains","Date","preferredDoc","dirruns","done","classCache","createCache","tokenCache","compilerCache","nonnativeSelectorCache","sortOrder","a","b","pop","pushNative","list","booleans","whitespace","identifier","attributes","pseudos","rwhitespace","RegExp","rtrim","rcomma","rcombinators","rdescend","rpseudo","ridentifier","matchExpr","ID","CLASS","TAG","ATTR","PSEUDO","CHILD","bool","needsContext","rhtml","rinputs","rheader","rnative","rquickExpr","rsibling","runescape","funescape","escape","nonHex","high","String","fromCharCode","rcssescape","fcssescape","ch","asCodePoint","charCodeAt","unloadHandler","inDisabledFieldset","addCombinator","disabled","nodeName","dir","next","childNodes","e","els","seed","m","nid","match","groups","newSelector","newContext","ownerDocument","exec","getElementById","id","getElementsByTagName","getElementsByClassName","qsa","test","testContext","scope","toSelector","join","querySelectorAll","qsaError","removeAttribute","keys","cache","key","cacheLength","shift","markFunction","assert","el","addHandle","attrs","handler","attrHandle","siblingCheck","cur","diff","sourceIndex","nextSibling","createInputPseudo","createButtonPseudo","createDisabledPseudo","isDisabled","createPositionalPseudo","argument","matchIndexes","namespace","namespaceURI","documentElement","hasCompare","subWindow","defaultView","top","addEventListener","attachEvent","className","createComment","getById","getElementsByName","filter","attrId","find","getAttributeNode","tag","tmp","input","innerHTML","matchesSelector","webkitMatchesSelector","mozMatchesSelector","oMatchesSelector","msMatchesSelector","disconnectedMatch","compareDocumentPosition","adown","bup","compare","sortDetached","aup","ap","bp","unshift","expr","elements","attr","specified","sel","uniqueSort","duplicates","detectDuplicates","sortStable","textContent","firstChild","nodeValue","selectors","createPseudo","relative",">"," ","+","~","preFilter","excess","unquoted","nodeNameSelector","pattern","operator","check","result","what","_argument","simple","forward","ofType","_context","xml","uniqueCache","outerCache","nodeIndex","start","parent","useCache","lastChild","uniqueID","pseudo","args","setFilters","idx","matched","not","matcher","unmatched","has","lang","elemLang","hash","location","root","focus","activeElement","hasFocus","href","tabIndex","enabled","checked","selected","selectedIndex","empty","header","button","_matchIndexes","lt","gt","radio","checkbox","file","password","image","submit","reset","tokens","combinator","base","skip","checkNonElements","doneName","oldCache","newCache","elementMatcher","matchers","condense","newUnmatched","mapped","setMatcher","postFilter","postFinder","postSelector","temp","preMap","postMap","preexisting","contexts","multipleContexts","matcherIn","matcherOut","matcherFromTokens","checkContext","leadingRelative","implicitRelative","matchContext","matchAnyContext","filters","parseOnly","soFar","preFilters","cached","elementMatchers","setMatchers","bySet","byElement","superMatcher","outermost","matchedCount","setMatched","contextBackup","dirrunsUnique","token","compiled","_name","defaultValue","unique","isXMLDoc","escapeSelector","until","truncate","is","siblings","n","rneedsContext","rsingleTag","winnow","qualifier","self","rootjQuery","parseHTML","ready","rparentsprev","guaranteedUnique","children","contents","prev","sibling","targets","l","closest","index","prevAll","add","addBack","parents","parentsUntil","nextAll","nextUntil","prevUntil","contentDocument","content","reverse","rnothtmlwhite","Identity","v","Thrower","ex","adoptValue","resolve","reject","noValue","method","promise","fail","then","Callbacks","object","_","flag","firing","memory","fired","locked","queue","firingIndex","fire","once","stopOnFalse","remove","disable","lock","fireWith","Deferred","func","tuples","state","always","deferred","catch","pipe","fns","newDefer","tuple","returned","progress","notify","onFulfilled","onRejected","onProgress","maxDepth","depth","special","that","mightThrow","TypeError","notifyWith","resolveWith","process","exceptionHook","stackTrace","rejectWith","getStackHook","setTimeout","stateString","when","singleValue","remaining","resolveContexts","resolveValues","primary","updateFunc","rerrorNames","stack","console","warn","message","readyException","readyList","completed","removeEventListener","readyWait","wait","readyState","doScroll","access","chainable","emptyGet","raw","bulk","_key","rmsPrefix","rdashAlpha","fcamelCase","_all","letter","toUpperCase","camelCase","string","acceptData","owner","Data","uid","defineProperty","configurable","set","data","prop","hasData","dataPriv","dataUser","rbrace","rmultiDash","dataAttr","JSON","parse","removeData","_data","_removeData","dequeue","startLength","hooks","_queueHooks","stop","setter","clearQueue","count","defer","pnum","source","rcssNum","cssExpand","isAttached","composed","getRootNode","isHiddenWithinTree","style","display","css","adjustCSS","valueParts","tween","adjusted","scale","maxIterations","currentValue","initial","unit","cssNumber","initialInUnit","defaultDisplayMap","showHide","show","values","body","hide","toggle","div","rcheckableType","rtagName","rscriptType","createDocumentFragment","checkClone","cloneNode","noCloneChecked","option","wrapMap","thead","col","tr","td","_default","getAll","setGlobalEval","refElements","tbody","tfoot","colgroup","caption","th","optgroup","buildFragment","scripts","selection","ignored","wrap","attached","fragment","nodes","htmlPrefilter","createTextNode","rtypenamespace","returnTrue","returnFalse","expectSync","err","safeActiveElement","on","types","one","origFn","event","off","leverageNative","notAsync","saved","isTrigger","delegateType","stopPropagation","stopImmediatePropagation","preventDefault","trigger","Event","handleObjIn","eventHandle","events","t","handleObj","handlers","namespaces","origType","elemData","create","handle","triggered","dispatch","bindType","delegateCount","setup","mappedTypes","origCount","teardown","removeEvent","nativeEvent","handlerQueue","fix","delegateTarget","preDispatch","isPropagationStopped","currentTarget","isImmediatePropagationStopped","rnamespace","postDispatch","matchedHandlers","matchedSelectors","addProp","hook","enumerable","originalEvent","writable","load","noBubble","click","beforeunload","returnValue","props","isDefaultPrevented","defaultPrevented","relatedTarget","timeStamp","now","isSimulated","altKey","bubbles","cancelable","changedTouches","ctrlKey","detail","eventPhase","metaKey","pageX","pageY","shiftKey","view","char","charCode","keyCode","buttons","clientX","clientY","offsetX","offsetY","pointerId","pointerType","screenX","screenY","targetTouches","toElement","touches","which","blur","mouseenter","mouseleave","pointerenter","pointerleave","orig","related","rnoInnerhtml","rchecked","rcleanScript","manipulationTarget","disableScript","restoreScript","cloneCopyEvent","dest","udataOld","udataCur","domManip","collection","hasScripts","iNoClone","valueIsFunction","html","_evalUrl","keepData","cleanData","dataAndEvents","deepDataAndEvents","srcElements","destElements","inPage","detach","append","prepend","insertBefore","before","after","replaceWith","replaceChild","appendTo","prependTo","insertAfter","replaceAll","original","insert","rnumnonpx","getStyles","opener","getComputedStyle","swap","old","rboxStyle","curCSS","computed","width","minWidth","maxWidth","getPropertyValue","pixelBoxStyles","addGetHookIf","conditionFn","hookFn","computeStyleTests","container","cssText","divStyle","pixelPositionVal","reliableMarginLeftVal","roundPixelMeasures","marginLeft","right","pixelBoxStylesVal","boxSizingReliableVal","position","scrollboxSizeVal","offsetWidth","measure","round","parseFloat","reliableTrDimensionsVal","backgroundClip","clearCloneStyle","boxSizingReliable","pixelPosition","reliableMarginLeft","scrollboxSize","reliableTrDimensions","table","trChild","trStyle","height","parseInt","borderTopWidth","borderBottomWidth","offsetHeight","cssPrefixes","emptyStyle","vendorProps","finalPropName","final","cssProps","capName","vendorPropName","rdisplayswap","rcustomProp","cssShow","visibility","cssNormalTransform","letterSpacing","fontWeight","setPositiveNumber","subtract","max","boxModelAdjustment","dimension","box","isBorderBox","styles","computedVal","extra","delta","ceil","getWidthOrHeight","valueIsBorderBox","offsetProp","getClientRects","Tween","easing","cssHooks","opacity","animationIterationCount","columnCount","fillOpacity","flexGrow","flexShrink","gridArea","gridColumn","gridColumnEnd","gridColumnStart","gridRow","gridRowEnd","gridRowStart","lineHeight","order","orphans","widows","zIndex","zoom","origName","isCustomProp","setProperty","isFinite","getBoundingClientRect","scrollboxSizeBuggy","left","margin","padding","border","prefix","suffix","expand","expanded","parts","propHooks","run","percent","eased","duration","pos","step","fx","scrollTop","scrollLeft","linear","p","swing","cos","PI","fxNow","inProgress","opt","rfxtypes","rrun","schedule","hidden","requestAnimationFrame","interval","tick","createFxNow","genFx","includeWidth","createTween","animation","Animation","tweeners","properties","stopped","prefilters","currentTime","startTime","tweens","opts","specialEasing","originalProperties","originalOptions","gotoEnd","propFilter","bind","complete","timer","anim","*","tweener","oldfire","propTween","restoreDisplay","isBox","dataShow","unqueued","overflow","overflowX","overflowY","prefilter","speed","speeds","fadeTo","to","animate","optall","doAnimation","finish","stopQueue","timers","cssFn","slideDown","slideUp","slideToggle","fadeIn","fadeOut","fadeToggle","slow","fast","delay","time","timeout","clearTimeout","checkOn","optSelected","radioValue","boolHook","removeAttr","nType","attrHooks","attrNames","getter","lowercaseName","rfocusable","rclickable","stripAndCollapse","getClass","classesToArray","removeProp","propFix","tabindex","for","class","addClass","classes","curValue","clazz","finalValue","removeClass","toggleClass","stateVal","isValidValue","classNames","hasClass","rreturn","valHooks","optionSet","focusin","rfocusMorph","stopPropagationCallback","onlyHandlers","bubbleType","ontype","lastElement","eventPath","parentWindow","simulate","triggerHandler","attaches","rquery","parseXML","parserErrorElem","DOMParser","parseFromString","rbracket","rCRLF","rsubmitterTypes","rsubmittable","buildParams","traditional","param","s","valueOrFunction","encodeURIComponent","serialize","serializeArray","r20","rhash","rantiCache","rheaders","rnoContent","rprotocol","transports","allTypes","originAnchor","addToPrefiltersOrTransports","structure","dataTypeExpression","dataType","dataTypes","inspectPrefiltersOrTransports","jqXHR","inspected","seekingTransport","inspect","prefilterOrFactory","dataTypeOrTransport","ajaxExtend","flatOptions","ajaxSettings","active","lastModified","etag","url","isLocal","protocol","processData","async","contentType","accepts","json","responseFields","converters","* text","text html","text json","text xml","ajaxSetup","settings","ajaxPrefilter","ajaxTransport","ajax","transport","cacheURL","responseHeadersString","responseHeaders","timeoutTimer","urlAnchor","fireGlobals","uncached","callbackContext","globalEventContext","completeDeferred","statusCode","requestHeaders","requestHeadersNames","strAbort","getResponseHeader","getAllResponseHeaders","setRequestHeader","overrideMimeType","mimeType","status","abort","statusText","finalText","crossDomain","host","hasContent","ifModified","headers","beforeSend","success","send","nativeStatusText","responses","isSuccess","response","modified","ct","finalDataType","firstDataType","ajaxHandleResponses","conv2","current","conv","dataFilter","throws","ajaxConvert","getJSON","getScript","text script","wrapAll","firstElementChild","wrapInner","htmlIsFunction","unwrap","visible","xhr","XMLHttpRequest","xhrSuccessStatus","0","1223","xhrSupported","cors","errorCallback","open","username","xhrFields","onload","onerror","onabort","ontimeout","onreadystatechange","responseType","responseText","binary","scriptAttrs","charset","scriptCharset","evt","oldCallbacks","rjsonp","jsonp","jsonpCallback","originalSettings","callbackName","overwritten","responseContainer","jsonProp","createHTMLDocument","implementation","keepScripts","parsed","params","animated","offset","setOffset","curPosition","curLeft","curCSSTop","curTop","curOffset","curCSSLeft","curElem","using","rect","win","pageYOffset","pageXOffset","offsetParent","parentOffset","scrollTo","Height","Width","","defaultExtra","funcName","unbind","delegate","undelegate","hover","fnOver","fnOut","proxy","holdReady","hold","parseJSON","isNumeric","isNaN","trim","define","amd","_jQuery","_$","$","noConflict"],"mappings":";CAaA,SAAYA,EAAQC,GAEnB,aAEuB,iBAAXC,QAAiD,iBAAnBA,OAAOC,QAShDD,OAAOC,QAAUH,EAAOI,SACvBH,EAASD,GAAQ,GACjB,SAAUK,GACT,IAAMA,EAAED,SACP,MAAM,IAAIE,MAAO,4CAElB,OAAOL,EAASI,IAGlBJ,EAASD,GAtBX,CA0BuB,oBAAXO,OAAyBA,OAASC,KAAM,SAAUD,EAAQE,GAMtE,aAEA,IAAIC,EAAM,GAENC,EAAWC,OAAOC,eAElBC,EAAQJ,EAAII,MAEZC,EAAOL,EAAIK,KAAO,SAAUC,GAC/B,OAAON,EAAIK,KAAKE,KAAMD,IACnB,SAAUA,GACb,OAAON,EAAIQ,OAAOC,MAAO,GAAIH,IAI1BI,EAAOV,EAAIU,KAEXC,EAAUX,EAAIW,QAEdC,EAAa,GAEbC,EAAWD,EAAWC,SAEtBC,EAASF,EAAWG,eAEpBC,EAAaF,EAAOD,SAEpBI,EAAuBD,EAAWT,KAAML,QAExCgB,EAAU,GAEVC,EAAa,SAAqBC,GASpC,MAAsB,mBAARA,GAA8C,iBAAjBA,EAAIC,UAC1B,mBAAbD,EAAIE,MAIVC,EAAW,SAAmBH,GAChC,OAAc,MAAPA,GAAeA,IAAQA,EAAIvB,QAIhCH,EAAWG,EAAOH,SAIjB8B,EAA4B,CAC/BC,MAAM,EACNC,KAAK,EACLC,OAAO,EACPC,UAAU,GAGX,SAASC,EAASC,EAAMC,EAAMC,GAG7B,IAAIC,EAAGC,EACNC,GAHDH,EAAMA,GAAOtC,GAGC0C,cAAe,UAG7B,GADAD,EAAOE,KAAOP,EACTC,EACJ,IAAME,KAAKT,GAYVU,EAAMH,EAAME,IAAOF,EAAKO,cAAgBP,EAAKO,aAAcL,KAE1DE,EAAOI,aAAcN,EAAGC,GAI3BF,EAAIQ,KAAKC,YAAaN,GAASO,WAAWC,YAAaR,GAIzD,SAASS,EAAQxB,GAChB,OAAY,MAAPA,EACGA,EAAM,GAIQ,iBAARA,GAAmC,mBAARA,EACxCR,EAAYC,EAASN,KAAMa,KAAW,gBAC/BA,EAQT,IACCyB,EAAU,QAGVC,EAAS,SAAUC,EAAUC,GAI5B,OAAO,IAAIF,EAAOG,GAAGC,KAAMH,EAAUC,IA0VvC,SAASG,EAAa/B,GAMrB,IAAIgC,IAAWhC,GAAO,WAAYA,GAAOA,EAAIgC,OAC5C3B,EAAOmB,EAAQxB,GAEhB,OAAKD,EAAYC,KAASG,EAAUH,KAIpB,UAATK,GAA+B,IAAX2B,GACR,iBAAXA,GAAgC,EAATA,GAAgBA,EAAS,KAAOhC,GArWhE0B,EAAOG,GAAKH,EAAOO,UAAY,CAG9BC,OAAQT,EAERU,YAAaT,EAGbM,OAAQ,EAERI,QAAS,WACR,OAAOpD,EAAMG,KAAMT,OAKpB2D,IAAK,SAAUC,GAGd,OAAY,MAAPA,EACGtD,EAAMG,KAAMT,MAIb4D,EAAM,EAAI5D,KAAM4D,EAAM5D,KAAKsD,QAAWtD,KAAM4D,IAKpDC,UAAW,SAAUC,GAGpB,IAAIC,EAAMf,EAAOgB,MAAOhE,KAAKyD,cAAeK,GAM5C,OAHAC,EAAIE,WAAajE,KAGV+D,GAIRG,KAAM,SAAUC,GACf,OAAOnB,EAAOkB,KAAMlE,KAAMmE,IAG3BC,IAAK,SAAUD,GACd,OAAOnE,KAAK6D,UAAWb,EAAOoB,IAAKpE,KAAM,SAAUqE,EAAMlC,GACxD,OAAOgC,EAAS1D,KAAM4D,EAAMlC,EAAGkC,OAIjC/D,MAAO,WACN,OAAON,KAAK6D,UAAWvD,EAAMK,MAAOX,KAAMsE,aAG3CC,MAAO,WACN,OAAOvE,KAAKwE,GAAI,IAGjBC,KAAM,WACL,OAAOzE,KAAKwE,IAAK,IAGlBE,KAAM,WACL,OAAO1E,KAAK6D,UAAWb,EAAO2B,KAAM3E,KAAM,SAAU4E,EAAOzC,GAC1D,OAASA,EAAI,GAAM,MAIrB0C,IAAK,WACJ,OAAO7E,KAAK6D,UAAWb,EAAO2B,KAAM3E,KAAM,SAAU4E,EAAOzC,GAC1D,OAAOA,EAAI,MAIbqC,GAAI,SAAUrC,GACb,IAAI2C,EAAM9E,KAAKsD,OACdyB,GAAK5C,GAAMA,EAAI,EAAI2C,EAAM,GAC1B,OAAO9E,KAAK6D,UAAgB,GAALkB,GAAUA,EAAID,EAAM,CAAE9E,KAAM+E,IAAQ,KAG5DC,IAAK,WACJ,OAAOhF,KAAKiE,YAAcjE,KAAKyD,eAKhC7C,KAAMA,EACNqE,KAAM/E,EAAI+E,KACVC,OAAQhF,EAAIgF,QAGblC,EAAOmC,OAASnC,EAAOG,GAAGgC,OAAS,WAClC,IAAIC,EAASC,EAAMzD,EAAK0D,EAAMC,EAAaC,EAC1CC,EAASnB,UAAW,IAAO,GAC3BnC,EAAI,EACJmB,EAASgB,UAAUhB,OACnBoC,GAAO,EAsBR,IAnBuB,kBAAXD,IACXC,EAAOD,EAGPA,EAASnB,UAAWnC,IAAO,GAC3BA,KAIsB,iBAAXsD,GAAwBpE,EAAYoE,KAC/CA,EAAS,IAILtD,IAAMmB,IACVmC,EAASzF,KACTmC,KAGOA,EAAImB,EAAQnB,IAGnB,GAAqC,OAA9BiD,EAAUd,UAAWnC,IAG3B,IAAMkD,KAAQD,EACbE,EAAOF,EAASC,GAIF,cAATA,GAAwBI,IAAWH,IAKnCI,GAAQJ,IAAUtC,EAAO2C,cAAeL,KAC1CC,EAAcK,MAAMC,QAASP,MAC/B1D,EAAM6D,EAAQJ,GAIbG,EADID,IAAgBK,MAAMC,QAASjE,GAC3B,GACI2D,GAAgBvC,EAAO2C,cAAe/D,GAG1CA,EAFA,GAIT2D,GAAc,EAGdE,EAAQJ,GAASrC,EAAOmC,OAAQO,EAAMF,EAAOF,SAGzBQ,IAATR,IACXG,EAAQJ,GAASC,IAOrB,OAAOG,GAGRzC,EAAOmC,OAAQ,CAGdY,QAAS,UAAahD,EAAUiD,KAAKC,UAAWC,QAAS,MAAO,IAGhEC,SAAS,EAETC,MAAO,SAAUC,GAChB,MAAM,IAAIvG,MAAOuG,IAGlBC,KAAM,aAENX,cAAe,SAAUrE,GACxB,IAAIiF,EAAOC,EAIX,SAAMlF,GAAgC,oBAAzBP,EAASN,KAAMa,QAI5BiF,EAAQpG,EAAUmB,KASK,mBADvBkF,EAAOxF,EAAOP,KAAM8F,EAAO,gBAAmBA,EAAM9C,cACfvC,EAAWT,KAAM+F,KAAWrF,IAGlEsF,cAAe,SAAUnF,GACxB,IAAI+D,EAEJ,IAAMA,KAAQ/D,EACb,OAAO,EAER,OAAO,GAKRoF,WAAY,SAAU1E,EAAMoD,EAASlD,GACpCH,EAASC,EAAM,CAAEH,MAAOuD,GAAWA,EAAQvD,OAASK,IAGrDgC,KAAM,SAAU5C,EAAK6C,GACpB,IAAIb,EAAQnB,EAAI,EAEhB,GAAKkB,EAAa/B,IAEjB,IADAgC,EAAShC,EAAIgC,OACLnB,EAAImB,EAAQnB,IACnB,IAAgD,IAA3CgC,EAAS1D,KAAMa,EAAKa,GAAKA,EAAGb,EAAKa,IACrC,WAIF,IAAMA,KAAKb,EACV,IAAgD,IAA3C6C,EAAS1D,KAAMa,EAAKa,GAAKA,EAAGb,EAAKa,IACrC,MAKH,OAAOb,GAIRqF,UAAW,SAAUzG,EAAK0G,GACzB,IAAI7C,EAAM6C,GAAW,GAarB,OAXY,MAAP1G,IACCmD,EAAajD,OAAQF,IACzB8C,EAAOgB,MAAOD,EACE,iBAAR7D,EACN,CAAEA,GAAQA,GAGZU,EAAKH,KAAMsD,EAAK7D,IAIX6D,GAGR8C,QAAS,SAAUxC,EAAMnE,EAAKiC,GAC7B,OAAc,MAAPjC,GAAe,EAAIW,EAAQJ,KAAMP,EAAKmE,EAAMlC,IAKpD6B,MAAO,SAAUO,EAAOuC,GAKvB,IAJA,IAAIhC,GAAOgC,EAAOxD,OACjByB,EAAI,EACJ5C,EAAIoC,EAAMjB,OAEHyB,EAAID,EAAKC,IAChBR,EAAOpC,KAAQ2E,EAAQ/B,GAKxB,OAFAR,EAAMjB,OAASnB,EAERoC,GAGRI,KAAM,SAAUb,EAAOK,EAAU4C,GAShC,IARA,IACCC,EAAU,GACV7E,EAAI,EACJmB,EAASQ,EAAMR,OACf2D,GAAkBF,EAIX5E,EAAImB,EAAQnB,KACAgC,EAAUL,EAAO3B,GAAKA,KAChB8E,GACxBD,EAAQpG,KAAMkD,EAAO3B,IAIvB,OAAO6E,GAIR5C,IAAK,SAAUN,EAAOK,EAAU+C,GAC/B,IAAI5D,EAAQ6D,EACXhF,EAAI,EACJ4B,EAAM,GAGP,GAAKV,EAAaS,GAEjB,IADAR,EAASQ,EAAMR,OACPnB,EAAImB,EAAQnB,IAGL,OAFdgF,EAAQhD,EAAUL,EAAO3B,GAAKA,EAAG+E,KAGhCnD,EAAInD,KAAMuG,QAMZ,IAAMhF,KAAK2B,EAGI,OAFdqD,EAAQhD,EAAUL,EAAO3B,GAAKA,EAAG+E,KAGhCnD,EAAInD,KAAMuG,GAMb,OAAO5G,EAAMwD,IAIdqD,KAAM,EAINhG,QAASA,IAGa,mBAAXiG,SACXrE,EAAOG,GAAIkE,OAAOC,UAAapH,EAAKmH,OAAOC,WAI5CtE,EAAOkB,KAAM,uEAAuEqD,MAAO,KAC1F,SAAUC,EAAInC,GACbvE,EAAY,WAAauE,EAAO,KAAQA,EAAKoC,gBAmB/C,IAAIC,EAWJ,SAAY3H,GACZ,IAAIoC,EACHf,EACAuG,EACAC,EACAC,EACAC,EACAC,EACAC,EACAC,EACAC,EACAC,EAGAC,EACAxI,EACAyI,EACAC,EACAC,EACAC,EACAxB,EACAyB,EAGA1C,EAAU,SAAW,EAAI,IAAI2C,KAC7BC,EAAe5I,EAAOH,SACtBgJ,EAAU,EACVC,EAAO,EACPC,EAAaC,KACbC,EAAaD,KACbE,EAAgBF,KAChBG,EAAyBH,KACzBI,EAAY,SAAUC,EAAGC,GAIxB,OAHKD,IAAMC,IACVlB,GAAe,GAET,GAIRnH,EAAS,GAAOC,eAChBf,EAAM,GACNoJ,EAAMpJ,EAAIoJ,IACVC,EAAarJ,EAAIU,KACjBA,EAAOV,EAAIU,KACXN,EAAQJ,EAAII,MAIZO,EAAU,SAAU2I,EAAMnF,GAGzB,IAFA,IAAIlC,EAAI,EACP2C,EAAM0E,EAAKlG,OACJnB,EAAI2C,EAAK3C,IAChB,GAAKqH,EAAMrH,KAAQkC,EAClB,OAAOlC,EAGT,OAAQ,GAGTsH,EAAW,6HAMXC,EAAa,sBAGbC,EAAa,0BAA4BD,EACxC,0CAGDE,EAAa,MAAQF,EAAa,KAAOC,EAAa,OAASD,EAG9D,gBAAkBA,EAIlB,2DAA6DC,EAAa,OAC1ED,EAAa,OAEdG,EAAU,KAAOF,EAAa,wFAOAC,EAAa,eAO3CE,EAAc,IAAIC,OAAQL,EAAa,IAAK,KAC5CM,EAAQ,IAAID,OAAQ,IAAML,EAAa,8BACtCA,EAAa,KAAM,KAEpBO,EAAS,IAAIF,OAAQ,IAAML,EAAa,KAAOA,EAAa,KAC5DQ,EAAe,IAAIH,OAAQ,IAAML,EAAa,WAAaA,EAAa,IAAMA,EAC7E,KACDS,EAAW,IAAIJ,OAAQL,EAAa,MAEpCU,EAAU,IAAIL,OAAQF,GACtBQ,EAAc,IAAIN,OAAQ,IAAMJ,EAAa,KAE7CW,EAAY,CACXC,GAAM,IAAIR,OAAQ,MAAQJ,EAAa,KACvCa,MAAS,IAAIT,OAAQ,QAAUJ,EAAa,KAC5Cc,IAAO,IAAIV,OAAQ,KAAOJ,EAAa,SACvCe,KAAQ,IAAIX,OAAQ,IAAMH,GAC1Be,OAAU,IAAIZ,OAAQ,IAAMF,GAC5Be,MAAS,IAAIb,OAAQ,yDACpBL,EAAa,+BAAiCA,EAAa,cAC3DA,EAAa,aAAeA,EAAa,SAAU,KACpDmB,KAAQ,IAAId,OAAQ,OAASN,EAAW,KAAM,KAI9CqB,aAAgB,IAAIf,OAAQ,IAAML,EACjC,mDAAqDA,EACrD,mBAAqBA,EAAa,mBAAoB,MAGxDqB,EAAQ,SACRC,EAAU,sCACVC,EAAU,SAEVC,EAAU,yBAGVC,EAAa,mCAEbC,GAAW,OAIXC,GAAY,IAAItB,OAAQ,uBAAyBL,EAAa,uBAAwB,KACtF4B,GAAY,SAAUC,EAAQC,GAC7B,IAAIC,EAAO,KAAOF,EAAOjL,MAAO,GAAM,MAEtC,OAAOkL,IASNC,EAAO,EACNC,OAAOC,aAAcF,EAAO,OAC5BC,OAAOC,aAAcF,GAAQ,GAAK,MAAe,KAAPA,EAAe,SAK5DG,GAAa,sDACbC,GAAa,SAAUC,EAAIC,GAC1B,OAAKA,EAGQ,OAAPD,EACG,SAIDA,EAAGxL,MAAO,GAAI,GAAM,KAC1BwL,EAAGE,WAAYF,EAAGxI,OAAS,GAAIvC,SAAU,IAAO,IAI3C,KAAO+K,GAOfG,GAAgB,WACf7D,KAGD8D,GAAqBC,GACpB,SAAU9H,GACT,OAAyB,IAAlBA,EAAK+H,UAAqD,aAAhC/H,EAAKgI,SAAS5E,eAEhD,CAAE6E,IAAK,aAAcC,KAAM,WAI7B,IACC3L,EAAKD,MACFT,EAAMI,EAAMG,KAAMkI,EAAa6D,YACjC7D,EAAa6D,YAMdtM,EAAKyI,EAAa6D,WAAWlJ,QAAS/B,SACrC,MAAQkL,GACT7L,EAAO,CAAED,MAAOT,EAAIoD,OAGnB,SAAUmC,EAAQiH,GACjBnD,EAAW5I,MAAO8E,EAAQnF,EAAMG,KAAMiM,KAKvC,SAAUjH,EAAQiH,GACjB,IAAI3H,EAAIU,EAAOnC,OACdnB,EAAI,EAGL,MAAUsD,EAAQV,KAAQ2H,EAAKvK,MAC/BsD,EAAOnC,OAASyB,EAAI,IAKvB,SAAS2C,GAAQzE,EAAUC,EAAS0D,EAAS+F,GAC5C,IAAIC,EAAGzK,EAAGkC,EAAMwI,EAAKC,EAAOC,EAAQC,EACnCC,EAAa/J,GAAWA,EAAQgK,cAGhC3L,EAAW2B,EAAUA,EAAQ3B,SAAW,EAKzC,GAHAqF,EAAUA,GAAW,GAGI,iBAAb3D,IAA0BA,GACxB,IAAb1B,GAA+B,IAAbA,GAA+B,KAAbA,EAEpC,OAAOqF,EAIR,IAAM+F,IACLvE,EAAalF,GACbA,EAAUA,GAAWtD,EAEhB0I,GAAiB,CAIrB,GAAkB,KAAb/G,IAAqBuL,EAAQ3B,EAAWgC,KAAMlK,IAGlD,GAAO2J,EAAIE,EAAO,IAGjB,GAAkB,IAAbvL,EAAiB,CACrB,KAAO8C,EAAOnB,EAAQkK,eAAgBR,IAUrC,OAAOhG,EALP,GAAKvC,EAAKgJ,KAAOT,EAEhB,OADAhG,EAAQhG,KAAMyD,GACPuC,OAYT,GAAKqG,IAAgB5I,EAAO4I,EAAWG,eAAgBR,KACtDnE,EAAUvF,EAASmB,IACnBA,EAAKgJ,KAAOT,EAGZ,OADAhG,EAAQhG,KAAMyD,GACPuC,MAKH,CAAA,GAAKkG,EAAO,GAElB,OADAlM,EAAKD,MAAOiG,EAAS1D,EAAQoK,qBAAsBrK,IAC5C2D,EAGD,IAAOgG,EAAIE,EAAO,KAAS1L,EAAQmM,wBACzCrK,EAAQqK,uBAGR,OADA3M,EAAKD,MAAOiG,EAAS1D,EAAQqK,uBAAwBX,IAC9ChG,EAKT,GAAKxF,EAAQoM,MACXtE,EAAwBjG,EAAW,QACjCsF,IAAcA,EAAUkF,KAAMxK,MAIlB,IAAb1B,GAAqD,WAAnC2B,EAAQmJ,SAAS5E,eAA+B,CAYpE,GAVAuF,EAAc/J,EACdgK,EAAa/J,EASK,IAAb3B,IACF4I,EAASsD,KAAMxK,IAAciH,EAAauD,KAAMxK,IAAe,EAGjEgK,EAAa7B,GAASqC,KAAMxK,IAAcyK,GAAaxK,EAAQN,aAC9DM,KAImBA,GAAY9B,EAAQuM,SAGhCd,EAAM3J,EAAQV,aAAc,OAClCqK,EAAMA,EAAI3G,QAAS0F,GAAYC,IAE/B3I,EAAQT,aAAc,KAAQoK,EAAM9G,IAMtC5D,GADA4K,EAASjF,EAAU7E,IACRK,OACX,MAAQnB,IACP4K,EAAQ5K,IAAQ0K,EAAM,IAAMA,EAAM,UAAa,IAC9Ce,GAAYb,EAAQ5K,IAEtB6K,EAAcD,EAAOc,KAAM,KAG5B,IAIC,OAHAjN,EAAKD,MAAOiG,EACXqG,EAAWa,iBAAkBd,IAEvBpG,EACN,MAAQmH,GACT7E,EAAwBjG,GAAU,GACjC,QACI4J,IAAQ9G,GACZ7C,EAAQ8K,gBAAiB,QAQ9B,OAAOhG,EAAQ/E,EAASiD,QAAS8D,EAAO,MAAQ9G,EAAS0D,EAAS+F,GASnE,SAAS5D,KACR,IAAIkF,EAAO,GAYX,OAVA,SAASC,EAAOC,EAAKhH,GAQpB,OALK8G,EAAKrN,KAAMuN,EAAM,KAAQxG,EAAKyG,oBAG3BF,EAAOD,EAAKI,SAEXH,EAAOC,EAAM,KAAQhH,GAShC,SAASmH,GAAcnL,GAEtB,OADAA,EAAI4C,IAAY,EACT5C,EAOR,SAASoL,GAAQpL,GAChB,IAAIqL,EAAK5O,EAAS0C,cAAe,YAEjC,IACC,QAASa,EAAIqL,GACZ,MAAQ/B,GACT,OAAO,EACN,QAGI+B,EAAG5L,YACP4L,EAAG5L,WAAWC,YAAa2L,GAI5BA,EAAK,MASP,SAASC,GAAWC,EAAOC,GAC1B,IAAIzO,EAAMwO,EAAMnH,MAAO,KACtBpF,EAAIjC,EAAIoD,OAET,MAAQnB,IACPwF,EAAKiH,WAAY1O,EAAKiC,IAAQwM,EAUhC,SAASE,GAAczF,EAAGC,GACzB,IAAIyF,EAAMzF,GAAKD,EACd2F,EAAOD,GAAsB,IAAf1F,EAAE7H,UAAiC,IAAf8H,EAAE9H,UACnC6H,EAAE4F,YAAc3F,EAAE2F,YAGpB,GAAKD,EACJ,OAAOA,EAIR,GAAKD,EACJ,MAAUA,EAAMA,EAAIG,YACnB,GAAKH,IAAQzF,EACZ,OAAQ,EAKX,OAAOD,EAAI,GAAK,EAOjB,SAAS8F,GAAmBvN,GAC3B,OAAO,SAAU0C,GAEhB,MAAgB,UADLA,EAAKgI,SAAS5E,eACEpD,EAAK1C,OAASA,GAQ3C,SAASwN,GAAoBxN,GAC5B,OAAO,SAAU0C,GAChB,IAAIgB,EAAOhB,EAAKgI,SAAS5E,cACzB,OAAkB,UAATpC,GAA6B,WAATA,IAAuBhB,EAAK1C,OAASA,GAQpE,SAASyN,GAAsBhD,GAG9B,OAAO,SAAU/H,GAKhB,MAAK,SAAUA,EASTA,EAAKzB,aAAgC,IAAlByB,EAAK+H,SAGvB,UAAW/H,EACV,UAAWA,EAAKzB,WACbyB,EAAKzB,WAAWwJ,WAAaA,EAE7B/H,EAAK+H,WAAaA,EAMpB/H,EAAKgL,aAAejD,GAI1B/H,EAAKgL,cAAgBjD,GACrBF,GAAoB7H,KAAW+H,EAG1B/H,EAAK+H,WAAaA,EAKd,UAAW/H,GACfA,EAAK+H,WAAaA,GAY5B,SAASkD,GAAwBnM,GAChC,OAAOmL,GAAc,SAAUiB,GAE9B,OADAA,GAAYA,EACLjB,GAAc,SAAU3B,EAAM3F,GACpC,IAAIjC,EACHyK,EAAerM,EAAI,GAAIwJ,EAAKrJ,OAAQiM,GACpCpN,EAAIqN,EAAalM,OAGlB,MAAQnB,IACFwK,EAAQ5H,EAAIyK,EAAcrN,MAC9BwK,EAAM5H,KAASiC,EAASjC,GAAM4H,EAAM5H,SAYzC,SAAS2I,GAAaxK,GACrB,OAAOA,GAAmD,oBAAjCA,EAAQoK,sBAAwCpK,EAkrC1E,IAAMf,KA9qCNf,EAAUsG,GAAOtG,QAAU,GAO3ByG,EAAQH,GAAOG,MAAQ,SAAUxD,GAChC,IAAIoL,EAAYpL,GAAQA,EAAKqL,aAC5BrH,EAAUhE,IAAUA,EAAK6I,eAAiB7I,GAAOsL,gBAKlD,OAAQ5E,EAAM0C,KAAMgC,GAAapH,GAAWA,EAAQgE,UAAY,SAQjEjE,EAAcV,GAAOU,YAAc,SAAUnG,GAC5C,IAAI2N,EAAYC,EACf3N,EAAMD,EAAOA,EAAKiL,eAAiBjL,EAAO0G,EAO3C,OAAKzG,GAAOtC,GAA6B,IAAjBsC,EAAIX,UAAmBW,EAAIyN,kBAMnDtH,GADAzI,EAAWsC,GACQyN,gBACnBrH,GAAkBT,EAAOjI,GAQpB+I,GAAgB/I,IAClBiQ,EAAYjQ,EAASkQ,cAAiBD,EAAUE,MAAQF,IAGrDA,EAAUG,iBACdH,EAAUG,iBAAkB,SAAU/D,IAAe,GAG1C4D,EAAUI,aACrBJ,EAAUI,YAAa,WAAYhE,KASrC7K,EAAQuM,MAAQY,GAAQ,SAAUC,GAEjC,OADAnG,EAAQ1F,YAAa6L,GAAK7L,YAAa/C,EAAS0C,cAAe,QACzB,oBAAxBkM,EAAGV,mBACfU,EAAGV,iBAAkB,uBAAwBxK,SAShDlC,EAAQwI,WAAa2E,GAAQ,SAAUC,GAEtC,OADAA,EAAG0B,UAAY,KACP1B,EAAGhM,aAAc,eAO1BpB,EAAQkM,qBAAuBiB,GAAQ,SAAUC,GAEhD,OADAA,EAAG7L,YAAa/C,EAASuQ,cAAe,MAChC3B,EAAGlB,qBAAsB,KAAMhK,SAIxClC,EAAQmM,uBAAyBrC,EAAQuC,KAAM7N,EAAS2N,wBAMxDnM,EAAQgP,QAAU7B,GAAQ,SAAUC,GAEnC,OADAnG,EAAQ1F,YAAa6L,GAAKnB,GAAKtH,GACvBnG,EAASyQ,oBAAsBzQ,EAASyQ,kBAAmBtK,GAAUzC,SAIzElC,EAAQgP,SACZzI,EAAK2I,OAAa,GAAI,SAAUjD,GAC/B,IAAIkD,EAASlD,EAAGnH,QAASmF,GAAWC,IACpC,OAAO,SAAUjH,GAChB,OAAOA,EAAK7B,aAAc,QAAW+N,IAGvC5I,EAAK6I,KAAW,GAAI,SAAUnD,EAAInK,GACjC,GAAuC,oBAA3BA,EAAQkK,gBAAkC9E,EAAiB,CACtE,IAAIjE,EAAOnB,EAAQkK,eAAgBC,GACnC,OAAOhJ,EAAO,CAAEA,GAAS,OAI3BsD,EAAK2I,OAAa,GAAK,SAAUjD,GAChC,IAAIkD,EAASlD,EAAGnH,QAASmF,GAAWC,IACpC,OAAO,SAAUjH,GAChB,IAAIpC,EAAwC,oBAA1BoC,EAAKoM,kBACtBpM,EAAKoM,iBAAkB,MACxB,OAAOxO,GAAQA,EAAKkF,QAAUoJ,IAMhC5I,EAAK6I,KAAW,GAAI,SAAUnD,EAAInK,GACjC,GAAuC,oBAA3BA,EAAQkK,gBAAkC9E,EAAiB,CACtE,IAAIrG,EAAME,EAAG2B,EACZO,EAAOnB,EAAQkK,eAAgBC,GAEhC,GAAKhJ,EAAO,CAIX,IADApC,EAAOoC,EAAKoM,iBAAkB,QACjBxO,EAAKkF,QAAUkG,EAC3B,MAAO,CAAEhJ,GAIVP,EAAQZ,EAAQmN,kBAAmBhD,GACnClL,EAAI,EACJ,MAAUkC,EAAOP,EAAO3B,KAEvB,IADAF,EAAOoC,EAAKoM,iBAAkB,QACjBxO,EAAKkF,QAAUkG,EAC3B,MAAO,CAAEhJ,GAKZ,MAAO,MAMVsD,EAAK6I,KAAY,IAAIpP,EAAQkM,qBAC5B,SAAUoD,EAAKxN,GACd,MAA6C,oBAAjCA,EAAQoK,qBACZpK,EAAQoK,qBAAsBoD,GAG1BtP,EAAQoM,IACZtK,EAAQ4K,iBAAkB4C,QAD3B,GAKR,SAAUA,EAAKxN,GACd,IAAImB,EACHsM,EAAM,GACNxO,EAAI,EAGJyE,EAAU1D,EAAQoK,qBAAsBoD,GAGzC,GAAa,MAARA,EAAc,CAClB,MAAUrM,EAAOuC,EAASzE,KACF,IAAlBkC,EAAK9C,UACToP,EAAI/P,KAAMyD,GAIZ,OAAOsM,EAER,OAAO/J,GAITe,EAAK6I,KAAc,MAAIpP,EAAQmM,wBAA0B,SAAU2C,EAAWhN,GAC7E,GAA+C,oBAAnCA,EAAQqK,wBAA0CjF,EAC7D,OAAOpF,EAAQqK,uBAAwB2C,IAUzC1H,EAAgB,GAOhBD,EAAY,IAELnH,EAAQoM,IAAMtC,EAAQuC,KAAM7N,EAASkO,qBAI3CS,GAAQ,SAAUC,GAEjB,IAAIoC,EAOJvI,EAAQ1F,YAAa6L,GAAKqC,UAAY,UAAY9K,EAAU,qBAC1CA,EAAU,kEAOvByI,EAAGV,iBAAkB,wBAAyBxK,QAClDiF,EAAU3H,KAAM,SAAW8I,EAAa,gBAKnC8E,EAAGV,iBAAkB,cAAexK,QACzCiF,EAAU3H,KAAM,MAAQ8I,EAAa,aAAeD,EAAW,KAI1D+E,EAAGV,iBAAkB,QAAU/H,EAAU,MAAOzC,QACrDiF,EAAU3H,KAAM,OAQjBgQ,EAAQhR,EAAS0C,cAAe,UAC1BG,aAAc,OAAQ,IAC5B+L,EAAG7L,YAAaiO,GACVpC,EAAGV,iBAAkB,aAAcxK,QACxCiF,EAAU3H,KAAM,MAAQ8I,EAAa,QAAUA,EAAa,KAC3DA,EAAa,gBAMT8E,EAAGV,iBAAkB,YAAaxK,QACvCiF,EAAU3H,KAAM,YAMX4N,EAAGV,iBAAkB,KAAO/H,EAAU,MAAOzC,QAClDiF,EAAU3H,KAAM,YAKjB4N,EAAGV,iBAAkB,QACrBvF,EAAU3H,KAAM,iBAGjB2N,GAAQ,SAAUC,GACjBA,EAAGqC,UAAY,oFAKf,IAAID,EAAQhR,EAAS0C,cAAe,SACpCsO,EAAMnO,aAAc,OAAQ,UAC5B+L,EAAG7L,YAAaiO,GAAQnO,aAAc,OAAQ,KAIzC+L,EAAGV,iBAAkB,YAAaxK,QACtCiF,EAAU3H,KAAM,OAAS8I,EAAa,eAKW,IAA7C8E,EAAGV,iBAAkB,YAAaxK,QACtCiF,EAAU3H,KAAM,WAAY,aAK7ByH,EAAQ1F,YAAa6L,GAAKpC,UAAW,EACc,IAA9CoC,EAAGV,iBAAkB,aAAcxK,QACvCiF,EAAU3H,KAAM,WAAY,aAK7B4N,EAAGV,iBAAkB,QACrBvF,EAAU3H,KAAM,YAIXQ,EAAQ0P,gBAAkB5F,EAAQuC,KAAQzG,EAAUqB,EAAQrB,SAClEqB,EAAQ0I,uBACR1I,EAAQ2I,oBACR3I,EAAQ4I,kBACR5I,EAAQ6I,qBAER3C,GAAQ,SAAUC,GAIjBpN,EAAQ+P,kBAAoBnK,EAAQvG,KAAM+N,EAAI,KAI9CxH,EAAQvG,KAAM+N,EAAI,aAClBhG,EAAc5H,KAAM,KAAMiJ,KAI5BtB,EAAYA,EAAUjF,QAAU,IAAIyG,OAAQxB,EAAUsF,KAAM,MAC5DrF,EAAgBA,EAAclF,QAAU,IAAIyG,OAAQvB,EAAcqF,KAAM,MAIxE+B,EAAa1E,EAAQuC,KAAMpF,EAAQ+I,yBAKnC3I,EAAWmH,GAAc1E,EAAQuC,KAAMpF,EAAQI,UAC9C,SAAUW,EAAGC,GACZ,IAAIgI,EAAuB,IAAfjI,EAAE7H,SAAiB6H,EAAEuG,gBAAkBvG,EAClDkI,EAAMjI,GAAKA,EAAEzG,WACd,OAAOwG,IAAMkI,MAAWA,GAAwB,IAAjBA,EAAI/P,YAClC8P,EAAM5I,SACL4I,EAAM5I,SAAU6I,GAChBlI,EAAEgI,yBAA8D,GAAnChI,EAAEgI,wBAAyBE,MAG3D,SAAUlI,EAAGC,GACZ,GAAKA,EACJ,MAAUA,EAAIA,EAAEzG,WACf,GAAKyG,IAAMD,EACV,OAAO,EAIV,OAAO,GAOTD,EAAYyG,EACZ,SAAUxG,EAAGC,GAGZ,GAAKD,IAAMC,EAEV,OADAlB,GAAe,EACR,EAIR,IAAIoJ,GAAWnI,EAAEgI,yBAA2B/H,EAAE+H,wBAC9C,OAAKG,IAgBU,GAPfA,GAAYnI,EAAE8D,eAAiB9D,KAASC,EAAE6D,eAAiB7D,GAC1DD,EAAEgI,wBAAyB/H,GAG3B,KAIGjI,EAAQoQ,cAAgBnI,EAAE+H,wBAAyBhI,KAAQmI,EAOzDnI,GAAKxJ,GAAYwJ,EAAE8D,eAAiBvE,GACxCF,EAAUE,EAAcS,IAChB,EAOJC,GAAKzJ,GAAYyJ,EAAE6D,eAAiBvE,GACxCF,EAAUE,EAAcU,GACjB,EAIDnB,EACJrH,EAASqH,EAAWkB,GAAMvI,EAASqH,EAAWmB,GAChD,EAGe,EAAVkI,GAAe,EAAI,IAE3B,SAAUnI,EAAGC,GAGZ,GAAKD,IAAMC,EAEV,OADAlB,GAAe,EACR,EAGR,IAAI2G,EACH3M,EAAI,EACJsP,EAAMrI,EAAExG,WACR0O,EAAMjI,EAAEzG,WACR8O,EAAK,CAAEtI,GACPuI,EAAK,CAAEtI,GAGR,IAAMoI,IAAQH,EAMb,OAAOlI,GAAKxJ,GAAY,EACvByJ,GAAKzJ,EAAW,EAEhB6R,GAAO,EACPH,EAAM,EACNpJ,EACErH,EAASqH,EAAWkB,GAAMvI,EAASqH,EAAWmB,GAChD,EAGK,GAAKoI,IAAQH,EACnB,OAAOzC,GAAczF,EAAGC,GAIzByF,EAAM1F,EACN,MAAU0F,EAAMA,EAAIlM,WACnB8O,EAAGE,QAAS9C,GAEbA,EAAMzF,EACN,MAAUyF,EAAMA,EAAIlM,WACnB+O,EAAGC,QAAS9C,GAIb,MAAQ4C,EAAIvP,KAAQwP,EAAIxP,GACvBA,IAGD,OAAOA,EAGN0M,GAAc6C,EAAIvP,GAAKwP,EAAIxP,IAO3BuP,EAAIvP,IAAOwG,GAAgB,EAC3BgJ,EAAIxP,IAAOwG,EAAe,EAE1B,IAGK/I,GAGR8H,GAAOV,QAAU,SAAU6K,EAAMC,GAChC,OAAOpK,GAAQmK,EAAM,KAAM,KAAMC,IAGlCpK,GAAOoJ,gBAAkB,SAAUzM,EAAMwN,GAGxC,GAFAzJ,EAAa/D,GAERjD,EAAQ0P,iBAAmBxI,IAC9BY,EAAwB2I,EAAO,QAC7BrJ,IAAkBA,EAAciF,KAAMoE,OACtCtJ,IAAkBA,EAAUkF,KAAMoE,IAErC,IACC,IAAI9N,EAAMiD,EAAQvG,KAAM4D,EAAMwN,GAG9B,GAAK9N,GAAO3C,EAAQ+P,mBAInB9M,EAAKzE,UAAuC,KAA3ByE,EAAKzE,SAAS2B,SAC/B,OAAOwC,EAEP,MAAQ0I,GACTvD,EAAwB2I,GAAM,GAIhC,OAAyD,EAAlDnK,GAAQmK,EAAMjS,EAAU,KAAM,CAAEyE,IAASf,QAGjDoE,GAAOe,SAAW,SAAUvF,EAASmB,GAUpC,OAHOnB,EAAQgK,eAAiBhK,IAAatD,GAC5CwI,EAAalF,GAEPuF,EAAUvF,EAASmB,IAG3BqD,GAAOqK,KAAO,SAAU1N,EAAMgB,IAOtBhB,EAAK6I,eAAiB7I,IAAUzE,GACtCwI,EAAa/D,GAGd,IAAIlB,EAAKwE,EAAKiH,WAAYvJ,EAAKoC,eAG9BrF,EAAMe,GAAMnC,EAAOP,KAAMkH,EAAKiH,WAAYvJ,EAAKoC,eAC9CtE,EAAIkB,EAAMgB,GAAOiD,QACjBxC,EAEF,YAAeA,IAAR1D,EACNA,EACAhB,EAAQwI,aAAetB,EACtBjE,EAAK7B,aAAc6C,IACjBjD,EAAMiC,EAAKoM,iBAAkBpL,KAAYjD,EAAI4P,UAC9C5P,EAAI+E,MACJ,MAGJO,GAAO6D,OAAS,SAAU0G,GACzB,OAASA,EAAM,IAAK/L,QAAS0F,GAAYC,KAG1CnE,GAAOtB,MAAQ,SAAUC,GACxB,MAAM,IAAIvG,MAAO,0CAA4CuG,IAO9DqB,GAAOwK,WAAa,SAAUtL,GAC7B,IAAIvC,EACH8N,EAAa,GACbpN,EAAI,EACJ5C,EAAI,EAOL,GAJAgG,GAAgB/G,EAAQgR,iBACxBlK,GAAa9G,EAAQiR,YAAczL,EAAQtG,MAAO,GAClDsG,EAAQ3B,KAAMkE,GAEThB,EAAe,CACnB,MAAU9D,EAAOuC,EAASzE,KACpBkC,IAASuC,EAASzE,KACtB4C,EAAIoN,EAAWvR,KAAMuB,IAGvB,MAAQ4C,IACP6B,EAAQ1B,OAAQiN,EAAYpN,GAAK,GAQnC,OAFAmD,EAAY,KAELtB,GAORgB,EAAUF,GAAOE,QAAU,SAAUvD,GACpC,IAAIpC,EACH8B,EAAM,GACN5B,EAAI,EACJZ,EAAW8C,EAAK9C,SAEjB,GAAMA,GAQC,GAAkB,IAAbA,GAA+B,IAAbA,GAA+B,KAAbA,EAAkB,CAIjE,GAAiC,iBAArB8C,EAAKiO,YAChB,OAAOjO,EAAKiO,YAIZ,IAAMjO,EAAOA,EAAKkO,WAAYlO,EAAMA,EAAOA,EAAK4K,YAC/ClL,GAAO6D,EAASvD,QAGZ,GAAkB,IAAb9C,GAA+B,IAAbA,EAC7B,OAAO8C,EAAKmO,eAnBZ,MAAUvQ,EAAOoC,EAAMlC,KAGtB4B,GAAO6D,EAAS3F,GAqBlB,OAAO8B,IAGR4D,EAAOD,GAAO+K,UAAY,CAGzBrE,YAAa,GAEbsE,aAAcpE,GAEdxB,MAAOxC,EAEPsE,WAAY,GAEZ4B,KAAM,GAENmC,SAAU,CACTC,IAAK,CAAEtG,IAAK,aAAc/H,OAAO,GACjCsO,IAAK,CAAEvG,IAAK,cACZwG,IAAK,CAAExG,IAAK,kBAAmB/H,OAAO,GACtCwO,IAAK,CAAEzG,IAAK,oBAGb0G,UAAW,CACVtI,KAAQ,SAAUoC,GAWjB,OAVAA,EAAO,GAAMA,EAAO,GAAI5G,QAASmF,GAAWC,IAG5CwB,EAAO,IAAQA,EAAO,IAAOA,EAAO,IACnCA,EAAO,IAAO,IAAK5G,QAASmF,GAAWC,IAEpB,OAAfwB,EAAO,KACXA,EAAO,GAAM,IAAMA,EAAO,GAAM,KAG1BA,EAAMxM,MAAO,EAAG,IAGxBsK,MAAS,SAAUkC,GAiClB,OArBAA,EAAO,GAAMA,EAAO,GAAIrF,cAEU,QAA7BqF,EAAO,GAAIxM,MAAO,EAAG,IAGnBwM,EAAO,IACZpF,GAAOtB,MAAO0G,EAAO,IAKtBA,EAAO,KAASA,EAAO,GACtBA,EAAO,IAAQA,EAAO,IAAO,GAC7B,GAAqB,SAAfA,EAAO,IAAiC,QAAfA,EAAO,KACvCA,EAAO,KAAWA,EAAO,GAAMA,EAAO,IAAwB,QAAfA,EAAO,KAG3CA,EAAO,IAClBpF,GAAOtB,MAAO0G,EAAO,IAGfA,GAGRnC,OAAU,SAAUmC,GACnB,IAAImG,EACHC,GAAYpG,EAAO,IAAOA,EAAO,GAElC,OAAKxC,EAAmB,MAAEmD,KAAMX,EAAO,IAC/B,MAIHA,EAAO,GACXA,EAAO,GAAMA,EAAO,IAAOA,EAAO,IAAO,GAG9BoG,GAAY9I,EAAQqD,KAAMyF,KAGnCD,EAASnL,EAAUoL,GAAU,MAG7BD,EAASC,EAASrS,QAAS,IAAKqS,EAAS5P,OAAS2P,GAAWC,EAAS5P,UAGxEwJ,EAAO,GAAMA,EAAO,GAAIxM,MAAO,EAAG2S,GAClCnG,EAAO,GAAMoG,EAAS5S,MAAO,EAAG2S,IAI1BnG,EAAMxM,MAAO,EAAG,MAIzBgQ,OAAQ,CAEP7F,IAAO,SAAU0I,GAChB,IAAI9G,EAAW8G,EAAiBjN,QAASmF,GAAWC,IAAY7D,cAChE,MAA4B,MAArB0L,EACN,WACC,OAAO,GAER,SAAU9O,GACT,OAAOA,EAAKgI,UAAYhI,EAAKgI,SAAS5E,gBAAkB4E,IAI3D7B,MAAS,SAAU0F,GAClB,IAAIkD,EAAUtK,EAAYoH,EAAY,KAEtC,OAAOkD,IACJA,EAAU,IAAIrJ,OAAQ,MAAQL,EAC/B,IAAMwG,EAAY,IAAMxG,EAAa,SAAaZ,EACjDoH,EAAW,SAAU7L,GACpB,OAAO+O,EAAQ3F,KACY,iBAAnBpJ,EAAK6L,WAA0B7L,EAAK6L,WACd,oBAAtB7L,EAAK7B,cACX6B,EAAK7B,aAAc,UACpB,OAKNkI,KAAQ,SAAUrF,EAAMgO,EAAUC,GACjC,OAAO,SAAUjP,GAChB,IAAIkP,EAAS7L,GAAOqK,KAAM1N,EAAMgB,GAEhC,OAAe,MAAVkO,EACgB,OAAbF,GAEFA,IAINE,GAAU,GAIU,MAAbF,EAAmBE,IAAWD,EACvB,OAAbD,EAAoBE,IAAWD,EAClB,OAAbD,EAAoBC,GAAqC,IAA5BC,EAAO1S,QAASyS,GAChC,OAAbD,EAAoBC,IAAoC,EAA3BC,EAAO1S,QAASyS,GAChC,OAAbD,EAAoBC,GAASC,EAAOjT,OAAQgT,EAAMhQ,UAAagQ,EAClD,OAAbD,GAA2F,GAArE,IAAME,EAAOrN,QAAS4D,EAAa,KAAQ,KAAMjJ,QAASyS,GACnE,OAAbD,IAAoBE,IAAWD,GAASC,EAAOjT,MAAO,EAAGgT,EAAMhQ,OAAS,KAAQgQ,EAAQ,QAO3F1I,MAAS,SAAUjJ,EAAM6R,EAAMC,EAAWlP,EAAOE,GAChD,IAAIiP,EAAgC,QAAvB/R,EAAKrB,MAAO,EAAG,GAC3BqT,EAA+B,SAArBhS,EAAKrB,OAAQ,GACvBsT,EAAkB,YAATJ,EAEV,OAAiB,IAAVjP,GAAwB,IAATE,EAGrB,SAAUJ,GACT,QAASA,EAAKzB,YAGf,SAAUyB,EAAMwP,EAAUC,GACzB,IAAI5F,EAAO6F,EAAaC,EAAY/R,EAAMgS,EAAWC,EACpD5H,EAAMoH,IAAWC,EAAU,cAAgB,kBAC3CQ,EAAS9P,EAAKzB,WACdyC,EAAOuO,GAAUvP,EAAKgI,SAAS5E,cAC/B2M,GAAYN,IAAQF,EACpB7E,GAAO,EAER,GAAKoF,EAAS,CAGb,GAAKT,EAAS,CACb,MAAQpH,EAAM,CACbrK,EAAOoC,EACP,MAAUpC,EAAOA,EAAMqK,GACtB,GAAKsH,EACJ3R,EAAKoK,SAAS5E,gBAAkBpC,EACd,IAAlBpD,EAAKV,SAEL,OAAO,EAKT2S,EAAQ5H,EAAe,SAAT3K,IAAoBuS,GAAS,cAE5C,OAAO,EAMR,GAHAA,EAAQ,CAAEP,EAAUQ,EAAO5B,WAAa4B,EAAOE,WAG1CV,GAAWS,EAAW,CAe1BrF,GADAkF,GADA/F,GAHA6F,GAJAC,GADA/R,EAAOkS,GACYpO,KAAe9D,EAAM8D,GAAY,KAI1B9D,EAAKqS,YAC5BN,EAAY/R,EAAKqS,UAAa,KAEZ3S,IAAU,IACZ,KAAQiH,GAAWsF,EAAO,KACzBA,EAAO,GAC3BjM,EAAOgS,GAAaE,EAAO3H,WAAYyH,GAEvC,MAAUhS,IAASgS,GAAahS,GAAQA,EAAMqK,KAG3CyC,EAAOkF,EAAY,IAAOC,EAAM5K,MAGlC,GAAuB,IAAlBrH,EAAKV,YAAoBwN,GAAQ9M,IAASoC,EAAO,CACrD0P,EAAapS,GAAS,CAAEiH,EAASqL,EAAWlF,GAC5C,YAyBF,GAlBKqF,IAaJrF,EADAkF,GADA/F,GAHA6F,GAJAC,GADA/R,EAAOoC,GACY0B,KAAe9D,EAAM8D,GAAY,KAI1B9D,EAAKqS,YAC5BN,EAAY/R,EAAKqS,UAAa,KAEZ3S,IAAU,IACZ,KAAQiH,GAAWsF,EAAO,KAMhC,IAATa,EAGJ,MAAU9M,IAASgS,GAAahS,GAAQA,EAAMqK,KAC3CyC,EAAOkF,EAAY,IAAOC,EAAM5K,MAElC,IAAOsK,EACN3R,EAAKoK,SAAS5E,gBAAkBpC,EACd,IAAlBpD,EAAKV,aACHwN,IAGGqF,KAMJL,GALAC,EAAa/R,EAAM8D,KAChB9D,EAAM8D,GAAY,KAIK9D,EAAKqS,YAC5BN,EAAY/R,EAAKqS,UAAa,KAEpB3S,GAAS,CAAEiH,EAASmG,IAG7B9M,IAASoC,GACb,MASL,OADA0K,GAAQtK,KACQF,GAAWwK,EAAOxK,GAAU,GAAqB,GAAhBwK,EAAOxK,KAK5DoG,OAAU,SAAU4J,EAAQhF,GAM3B,IAAIiF,EACHrR,EAAKwE,EAAKkC,QAAS0K,IAAY5M,EAAK8M,WAAYF,EAAO9M,gBACtDC,GAAOtB,MAAO,uBAAyBmO,GAKzC,OAAKpR,EAAI4C,GACD5C,EAAIoM,GAIK,EAAZpM,EAAGG,QACPkR,EAAO,CAAED,EAAQA,EAAQ,GAAIhF,GACtB5H,EAAK8M,WAAWxT,eAAgBsT,EAAO9M,eAC7C6G,GAAc,SAAU3B,EAAM3F,GAC7B,IAAI0N,EACHC,EAAUxR,EAAIwJ,EAAM4C,GACpBpN,EAAIwS,EAAQrR,OACb,MAAQnB,IAEPwK,EADA+H,EAAM7T,EAAS8L,EAAMgI,EAASxS,OACb6E,EAAS0N,GAAQC,EAASxS,MAG7C,SAAUkC,GACT,OAAOlB,EAAIkB,EAAM,EAAGmQ,KAIhBrR,IAIT0G,QAAS,CAGR+K,IAAOtG,GAAc,SAAUrL,GAK9B,IAAI2N,EAAQ,GACXhK,EAAU,GACViO,EAAU9M,EAAS9E,EAASiD,QAAS8D,EAAO,OAE7C,OAAO6K,EAAS9O,GACfuI,GAAc,SAAU3B,EAAM3F,EAAS6M,EAAUC,GAChD,IAAIzP,EACHyQ,EAAYD,EAASlI,EAAM,KAAMmH,EAAK,IACtC3R,EAAIwK,EAAKrJ,OAGV,MAAQnB,KACAkC,EAAOyQ,EAAW3S,MACxBwK,EAAMxK,KAAS6E,EAAS7E,GAAMkC,MAIjC,SAAUA,EAAMwP,EAAUC,GAMzB,OALAlD,EAAO,GAAMvM,EACbwQ,EAASjE,EAAO,KAAMkD,EAAKlN,GAG3BgK,EAAO,GAAM,MACLhK,EAAQ0C,SAInByL,IAAOzG,GAAc,SAAUrL,GAC9B,OAAO,SAAUoB,GAChB,OAAyC,EAAlCqD,GAAQzE,EAAUoB,GAAOf,UAIlCmF,SAAY6F,GAAc,SAAU/L,GAEnC,OADAA,EAAOA,EAAK2D,QAASmF,GAAWC,IACzB,SAAUjH,GAChB,OAAkE,GAAzDA,EAAKiO,aAAe1K,EAASvD,IAASxD,QAAS0B,MAW1DyS,KAAQ1G,GAAc,SAAU0G,GAO/B,OAJM3K,EAAYoD,KAAMuH,GAAQ,KAC/BtN,GAAOtB,MAAO,qBAAuB4O,GAEtCA,EAAOA,EAAK9O,QAASmF,GAAWC,IAAY7D,cACrC,SAAUpD,GAChB,IAAI4Q,EACJ,GACC,GAAOA,EAAW3M,EACjBjE,EAAK2Q,KACL3Q,EAAK7B,aAAc,aAAgB6B,EAAK7B,aAAc,QAGtD,OADAyS,EAAWA,EAASxN,iBACAuN,GAA2C,IAAnCC,EAASpU,QAASmU,EAAO,YAE3C3Q,EAAOA,EAAKzB,aAAkC,IAAlByB,EAAK9C,UAC7C,OAAO,KAKTkE,OAAU,SAAUpB,GACnB,IAAI6Q,EAAOnV,EAAOoV,UAAYpV,EAAOoV,SAASD,KAC9C,OAAOA,GAAQA,EAAK5U,MAAO,KAAQ+D,EAAKgJ,IAGzC+H,KAAQ,SAAU/Q,GACjB,OAAOA,IAASgE,GAGjBgN,MAAS,SAAUhR,GAClB,OAAOA,IAASzE,EAAS0V,iBACrB1V,EAAS2V,UAAY3V,EAAS2V,gBAC7BlR,EAAK1C,MAAQ0C,EAAKmR,OAASnR,EAAKoR,WAItCC,QAAWtG,IAAsB,GACjChD,SAAYgD,IAAsB,GAElCuG,QAAW,SAAUtR,GAIpB,IAAIgI,EAAWhI,EAAKgI,SAAS5E,cAC7B,MAAsB,UAAb4E,KAA0BhI,EAAKsR,SACxB,WAAbtJ,KAA2BhI,EAAKuR,UAGpCA,SAAY,SAAUvR,GASrB,OALKA,EAAKzB,YAETyB,EAAKzB,WAAWiT,eAGQ,IAAlBxR,EAAKuR,UAIbE,MAAS,SAAUzR,GAMlB,IAAMA,EAAOA,EAAKkO,WAAYlO,EAAMA,EAAOA,EAAK4K,YAC/C,GAAK5K,EAAK9C,SAAW,EACpB,OAAO,EAGT,OAAO,GAGR4S,OAAU,SAAU9P,GACnB,OAAQsD,EAAKkC,QAAiB,MAAGxF,IAIlC0R,OAAU,SAAU1R,GACnB,OAAO4G,EAAQwC,KAAMpJ,EAAKgI,WAG3BuE,MAAS,SAAUvM,GAClB,OAAO2G,EAAQyC,KAAMpJ,EAAKgI,WAG3B2J,OAAU,SAAU3R,GACnB,IAAIgB,EAAOhB,EAAKgI,SAAS5E,cACzB,MAAgB,UAATpC,GAAkC,WAAdhB,EAAK1C,MAA8B,WAAT0D,GAGtD9C,KAAQ,SAAU8B,GACjB,IAAI0N,EACJ,MAAuC,UAAhC1N,EAAKgI,SAAS5E,eACN,SAAdpD,EAAK1C,OAIuC,OAAxCoQ,EAAO1N,EAAK7B,aAAc,UACN,SAAvBuP,EAAKtK,gBAIRlD,MAAS+K,GAAwB,WAChC,MAAO,CAAE,KAGV7K,KAAQ6K,GAAwB,SAAU2G,EAAe3S,GACxD,MAAO,CAAEA,EAAS,KAGnBkB,GAAM8K,GAAwB,SAAU2G,EAAe3S,EAAQiM,GAC9D,MAAO,CAAEA,EAAW,EAAIA,EAAWjM,EAASiM,KAG7C7K,KAAQ4K,GAAwB,SAAUE,EAAclM,GAEvD,IADA,IAAInB,EAAI,EACAA,EAAImB,EAAQnB,GAAK,EACxBqN,EAAa5O,KAAMuB,GAEpB,OAAOqN,IAGR3K,IAAOyK,GAAwB,SAAUE,EAAclM,GAEtD,IADA,IAAInB,EAAI,EACAA,EAAImB,EAAQnB,GAAK,EACxBqN,EAAa5O,KAAMuB,GAEpB,OAAOqN,IAGR0G,GAAM5G,GAAwB,SAAUE,EAAclM,EAAQiM,GAM7D,IALA,IAAIpN,EAAIoN,EAAW,EAClBA,EAAWjM,EACAA,EAAXiM,EACCjM,EACAiM,EACa,KAALpN,GACTqN,EAAa5O,KAAMuB,GAEpB,OAAOqN,IAGR2G,GAAM7G,GAAwB,SAAUE,EAAclM,EAAQiM,GAE7D,IADA,IAAIpN,EAAIoN,EAAW,EAAIA,EAAWjM,EAASiM,IACjCpN,EAAImB,GACbkM,EAAa5O,KAAMuB,GAEpB,OAAOqN,OAKL3F,QAAe,IAAIlC,EAAKkC,QAAc,GAGhC,CAAEuM,OAAO,EAAMC,UAAU,EAAMC,MAAM,EAAMC,UAAU,EAAMC,OAAO,GAC5E7O,EAAKkC,QAAS1H,GAAM+M,GAAmB/M,GAExC,IAAMA,IAAK,CAAEsU,QAAQ,EAAMC,OAAO,GACjC/O,EAAKkC,QAAS1H,GAAMgN,GAAoBhN,GAIzC,SAASsS,MA0ET,SAAS7G,GAAY+I,GAIpB,IAHA,IAAIxU,EAAI,EACP2C,EAAM6R,EAAOrT,OACbL,EAAW,GACJd,EAAI2C,EAAK3C,IAChBc,GAAY0T,EAAQxU,GAAIgF,MAEzB,OAAOlE,EAGR,SAASkJ,GAAe0I,EAAS+B,EAAYC,GAC5C,IAAIvK,EAAMsK,EAAWtK,IACpBwK,EAAOF,EAAWrK,KAClB4B,EAAM2I,GAAQxK,EACdyK,EAAmBF,GAAgB,eAAR1I,EAC3B6I,EAAWnO,IAEZ,OAAO+N,EAAWrS,MAGjB,SAAUF,EAAMnB,EAAS4Q,GACxB,MAAUzP,EAAOA,EAAMiI,GACtB,GAAuB,IAAlBjI,EAAK9C,UAAkBwV,EAC3B,OAAOlC,EAASxQ,EAAMnB,EAAS4Q,GAGjC,OAAO,GAIR,SAAUzP,EAAMnB,EAAS4Q,GACxB,IAAImD,EAAUlD,EAAaC,EAC1BkD,EAAW,CAAEtO,EAASoO,GAGvB,GAAKlD,GACJ,MAAUzP,EAAOA,EAAMiI,GACtB,IAAuB,IAAlBjI,EAAK9C,UAAkBwV,IACtBlC,EAASxQ,EAAMnB,EAAS4Q,GAC5B,OAAO,OAKV,MAAUzP,EAAOA,EAAMiI,GACtB,GAAuB,IAAlBjI,EAAK9C,UAAkBwV,EAQ3B,GAHAhD,GAJAC,EAAa3P,EAAM0B,KAAe1B,EAAM0B,GAAY,KAI1B1B,EAAKiQ,YAC5BN,EAAY3P,EAAKiQ,UAAa,IAE5BwC,GAAQA,IAASzS,EAAKgI,SAAS5E,cACnCpD,EAAOA,EAAMiI,IAASjI,MAChB,CAAA,IAAO4S,EAAWlD,EAAa5F,KACrC8I,EAAU,KAAQrO,GAAWqO,EAAU,KAAQD,EAG/C,OAASE,EAAU,GAAMD,EAAU,GAOnC,IAHAlD,EAAa5F,GAAQ+I,GAGJ,GAAMrC,EAASxQ,EAAMnB,EAAS4Q,GAC9C,OAAO,EAMZ,OAAO,GAIV,SAASqD,GAAgBC,GACxB,OAAyB,EAAlBA,EAAS9T,OACf,SAAUe,EAAMnB,EAAS4Q,GACxB,IAAI3R,EAAIiV,EAAS9T,OACjB,MAAQnB,IACP,IAAMiV,EAAUjV,GAAKkC,EAAMnB,EAAS4Q,GACnC,OAAO,EAGT,OAAO,GAERsD,EAAU,GAYZ,SAASC,GAAUvC,EAAW1Q,EAAKkM,EAAQpN,EAAS4Q,GAOnD,IANA,IAAIzP,EACHiT,EAAe,GACfnV,EAAI,EACJ2C,EAAMgQ,EAAUxR,OAChBiU,EAAgB,MAAPnT,EAEFjC,EAAI2C,EAAK3C,KACTkC,EAAOyQ,EAAW3S,MAClBmO,IAAUA,EAAQjM,EAAMnB,EAAS4Q,KACtCwD,EAAa1W,KAAMyD,GACdkT,GACJnT,EAAIxD,KAAMuB,KAMd,OAAOmV,EAGR,SAASE,GAAYxE,EAAW/P,EAAU4R,EAAS4C,EAAYC,EAAYC,GAO1E,OANKF,IAAeA,EAAY1R,KAC/B0R,EAAaD,GAAYC,IAErBC,IAAeA,EAAY3R,KAC/B2R,EAAaF,GAAYE,EAAYC,IAE/BrJ,GAAc,SAAU3B,EAAM/F,EAAS1D,EAAS4Q,GACtD,IAAI8D,EAAMzV,EAAGkC,EACZwT,EAAS,GACTC,EAAU,GACVC,EAAcnR,EAAQtD,OAGtBQ,EAAQ6I,GA5CX,SAA2B1J,EAAU+U,EAAUpR,GAG9C,IAFA,IAAIzE,EAAI,EACP2C,EAAMkT,EAAS1U,OACRnB,EAAI2C,EAAK3C,IAChBuF,GAAQzE,EAAU+U,EAAU7V,GAAKyE,GAElC,OAAOA,EAsCWqR,CACfhV,GAAY,IACZC,EAAQ3B,SAAW,CAAE2B,GAAYA,EACjC,IAIDgV,GAAYlF,IAAerG,GAAS1J,EAEnCa,EADAuT,GAAUvT,EAAO+T,EAAQ7E,EAAW9P,EAAS4Q,GAG9CqE,EAAatD,EAGZ6C,IAAgB/K,EAAOqG,EAAY+E,GAAeN,GAGjD,GAGA7Q,EACDsR,EAQF,GALKrD,GACJA,EAASqD,EAAWC,EAAYjV,EAAS4Q,GAIrC2D,EAAa,CACjBG,EAAOP,GAAUc,EAAYL,GAC7BL,EAAYG,EAAM,GAAI1U,EAAS4Q,GAG/B3R,EAAIyV,EAAKtU,OACT,MAAQnB,KACAkC,EAAOuT,EAAMzV,MACnBgW,EAAYL,EAAS3V,MAAW+V,EAAWJ,EAAS3V,IAAQkC,IAK/D,GAAKsI,GACJ,GAAK+K,GAAc1E,EAAY,CAC9B,GAAK0E,EAAa,CAGjBE,EAAO,GACPzV,EAAIgW,EAAW7U,OACf,MAAQnB,KACAkC,EAAO8T,EAAYhW,KAGzByV,EAAKhX,KAAQsX,EAAW/V,GAAMkC,GAGhCqT,EAAY,KAAQS,EAAa,GAAMP,EAAM9D,GAI9C3R,EAAIgW,EAAW7U,OACf,MAAQnB,KACAkC,EAAO8T,EAAYhW,MACsC,GAA7DyV,EAAOF,EAAa7W,EAAS8L,EAAMtI,GAASwT,EAAQ1V,MAEtDwK,EAAMiL,KAAYhR,EAASgR,GAASvT,UAOvC8T,EAAad,GACZc,IAAevR,EACduR,EAAWjT,OAAQ6S,EAAaI,EAAW7U,QAC3C6U,GAEGT,EACJA,EAAY,KAAM9Q,EAASuR,EAAYrE,GAEvClT,EAAKD,MAAOiG,EAASuR,KAMzB,SAASC,GAAmBzB,GAyB3B,IAxBA,IAAI0B,EAAcxD,EAAS9P,EAC1BD,EAAM6R,EAAOrT,OACbgV,EAAkB3Q,EAAKgL,SAAUgE,EAAQ,GAAIhV,MAC7C4W,EAAmBD,GAAmB3Q,EAAKgL,SAAU,KACrDxQ,EAAImW,EAAkB,EAAI,EAG1BE,EAAerM,GAAe,SAAU9H,GACvC,OAAOA,IAASgU,GACdE,GAAkB,GACrBE,EAAkBtM,GAAe,SAAU9H,GAC1C,OAAwC,EAAjCxD,EAASwX,EAAchU,IAC5BkU,GAAkB,GACrBnB,EAAW,CAAE,SAAU/S,EAAMnB,EAAS4Q,GACrC,IAAI/P,GAASuU,IAAqBxE,GAAO5Q,IAAY+E,MAClDoQ,EAAenV,GAAU3B,SAC1BiX,EAAcnU,EAAMnB,EAAS4Q,GAC7B2E,EAAiBpU,EAAMnB,EAAS4Q,IAIlC,OADAuE,EAAe,KACRtU,IAGD5B,EAAI2C,EAAK3C,IAChB,GAAO0S,EAAUlN,EAAKgL,SAAUgE,EAAQxU,GAAIR,MAC3CyV,EAAW,CAAEjL,GAAegL,GAAgBC,GAAYvC,QAClD,CAIN,IAHAA,EAAUlN,EAAK2I,OAAQqG,EAAQxU,GAAIR,MAAOhB,MAAO,KAAMgW,EAAQxU,GAAI6E,UAGrDjB,GAAY,CAIzB,IADAhB,IAAM5C,EACE4C,EAAID,EAAKC,IAChB,GAAK4C,EAAKgL,SAAUgE,EAAQ5R,GAAIpD,MAC/B,MAGF,OAAO6V,GACF,EAAJrV,GAASgV,GAAgBC,GACrB,EAAJjV,GAASyL,GAGT+I,EACErW,MAAO,EAAG6B,EAAI,GACdzB,OAAQ,CAAEyG,MAAgC,MAAzBwP,EAAQxU,EAAI,GAAIR,KAAe,IAAM,MACtDuE,QAAS8D,EAAO,MAClB6K,EACA1S,EAAI4C,GAAKqT,GAAmBzB,EAAOrW,MAAO6B,EAAG4C,IAC7CA,EAAID,GAAOsT,GAAqBzB,EAASA,EAAOrW,MAAOyE,IACvDA,EAAID,GAAO8I,GAAY+I,IAGzBS,EAASxW,KAAMiU,GAIjB,OAAOsC,GAAgBC,GAoTxB,OAtpBA3C,GAAWlR,UAAYoE,EAAK+Q,QAAU/Q,EAAKkC,QAC3ClC,EAAK8M,WAAa,IAAIA,GAEtB3M,EAAWJ,GAAOI,SAAW,SAAU7E,EAAU0V,GAChD,IAAIhE,EAAS7H,EAAO6J,EAAQhV,EAC3BiX,EAAO7L,EAAQ8L,EACfC,EAAS9P,EAAY/F,EAAW,KAEjC,GAAK6V,EACJ,OAAOH,EAAY,EAAIG,EAAOxY,MAAO,GAGtCsY,EAAQ3V,EACR8J,EAAS,GACT8L,EAAalR,EAAKqL,UAElB,MAAQ4F,EAAQ,CA2Bf,IAAMjX,KAxBAgT,KAAa7H,EAAQ7C,EAAOkD,KAAMyL,MAClC9L,IAGJ8L,EAAQA,EAAMtY,MAAOwM,EAAO,GAAIxJ,SAAYsV,GAE7C7L,EAAOnM,KAAQ+V,EAAS,KAGzBhC,GAAU,GAGH7H,EAAQ5C,EAAaiD,KAAMyL,MACjCjE,EAAU7H,EAAMuB,QAChBsI,EAAO/V,KAAM,CACZuG,MAAOwN,EAGPhT,KAAMmL,EAAO,GAAI5G,QAAS8D,EAAO,OAElC4O,EAAQA,EAAMtY,MAAOqU,EAAQrR,SAIhBqE,EAAK2I,SACXxD,EAAQxC,EAAW3I,GAAOwL,KAAMyL,KAAgBC,EAAYlX,MAChEmL,EAAQ+L,EAAYlX,GAAQmL,MAC9B6H,EAAU7H,EAAMuB,QAChBsI,EAAO/V,KAAM,CACZuG,MAAOwN,EACPhT,KAAMA,EACNqF,QAAS8F,IAEV8L,EAAQA,EAAMtY,MAAOqU,EAAQrR,SAI/B,IAAMqR,EACL,MAOF,OAAOgE,EACNC,EAAMtV,OACNsV,EACClR,GAAOtB,MAAOnD,GAGd+F,EAAY/F,EAAU8J,GAASzM,MAAO,IA4ZzCyH,EAAUL,GAAOK,QAAU,SAAU9E,EAAU6J,GAC9C,IAAI3K,EA9H8B4W,EAAiBC,EAC/CC,EACHC,EACAC,EA4HAH,EAAc,GACdD,EAAkB,GAClBD,EAAS7P,EAAehG,EAAW,KAEpC,IAAM6V,EAAS,CAGRhM,IACLA,EAAQhF,EAAU7E,IAEnBd,EAAI2K,EAAMxJ,OACV,MAAQnB,KACP2W,EAASV,GAAmBtL,EAAO3K,KACtB4D,GACZiT,EAAYpY,KAAMkY,GAElBC,EAAgBnY,KAAMkY,IAKxBA,EAAS7P,EACRhG,GArJgC8V,EAsJNA,EArJxBE,EAA6B,GADkBD,EAsJNA,GArJrB1V,OACvB4V,EAAqC,EAAzBH,EAAgBzV,OAC5B6V,EAAe,SAAUxM,EAAMzJ,EAAS4Q,EAAKlN,EAASwS,GACrD,IAAI/U,EAAMU,EAAG8P,EACZwE,EAAe,EACflX,EAAI,IACJ2S,EAAYnI,GAAQ,GACpB2M,EAAa,GACbC,EAAgBtR,EAGhBnE,EAAQ6I,GAAQuM,GAAavR,EAAK6I,KAAY,IAAG,IAAK4I,GAGtDI,EAAkB5Q,GAA4B,MAAjB2Q,EAAwB,EAAIvT,KAAKC,UAAY,GAC1EnB,EAAMhB,EAAMR,OAcb,IAZK8V,IAMJnR,EAAmB/E,GAAWtD,GAAYsD,GAAWkW,GAM9CjX,IAAM2C,GAAgC,OAAvBT,EAAOP,EAAO3B,IAAeA,IAAM,CACzD,GAAK+W,GAAa7U,EAAO,CACxBU,EAAI,EAME7B,GAAWmB,EAAK6I,eAAiBtN,IACtCwI,EAAa/D,GACbyP,GAAOxL,GAER,MAAUuM,EAAUkE,EAAiBhU,KACpC,GAAK8P,EAASxQ,EAAMnB,GAAWtD,EAAUkU,GAAQ,CAChDlN,EAAQhG,KAAMyD,GACd,MAGG+U,IACJxQ,EAAU4Q,GAKPP,KAGG5U,GAAQwQ,GAAWxQ,IACzBgV,IAII1M,GACJmI,EAAUlU,KAAMyD,IAgBnB,GATAgV,GAAgBlX,EASX8W,GAAS9W,IAAMkX,EAAe,CAClCtU,EAAI,EACJ,MAAU8P,EAAUmE,EAAajU,KAChC8P,EAASC,EAAWwE,EAAYpW,EAAS4Q,GAG1C,GAAKnH,EAAO,CAGX,GAAoB,EAAf0M,EACJ,MAAQlX,IACC2S,EAAW3S,IAAOmX,EAAYnX,KACrCmX,EAAYnX,GAAMmH,EAAI7I,KAAMmG,IAM/B0S,EAAajC,GAAUiC,GAIxB1Y,EAAKD,MAAOiG,EAAS0S,GAGhBF,IAAczM,GAA4B,EAApB2M,EAAWhW,QACG,EAAtC+V,EAAeL,EAAY1V,QAE7BoE,GAAOwK,WAAYtL,GAUrB,OALKwS,IACJxQ,EAAU4Q,EACVvR,EAAmBsR,GAGbzE,GAGFmE,EACN3K,GAAc6K,GACdA,KAgCOlW,SAAWA,EAEnB,OAAO6V,GAYR9Q,EAASN,GAAOM,OAAS,SAAU/E,EAAUC,EAAS0D,EAAS+F,GAC9D,IAAIxK,EAAGwU,EAAQ8C,EAAO9X,EAAM6O,EAC3BkJ,EAA+B,mBAAbzW,GAA2BA,EAC7C6J,GAASH,GAAQ7E,EAAY7E,EAAWyW,EAASzW,UAAYA,GAM9D,GAJA2D,EAAUA,GAAW,GAIC,IAAjBkG,EAAMxJ,OAAe,CAIzB,GAAqB,GADrBqT,EAAS7J,EAAO,GAAMA,EAAO,GAAIxM,MAAO,IAC5BgD,QAA+C,QAA/BmW,EAAQ9C,EAAQ,IAAMhV,MAC5B,IAArBuB,EAAQ3B,UAAkB+G,GAAkBX,EAAKgL,SAAUgE,EAAQ,GAAIhV,MAAS,CAIhF,KAFAuB,GAAYyE,EAAK6I,KAAW,GAAGiJ,EAAMzS,QAAS,GAC5Cd,QAASmF,GAAWC,IAAapI,IAAa,IAAM,IAErD,OAAO0D,EAGI8S,IACXxW,EAAUA,EAAQN,YAGnBK,EAAWA,EAAS3C,MAAOqW,EAAOtI,QAAQlH,MAAM7D,QAIjDnB,EAAImI,EAA0B,aAAEmD,KAAMxK,GAAa,EAAI0T,EAAOrT,OAC9D,MAAQnB,IAAM,CAIb,GAHAsX,EAAQ9C,EAAQxU,GAGXwF,EAAKgL,SAAYhR,EAAO8X,EAAM9X,MAClC,MAED,IAAO6O,EAAO7I,EAAK6I,KAAM7O,MAGjBgL,EAAO6D,EACbiJ,EAAMzS,QAAS,GAAId,QAASmF,GAAWC,IACvCF,GAASqC,KAAMkJ,EAAQ,GAAIhV,OAAU+L,GAAaxK,EAAQN,aACzDM,IACI,CAKL,GAFAyT,EAAOzR,OAAQ/C,EAAG,KAClBc,EAAW0J,EAAKrJ,QAAUsK,GAAY+I,IAGrC,OADA/V,EAAKD,MAAOiG,EAAS+F,GACd/F,EAGR,QAeJ,OAPE8S,GAAY3R,EAAS9E,EAAU6J,IAChCH,EACAzJ,GACCoF,EACD1B,GACC1D,GAAWkI,GAASqC,KAAMxK,IAAcyK,GAAaxK,EAAQN,aAAgBM,GAExE0D,GAMRxF,EAAQiR,WAAatM,EAAQwB,MAAO,IAAKtC,KAAMkE,GAAY0E,KAAM,MAAS9H,EAI1E3E,EAAQgR,mBAAqBjK,EAG7BC,IAIAhH,EAAQoQ,aAAejD,GAAQ,SAAUC,GAGxC,OAA4E,EAArEA,EAAG4C,wBAAyBxR,EAAS0C,cAAe,eAMtDiM,GAAQ,SAAUC,GAEvB,OADAA,EAAGqC,UAAY,mBACiC,MAAzCrC,EAAG+D,WAAW/P,aAAc,WAEnCiM,GAAW,yBAA0B,SAAUpK,EAAMgB,EAAMwC,GAC1D,IAAMA,EACL,OAAOxD,EAAK7B,aAAc6C,EAA6B,SAAvBA,EAAKoC,cAA2B,EAAI,KAOjErG,EAAQwI,YAAe2E,GAAQ,SAAUC,GAG9C,OAFAA,EAAGqC,UAAY,WACfrC,EAAG+D,WAAW9P,aAAc,QAAS,IACY,KAA1C+L,EAAG+D,WAAW/P,aAAc,YAEnCiM,GAAW,QAAS,SAAUpK,EAAMsV,EAAO9R,GAC1C,IAAMA,GAAyC,UAAhCxD,EAAKgI,SAAS5E,cAC5B,OAAOpD,EAAKuV,eAOTrL,GAAQ,SAAUC,GACvB,OAAwC,MAAjCA,EAAGhM,aAAc,eAExBiM,GAAWhF,EAAU,SAAUpF,EAAMgB,EAAMwC,GAC1C,IAAIzF,EACJ,IAAMyF,EACL,OAAwB,IAAjBxD,EAAMgB,GAAkBA,EAAKoC,eACjCrF,EAAMiC,EAAKoM,iBAAkBpL,KAAYjD,EAAI4P,UAC9C5P,EAAI+E,MACJ,OAKEO,GA14EP,CA44EK3H,GAILiD,EAAOwN,KAAO9I,EACd1E,EAAO6O,KAAOnK,EAAO+K,UAGrBzP,EAAO6O,KAAM,KAAQ7O,EAAO6O,KAAKhI,QACjC7G,EAAOkP,WAAalP,EAAO6W,OAASnS,EAAOwK,WAC3ClP,EAAOT,KAAOmF,EAAOE,QACrB5E,EAAO8W,SAAWpS,EAAOG,MACzB7E,EAAOyF,SAAWf,EAAOe,SACzBzF,EAAO+W,eAAiBrS,EAAO6D,OAK/B,IAAIe,EAAM,SAAUjI,EAAMiI,EAAK0N,GAC9B,IAAIrF,EAAU,GACbsF,OAAqBnU,IAAVkU,EAEZ,OAAU3V,EAAOA,EAAMiI,KAA6B,IAAlBjI,EAAK9C,SACtC,GAAuB,IAAlB8C,EAAK9C,SAAiB,CAC1B,GAAK0Y,GAAYjX,EAAQqB,GAAO6V,GAAIF,GACnC,MAEDrF,EAAQ/T,KAAMyD,GAGhB,OAAOsQ,GAIJwF,EAAW,SAAUC,EAAG/V,GAG3B,IAFA,IAAIsQ,EAAU,GAENyF,EAAGA,EAAIA,EAAEnL,YACI,IAAfmL,EAAE7Y,UAAkB6Y,IAAM/V,GAC9BsQ,EAAQ/T,KAAMwZ,GAIhB,OAAOzF,GAIJ0F,EAAgBrX,EAAO6O,KAAK/E,MAAMhC,aAItC,SAASuB,EAAUhI,EAAMgB,GAExB,OAAOhB,EAAKgI,UAAYhI,EAAKgI,SAAS5E,gBAAkBpC,EAAKoC,cAG9D,IAAI6S,EAAa,kEAKjB,SAASC,EAAQzI,EAAU0I,EAAW5F,GACrC,OAAKvT,EAAYmZ,GACTxX,EAAO2B,KAAMmN,EAAU,SAAUzN,EAAMlC,GAC7C,QAASqY,EAAU/Z,KAAM4D,EAAMlC,EAAGkC,KAAWuQ,IAK1C4F,EAAUjZ,SACPyB,EAAO2B,KAAMmN,EAAU,SAAUzN,GACvC,OAASA,IAASmW,IAAgB5F,IAKV,iBAAd4F,EACJxX,EAAO2B,KAAMmN,EAAU,SAAUzN,GACvC,OAA4C,EAAnCxD,EAAQJ,KAAM+Z,EAAWnW,KAAkBuQ,IAK/C5R,EAAOsN,OAAQkK,EAAW1I,EAAU8C,GAG5C5R,EAAOsN,OAAS,SAAUuB,EAAM/N,EAAO8Q,GACtC,IAAIvQ,EAAOP,EAAO,GAMlB,OAJK8Q,IACJ/C,EAAO,QAAUA,EAAO,KAGH,IAAjB/N,EAAMR,QAAkC,IAAlBe,EAAK9C,SACxByB,EAAOwN,KAAKM,gBAAiBzM,EAAMwN,GAAS,CAAExN,GAAS,GAGxDrB,EAAOwN,KAAKxJ,QAAS6K,EAAM7O,EAAO2B,KAAMb,EAAO,SAAUO,GAC/D,OAAyB,IAAlBA,EAAK9C,aAIdyB,EAAOG,GAAGgC,OAAQ,CACjBqL,KAAM,SAAUvN,GACf,IAAId,EAAG4B,EACNe,EAAM9E,KAAKsD,OACXmX,EAAOza,KAER,GAAyB,iBAAbiD,EACX,OAAOjD,KAAK6D,UAAWb,EAAQC,GAAWqN,OAAQ,WACjD,IAAMnO,EAAI,EAAGA,EAAI2C,EAAK3C,IACrB,GAAKa,EAAOyF,SAAUgS,EAAMtY,GAAKnC,MAChC,OAAO,KAQX,IAFA+D,EAAM/D,KAAK6D,UAAW,IAEhB1B,EAAI,EAAGA,EAAI2C,EAAK3C,IACrBa,EAAOwN,KAAMvN,EAAUwX,EAAMtY,GAAK4B,GAGnC,OAAa,EAANe,EAAU9B,EAAOkP,WAAYnO,GAAQA,GAE7CuM,OAAQ,SAAUrN,GACjB,OAAOjD,KAAK6D,UAAW0W,EAAQva,KAAMiD,GAAY,IAAI,KAEtD2R,IAAK,SAAU3R,GACd,OAAOjD,KAAK6D,UAAW0W,EAAQva,KAAMiD,GAAY,IAAI,KAEtDiX,GAAI,SAAUjX,GACb,QAASsX,EACRva,KAIoB,iBAAbiD,GAAyBoX,EAAc5M,KAAMxK,GACnDD,EAAQC,GACRA,GAAY,IACb,GACCK,UASJ,IAAIoX,EAMHvP,EAAa,uCAENnI,EAAOG,GAAGC,KAAO,SAAUH,EAAUC,EAASkS,GACpD,IAAItI,EAAOzI,EAGX,IAAMpB,EACL,OAAOjD,KAQR,GAHAoV,EAAOA,GAAQsF,EAGU,iBAAbzX,EAAwB,CAanC,KAPC6J,EALsB,MAAlB7J,EAAU,IACsB,MAApCA,EAAUA,EAASK,OAAS,IACT,GAAnBL,EAASK,OAGD,CAAE,KAAML,EAAU,MAGlBkI,EAAWgC,KAAMlK,MAIV6J,EAAO,IAAQ5J,EA6CxB,OAAMA,GAAWA,EAAQM,QACtBN,GAAWkS,GAAO5E,KAAMvN,GAK1BjD,KAAKyD,YAAaP,GAAUsN,KAAMvN,GAhDzC,GAAK6J,EAAO,GAAM,CAYjB,GAXA5J,EAAUA,aAAmBF,EAASE,EAAS,GAAMA,EAIrDF,EAAOgB,MAAOhE,KAAMgD,EAAO2X,UAC1B7N,EAAO,GACP5J,GAAWA,EAAQ3B,SAAW2B,EAAQgK,eAAiBhK,EAAUtD,GACjE,IAII0a,EAAW7M,KAAMX,EAAO,KAAS9J,EAAO2C,cAAezC,GAC3D,IAAM4J,KAAS5J,EAGT7B,EAAYrB,KAAM8M,IACtB9M,KAAM8M,GAAS5J,EAAS4J,IAIxB9M,KAAK+R,KAAMjF,EAAO5J,EAAS4J,IAK9B,OAAO9M,KAYP,OARAqE,EAAOzE,EAASwN,eAAgBN,EAAO,OAKtC9M,KAAM,GAAMqE,EACZrE,KAAKsD,OAAS,GAERtD,KAcH,OAAKiD,EAAS1B,UACpBvB,KAAM,GAAMiD,EACZjD,KAAKsD,OAAS,EACPtD,MAIIqB,EAAY4B,QACD6C,IAAfsP,EAAKwF,MACXxF,EAAKwF,MAAO3X,GAGZA,EAAUD,GAGLA,EAAO2D,UAAW1D,EAAUjD,QAIhCuD,UAAYP,EAAOG,GAGxBuX,EAAa1X,EAAQpD,GAGrB,IAAIib,EAAe,iCAGlBC,EAAmB,CAClBC,UAAU,EACVC,UAAU,EACVzO,MAAM,EACN0O,MAAM,GAoFR,SAASC,EAASpM,EAAKxC,GACtB,OAAUwC,EAAMA,EAAKxC,KAA4B,IAAjBwC,EAAIvN,UACpC,OAAOuN,EAnFR9L,EAAOG,GAAGgC,OAAQ,CACjB4P,IAAK,SAAUtP,GACd,IAAI0V,EAAUnY,EAAQyC,EAAQzF,MAC7Bob,EAAID,EAAQ7X,OAEb,OAAOtD,KAAKsQ,OAAQ,WAEnB,IADA,IAAInO,EAAI,EACAA,EAAIiZ,EAAGjZ,IACd,GAAKa,EAAOyF,SAAUzI,KAAMmb,EAAShZ,IACpC,OAAO,KAMXkZ,QAAS,SAAU5I,EAAWvP,GAC7B,IAAI4L,EACH3M,EAAI,EACJiZ,EAAIpb,KAAKsD,OACTqR,EAAU,GACVwG,EAA+B,iBAAd1I,GAA0BzP,EAAQyP,GAGpD,IAAM4H,EAAc5M,KAAMgF,GACzB,KAAQtQ,EAAIiZ,EAAGjZ,IACd,IAAM2M,EAAM9O,KAAMmC,GAAK2M,GAAOA,IAAQ5L,EAAS4L,EAAMA,EAAIlM,WAGxD,GAAKkM,EAAIvN,SAAW,KAAQ4Z,GACH,EAAxBA,EAAQG,MAAOxM,GAGE,IAAjBA,EAAIvN,UACHyB,EAAOwN,KAAKM,gBAAiBhC,EAAK2D,IAAgB,CAEnDkC,EAAQ/T,KAAMkO,GACd,MAMJ,OAAO9O,KAAK6D,UAA4B,EAAjB8Q,EAAQrR,OAAaN,EAAOkP,WAAYyC,GAAYA,IAI5E2G,MAAO,SAAUjX,GAGhB,OAAMA,EAKe,iBAATA,EACJxD,EAAQJ,KAAMuC,EAAQqB,GAAQrE,KAAM,IAIrCa,EAAQJ,KAAMT,KAGpBqE,EAAKb,OAASa,EAAM,GAAMA,GAZjBrE,KAAM,IAAOA,KAAM,GAAI4C,WAAe5C,KAAKuE,QAAQgX,UAAUjY,QAAU,GAgBlFkY,IAAK,SAAUvY,EAAUC,GACxB,OAAOlD,KAAK6D,UACXb,EAAOkP,WACNlP,EAAOgB,MAAOhE,KAAK2D,MAAOX,EAAQC,EAAUC,OAK/CuY,QAAS,SAAUxY,GAClB,OAAOjD,KAAKwb,IAAiB,MAAZvY,EAChBjD,KAAKiE,WAAajE,KAAKiE,WAAWqM,OAAQrN,OAU7CD,EAAOkB,KAAM,CACZiQ,OAAQ,SAAU9P,GACjB,IAAI8P,EAAS9P,EAAKzB,WAClB,OAAOuR,GAA8B,KAApBA,EAAO5S,SAAkB4S,EAAS,MAEpDuH,QAAS,SAAUrX,GAClB,OAAOiI,EAAKjI,EAAM,eAEnBsX,aAAc,SAAUtX,EAAMmD,EAAIwS,GACjC,OAAO1N,EAAKjI,EAAM,aAAc2V,IAEjCzN,KAAM,SAAUlI,GACf,OAAO6W,EAAS7W,EAAM,gBAEvB4W,KAAM,SAAU5W,GACf,OAAO6W,EAAS7W,EAAM,oBAEvBuX,QAAS,SAAUvX,GAClB,OAAOiI,EAAKjI,EAAM,gBAEnBkX,QAAS,SAAUlX,GAClB,OAAOiI,EAAKjI,EAAM,oBAEnBwX,UAAW,SAAUxX,EAAMmD,EAAIwS,GAC9B,OAAO1N,EAAKjI,EAAM,cAAe2V,IAElC8B,UAAW,SAAUzX,EAAMmD,EAAIwS,GAC9B,OAAO1N,EAAKjI,EAAM,kBAAmB2V,IAEtCG,SAAU,SAAU9V,GACnB,OAAO8V,GAAY9V,EAAKzB,YAAc,IAAK2P,WAAYlO,IAExD0W,SAAU,SAAU1W,GACnB,OAAO8V,EAAU9V,EAAKkO,aAEvByI,SAAU,SAAU3W,GACnB,OAA6B,MAAxBA,EAAK0X,iBAKT5b,EAAUkE,EAAK0X,iBAER1X,EAAK0X,iBAMR1P,EAAUhI,EAAM,cACpBA,EAAOA,EAAK2X,SAAW3X,GAGjBrB,EAAOgB,MAAO,GAAIK,EAAKmI,eAE7B,SAAUnH,EAAMlC,GAClBH,EAAOG,GAAIkC,GAAS,SAAU2U,EAAO/W,GACpC,IAAI0R,EAAU3R,EAAOoB,IAAKpE,KAAMmD,EAAI6W,GAuBpC,MArB0B,UAArB3U,EAAK/E,OAAQ,KACjB2C,EAAW+W,GAGP/W,GAAgC,iBAAbA,IACvB0R,EAAU3R,EAAOsN,OAAQrN,EAAU0R,IAGjB,EAAd3U,KAAKsD,SAGHwX,EAAkBzV,IACvBrC,EAAOkP,WAAYyC,GAIfkG,EAAapN,KAAMpI,IACvBsP,EAAQsH,WAIHjc,KAAK6D,UAAW8Q,MAGzB,IAAIuH,EAAgB,oBAsOpB,SAASC,EAAUC,GAClB,OAAOA,EAER,SAASC,EAASC,GACjB,MAAMA,EAGP,SAASC,EAAYpV,EAAOqV,EAASC,EAAQC,GAC5C,IAAIC,EAEJ,IAGMxV,GAAS9F,EAAcsb,EAASxV,EAAMyV,SAC1CD,EAAOlc,KAAM0G,GAAQ0B,KAAM2T,GAAUK,KAAMJ,GAGhCtV,GAAS9F,EAAcsb,EAASxV,EAAM2V,MACjDH,EAAOlc,KAAM0G,EAAOqV,EAASC,GAQ7BD,EAAQ7b,WAAOmF,EAAW,CAAEqB,GAAQ7G,MAAOoc,IAM3C,MAAQvV,GAITsV,EAAO9b,WAAOmF,EAAW,CAAEqB,KAvO7BnE,EAAO+Z,UAAY,SAAU3X,GA9B7B,IAAwBA,EACnB4X,EAiCJ5X,EAA6B,iBAAZA,GAlCMA,EAmCPA,EAlCZ4X,EAAS,GACbha,EAAOkB,KAAMkB,EAAQ0H,MAAOoP,IAAmB,GAAI,SAAUe,EAAGC,GAC/DF,EAAQE,IAAS,IAEXF,GA+BNha,EAAOmC,OAAQ,GAAIC,GAEpB,IACC+X,EAGAC,EAGAC,EAGAC,EAGA9T,EAAO,GAGP+T,EAAQ,GAGRC,GAAe,EAGfC,EAAO,WAQN,IALAH,EAASA,GAAUlY,EAAQsY,KAI3BL,EAAQF,GAAS,EACTI,EAAMja,OAAQka,GAAe,EAAI,CACxCJ,EAASG,EAAMlP,QACf,QAAUmP,EAAchU,EAAKlG,QAGmC,IAA1DkG,EAAMgU,GAAc7c,MAAOyc,EAAQ,GAAKA,EAAQ,KACpDhY,EAAQuY,cAGRH,EAAchU,EAAKlG,OACnB8Z,GAAS,GAMNhY,EAAQgY,SACbA,GAAS,GAGVD,GAAS,EAGJG,IAIH9T,EADI4T,EACG,GAIA,KAMV3C,EAAO,CAGNe,IAAK,WA2BJ,OA1BKhS,IAGC4T,IAAWD,IACfK,EAAchU,EAAKlG,OAAS,EAC5Bia,EAAM3c,KAAMwc,IAGb,SAAW5B,EAAKhH,GACfxR,EAAOkB,KAAMsQ,EAAM,SAAUyI,EAAG/V,GAC1B7F,EAAY6F,GACV9B,EAAQyU,QAAWY,EAAK1F,IAAK7N,IAClCsC,EAAK5I,KAAMsG,GAEDA,GAAOA,EAAI5D,QAA4B,WAAlBR,EAAQoE,IAGxCsU,EAAKtU,KATR,CAYK5C,WAEA8Y,IAAWD,GACfM,KAGKzd,MAIR4d,OAAQ,WAYP,OAXA5a,EAAOkB,KAAMI,UAAW,SAAU2Y,EAAG/V,GACpC,IAAIoU,EACJ,OAA0D,GAAhDA,EAAQtY,EAAO6D,QAASK,EAAKsC,EAAM8R,IAC5C9R,EAAKtE,OAAQoW,EAAO,GAGfA,GAASkC,GACbA,MAIIxd,MAKR+U,IAAK,SAAU5R,GACd,OAAOA,GACwB,EAA9BH,EAAO6D,QAAS1D,EAAIqG,GACN,EAAdA,EAAKlG,QAIPwS,MAAO,WAIN,OAHKtM,IACJA,EAAO,IAEDxJ,MAMR6d,QAAS,WAGR,OAFAP,EAASC,EAAQ,GACjB/T,EAAO4T,EAAS,GACTpd,MAERoM,SAAU,WACT,OAAQ5C,GAMTsU,KAAM,WAKL,OAJAR,EAASC,EAAQ,GACXH,GAAWD,IAChB3T,EAAO4T,EAAS,IAEVpd,MAERsd,OAAQ,WACP,QAASA,GAIVS,SAAU,SAAU7a,EAASsR,GAS5B,OARM8I,IAEL9I,EAAO,CAAEtR,GADTsR,EAAOA,GAAQ,IACQlU,MAAQkU,EAAKlU,QAAUkU,GAC9C+I,EAAM3c,KAAM4T,GACN2I,GACLM,KAGKzd,MAIRyd,KAAM,WAEL,OADAhD,EAAKsD,SAAU/d,KAAMsE,WACdtE,MAIRqd,MAAO,WACN,QAASA,IAIZ,OAAO5C,GA4CRzX,EAAOmC,OAAQ,CAEd6Y,SAAU,SAAUC,GACnB,IAAIC,EAAS,CAIX,CAAE,SAAU,WAAYlb,EAAO+Z,UAAW,UACzC/Z,EAAO+Z,UAAW,UAAY,GAC/B,CAAE,UAAW,OAAQ/Z,EAAO+Z,UAAW,eACtC/Z,EAAO+Z,UAAW,eAAiB,EAAG,YACvC,CAAE,SAAU,OAAQ/Z,EAAO+Z,UAAW,eACrC/Z,EAAO+Z,UAAW,eAAiB,EAAG,aAExCoB,EAAQ,UACRvB,EAAU,CACTuB,MAAO,WACN,OAAOA,GAERC,OAAQ,WAEP,OADAC,EAASxV,KAAMvE,WAAYuY,KAAMvY,WAC1BtE,MAERse,QAAS,SAAUnb,GAClB,OAAOyZ,EAAQE,KAAM,KAAM3Z,IAI5Bob,KAAM,WACL,IAAIC,EAAMla,UAEV,OAAOtB,EAAOgb,SAAU,SAAUS,GACjCzb,EAAOkB,KAAMga,EAAQ,SAAU1W,EAAIkX,GAGlC,IAAIvb,EAAK9B,EAAYmd,EAAKE,EAAO,MAAWF,EAAKE,EAAO,IAKxDL,EAAUK,EAAO,IAAO,WACvB,IAAIC,EAAWxb,GAAMA,EAAGxC,MAAOX,KAAMsE,WAChCqa,GAAYtd,EAAYsd,EAAS/B,SACrC+B,EAAS/B,UACPgC,SAAUH,EAASI,QACnBhW,KAAM4V,EAASjC,SACfK,KAAM4B,EAAShC,QAEjBgC,EAAUC,EAAO,GAAM,QACtB1e,KACAmD,EAAK,CAAEwb,GAAara,eAKxBka,EAAM,OACH5B,WAELE,KAAM,SAAUgC,EAAaC,EAAYC,GACxC,IAAIC,EAAW,EACf,SAASzC,EAAS0C,EAAOb,EAAU1P,EAASwQ,GAC3C,OAAO,WACN,IAAIC,EAAOpf,KACVwU,EAAOlQ,UACP+a,EAAa,WACZ,IAAIV,EAAU7B,EAKd,KAAKoC,EAAQD,GAAb,CAQA,IAJAN,EAAWhQ,EAAQhO,MAAOye,EAAM5K,MAId6J,EAASzB,UAC1B,MAAM,IAAI0C,UAAW,4BAOtBxC,EAAO6B,IAKgB,iBAAbA,GACY,mBAAbA,IACRA,EAAS7B,KAGLzb,EAAYyb,GAGXqC,EACJrC,EAAKrc,KACJke,EACAnC,EAASyC,EAAUZ,EAAUlC,EAAUgD,GACvC3C,EAASyC,EAAUZ,EAAUhC,EAAS8C,KAOvCF,IAEAnC,EAAKrc,KACJke,EACAnC,EAASyC,EAAUZ,EAAUlC,EAAUgD,GACvC3C,EAASyC,EAAUZ,EAAUhC,EAAS8C,GACtC3C,EAASyC,EAAUZ,EAAUlC,EAC5BkC,EAASkB,eASP5Q,IAAYwN,IAChBiD,OAAOtZ,EACP0O,EAAO,CAAEmK,KAKRQ,GAAWd,EAASmB,aAAeJ,EAAM5K,MAK7CiL,EAAUN,EACTE,EACA,WACC,IACCA,IACC,MAAQ5S,GAEJzJ,EAAOgb,SAAS0B,eACpB1c,EAAOgb,SAAS0B,cAAejT,EAC9BgT,EAAQE,YAMQV,GAAbC,EAAQ,IAIPvQ,IAAY0N,IAChB+C,OAAOtZ,EACP0O,EAAO,CAAE/H,IAGV4R,EAASuB,WAAYR,EAAM5K,MAS3B0K,EACJO,KAKKzc,EAAOgb,SAAS6B,eACpBJ,EAAQE,WAAa3c,EAAOgb,SAAS6B,gBAEtC9f,EAAO+f,WAAYL,KAKtB,OAAOzc,EAAOgb,SAAU,SAAUS,GAGjCP,EAAQ,GAAK,GAAI1C,IAChBgB,EACC,EACAiC,EACApd,EAAY2d,GACXA,EACA7C,EACDsC,EAASc,aAKXrB,EAAQ,GAAK,GAAI1C,IAChBgB,EACC,EACAiC,EACApd,EAAYyd,GACXA,EACA3C,IAKH+B,EAAQ,GAAK,GAAI1C,IAChBgB,EACC,EACAiC,EACApd,EAAY0d,GACXA,EACA1C,MAGAO,WAKLA,QAAS,SAAUtb,GAClB,OAAc,MAAPA,EAAc0B,EAAOmC,OAAQ7D,EAAKsb,GAAYA,IAGvDyB,EAAW,GAkEZ,OA/DArb,EAAOkB,KAAMga,EAAQ,SAAU/b,EAAGuc,GACjC,IAAIlV,EAAOkV,EAAO,GACjBqB,EAAcrB,EAAO,GAKtB9B,EAAS8B,EAAO,IAAQlV,EAAKgS,IAGxBuE,GACJvW,EAAKgS,IACJ,WAIC2C,EAAQ4B,GAKT7B,EAAQ,EAAI/b,GAAK,GAAI0b,QAIrBK,EAAQ,EAAI/b,GAAK,GAAI0b,QAGrBK,EAAQ,GAAK,GAAIJ,KAGjBI,EAAQ,GAAK,GAAIJ,MAOnBtU,EAAKgS,IAAKkD,EAAO,GAAIjB,MAKrBY,EAAUK,EAAO,IAAQ,WAExB,OADAL,EAAUK,EAAO,GAAM,QAAU1e,OAASqe,OAAWvY,EAAY9F,KAAMsE,WAChEtE,MAMRqe,EAAUK,EAAO,GAAM,QAAWlV,EAAKuU,WAIxCnB,EAAQA,QAASyB,GAGZJ,GACJA,EAAKxd,KAAM4d,EAAUA,GAIfA,GAIR2B,KAAM,SAAUC,GACf,IAGCC,EAAY5b,UAAUhB,OAGtBnB,EAAI+d,EAGJC,EAAkBva,MAAOzD,GACzBie,EAAgB9f,EAAMG,KAAM6D,WAG5B+b,EAAUrd,EAAOgb,WAGjBsC,EAAa,SAAUne,GACtB,OAAO,SAAUgF,GAChBgZ,EAAiBhe,GAAMnC,KACvBogB,EAAeje,GAAyB,EAAnBmC,UAAUhB,OAAahD,EAAMG,KAAM6D,WAAc6C,IAC5D+Y,GACTG,EAAQb,YAAaW,EAAiBC,KAM1C,GAAKF,GAAa,IACjB3D,EAAY0D,EAAaI,EAAQxX,KAAMyX,EAAYne,IAAMqa,QAAS6D,EAAQ5D,QACxEyD,GAGuB,YAApBG,EAAQlC,SACZ9c,EAAY+e,EAAeje,IAAOie,EAAeje,GAAI2a,OAErD,OAAOuD,EAAQvD,OAKjB,MAAQ3a,IACPoa,EAAY6D,EAAeje,GAAKme,EAAYne,GAAKke,EAAQ5D,QAG1D,OAAO4D,EAAQzD,aAOjB,IAAI2D,EAAc,yDAElBvd,EAAOgb,SAAS0B,cAAgB,SAAUtZ,EAAOoa,GAI3CzgB,EAAO0gB,SAAW1gB,EAAO0gB,QAAQC,MAAQta,GAASma,EAAY9S,KAAMrH,EAAMf,OAC9EtF,EAAO0gB,QAAQC,KAAM,8BAAgCta,EAAMua,QAASva,EAAMoa,MAAOA,IAOnFxd,EAAO4d,eAAiB,SAAUxa,GACjCrG,EAAO+f,WAAY,WAClB,MAAM1Z,KAQR,IAAIya,EAAY7d,EAAOgb,WAkDvB,SAAS8C,IACRlhB,EAASmhB,oBAAqB,mBAAoBD,GAClD/gB,EAAOghB,oBAAqB,OAAQD,GACpC9d,EAAO4X,QAnDR5X,EAAOG,GAAGyX,MAAQ,SAAUzX,GAY3B,OAVA0d,EACE/D,KAAM3Z,GAKNmb,SAAO,SAAUlY,GACjBpD,EAAO4d,eAAgBxa,KAGlBpG,MAGRgD,EAAOmC,OAAQ,CAGdgB,SAAS,EAIT6a,UAAW,EAGXpG,MAAO,SAAUqG,KAGF,IAATA,IAAkBje,EAAOge,UAAYhe,EAAOmD,WAKjDnD,EAAOmD,SAAU,KAGZ8a,GAAsC,IAAnBje,EAAOge,WAK/BH,EAAUrB,YAAa5f,EAAU,CAAEoD,OAIrCA,EAAO4X,MAAMkC,KAAO+D,EAAU/D,KAaD,aAAxBld,EAASshB,YACa,YAAxBthB,EAASshB,aAA6BthB,EAAS+P,gBAAgBwR,SAGjEphB,EAAO+f,WAAY9c,EAAO4X,QAK1Bhb,EAASoQ,iBAAkB,mBAAoB8Q,GAG/C/gB,EAAOiQ,iBAAkB,OAAQ8Q,IAQlC,IAAIM,EAAS,SAAUtd,EAAOX,EAAIgL,EAAKhH,EAAOka,EAAWC,EAAUC,GAClE,IAAIpf,EAAI,EACP2C,EAAMhB,EAAMR,OACZke,EAAc,MAAPrT,EAGR,GAAuB,WAAlBrL,EAAQqL,GAEZ,IAAMhM,KADNkf,GAAY,EACDlT,EACViT,EAAQtd,EAAOX,EAAIhB,EAAGgM,EAAKhM,IAAK,EAAMmf,EAAUC,QAI3C,QAAezb,IAAVqB,IACXka,GAAY,EAENhgB,EAAY8F,KACjBoa,GAAM,GAGFC,IAGCD,GACJpe,EAAG1C,KAAMqD,EAAOqD,GAChBhE,EAAK,OAILqe,EAAOre,EACPA,EAAK,SAAUkB,EAAMod,EAAMta,GAC1B,OAAOqa,EAAK/gB,KAAMuC,EAAQqB,GAAQ8C,MAKhChE,GACJ,KAAQhB,EAAI2C,EAAK3C,IAChBgB,EACCW,EAAO3B,GAAKgM,EAAKoT,EAChBpa,EACAA,EAAM1G,KAAMqD,EAAO3B,GAAKA,EAAGgB,EAAIW,EAAO3B,GAAKgM,KAMhD,OAAKkT,EACGvd,EAIH0d,EACGre,EAAG1C,KAAMqD,GAGVgB,EAAM3B,EAAIW,EAAO,GAAKqK,GAAQmT,GAKlCI,EAAY,QACfC,EAAa,YAGd,SAASC,EAAYC,EAAMC,GAC1B,OAAOA,EAAOC,cAMf,SAASC,EAAWC,GACnB,OAAOA,EAAO/b,QAASwb,EAAW,OAAQxb,QAASyb,EAAYC,GAEhE,IAAIM,EAAa,SAAUC,GAQ1B,OAA0B,IAAnBA,EAAM5gB,UAAqC,IAAnB4gB,EAAM5gB,YAAsB4gB,EAAM5gB,UAMlE,SAAS6gB,IACRpiB,KAAK+F,QAAU/C,EAAO+C,QAAUqc,EAAKC,MAGtCD,EAAKC,IAAM,EAEXD,EAAK7e,UAAY,CAEhB2K,MAAO,SAAUiU,GAGhB,IAAIhb,EAAQgb,EAAOniB,KAAK+F,SA4BxB,OAzBMoB,IACLA,EAAQ,GAKH+a,EAAYC,KAIXA,EAAM5gB,SACV4gB,EAAOniB,KAAK+F,SAAYoB,EAMxB/G,OAAOkiB,eAAgBH,EAAOniB,KAAK+F,QAAS,CAC3CoB,MAAOA,EACPob,cAAc,MAMXpb,GAERqb,IAAK,SAAUL,EAAOM,EAAMtb,GAC3B,IAAIub,EACHxU,EAAQlO,KAAKkO,MAAOiU,GAIrB,GAAqB,iBAATM,EACXvU,EAAO8T,EAAWS,IAAWtb,OAM7B,IAAMub,KAAQD,EACbvU,EAAO8T,EAAWU,IAAWD,EAAMC,GAGrC,OAAOxU,GAERvK,IAAK,SAAUwe,EAAOhU,GACrB,YAAerI,IAARqI,EACNnO,KAAKkO,MAAOiU,GAGZA,EAAOniB,KAAK+F,UAAaoc,EAAOniB,KAAK+F,SAAWic,EAAW7T,KAE7DiT,OAAQ,SAAUe,EAAOhU,EAAKhH,GAa7B,YAAarB,IAARqI,GACCA,GAAsB,iBAARA,QAAgCrI,IAAVqB,EAElCnH,KAAK2D,IAAKwe,EAAOhU,IASzBnO,KAAKwiB,IAAKL,EAAOhU,EAAKhH,QAILrB,IAAVqB,EAAsBA,EAAQgH,IAEtCyP,OAAQ,SAAUuE,EAAOhU,GACxB,IAAIhM,EACH+L,EAAQiU,EAAOniB,KAAK+F,SAErB,QAAeD,IAAVoI,EAAL,CAIA,QAAapI,IAARqI,EAAoB,CAkBxBhM,GAXCgM,EAJIvI,MAAMC,QAASsI,GAIbA,EAAI/J,IAAK4d,IAEf7T,EAAM6T,EAAW7T,MAIJD,EACZ,CAAEC,GACAA,EAAIrB,MAAOoP,IAAmB,IAG1B5Y,OAER,MAAQnB,WACA+L,EAAOC,EAAKhM,UAKR2D,IAARqI,GAAqBnL,EAAOyD,cAAeyH,MAM1CiU,EAAM5gB,SACV4gB,EAAOniB,KAAK+F,cAAYD,SAEjBqc,EAAOniB,KAAK+F,YAItB4c,QAAS,SAAUR,GAClB,IAAIjU,EAAQiU,EAAOniB,KAAK+F,SACxB,YAAiBD,IAAVoI,IAAwBlL,EAAOyD,cAAeyH,KAGvD,IAAI0U,EAAW,IAAIR,EAEfS,EAAW,IAAIT,EAcfU,EAAS,gCACZC,EAAa,SA2Bd,SAASC,EAAU3e,EAAM8J,EAAKsU,GAC7B,IAAIpd,EA1Baod,EA8BjB,QAAc3c,IAAT2c,GAAwC,IAAlBpe,EAAK9C,SAI/B,GAHA8D,EAAO,QAAU8I,EAAIjI,QAAS6c,EAAY,OAAQtb,cAG7B,iBAFrBgb,EAAOpe,EAAK7B,aAAc6C,IAEM,CAC/B,IACCod,EAnCW,UADGA,EAoCEA,IA/BL,UAATA,IAIS,SAATA,EACG,KAIHA,KAAUA,EAAO,IACbA,EAGJK,EAAOrV,KAAMgV,GACVQ,KAAKC,MAAOT,GAGbA,GAeH,MAAQhW,IAGVoW,EAASL,IAAKne,EAAM8J,EAAKsU,QAEzBA,OAAO3c,EAGT,OAAO2c,EAGRzf,EAAOmC,OAAQ,CACdwd,QAAS,SAAUte,GAClB,OAAOwe,EAASF,QAASte,IAAUue,EAASD,QAASte,IAGtDoe,KAAM,SAAUpe,EAAMgB,EAAMod,GAC3B,OAAOI,EAASzB,OAAQ/c,EAAMgB,EAAMod,IAGrCU,WAAY,SAAU9e,EAAMgB,GAC3Bwd,EAASjF,OAAQvZ,EAAMgB,IAKxB+d,MAAO,SAAU/e,EAAMgB,EAAMod,GAC5B,OAAOG,EAASxB,OAAQ/c,EAAMgB,EAAMod,IAGrCY,YAAa,SAAUhf,EAAMgB,GAC5Bud,EAAShF,OAAQvZ,EAAMgB,MAIzBrC,EAAOG,GAAGgC,OAAQ,CACjBsd,KAAM,SAAUtU,EAAKhH,GACpB,IAAIhF,EAAGkD,EAAMod,EACZpe,EAAOrE,KAAM,GACb0O,EAAQrK,GAAQA,EAAKuF,WAGtB,QAAa9D,IAARqI,EAAoB,CACxB,GAAKnO,KAAKsD,SACTmf,EAAOI,EAASlf,IAAKU,GAEE,IAAlBA,EAAK9C,WAAmBqhB,EAASjf,IAAKU,EAAM,iBAAmB,CACnElC,EAAIuM,EAAMpL,OACV,MAAQnB,IAIFuM,EAAOvM,IAEsB,KADjCkD,EAAOqJ,EAAOvM,GAAIkD,MACRxE,QAAS,WAClBwE,EAAO2c,EAAW3c,EAAK/E,MAAO,IAC9B0iB,EAAU3e,EAAMgB,EAAMod,EAAMpd,KAI/Bud,EAASJ,IAAKne,EAAM,gBAAgB,GAItC,OAAOoe,EAIR,MAAoB,iBAARtU,EACJnO,KAAKkE,KAAM,WACjB2e,EAASL,IAAKxiB,KAAMmO,KAIfiT,EAAQphB,KAAM,SAAUmH,GAC9B,IAAIsb,EAOJ,GAAKpe,QAAkByB,IAAVqB,EAKZ,YAAcrB,KADd2c,EAAOI,EAASlf,IAAKU,EAAM8J,IAEnBsU,OAMM3c,KADd2c,EAAOO,EAAU3e,EAAM8J,IAEfsU,OAIR,EAIDziB,KAAKkE,KAAM,WAGV2e,EAASL,IAAKxiB,KAAMmO,EAAKhH,MAExB,KAAMA,EAA0B,EAAnB7C,UAAUhB,OAAY,MAAM,IAG7C6f,WAAY,SAAUhV,GACrB,OAAOnO,KAAKkE,KAAM,WACjB2e,EAASjF,OAAQ5d,KAAMmO,QAM1BnL,EAAOmC,OAAQ,CACdoY,MAAO,SAAUlZ,EAAM1C,EAAM8gB,GAC5B,IAAIlF,EAEJ,GAAKlZ,EAYJ,OAXA1C,GAASA,GAAQ,MAAS,QAC1B4b,EAAQqF,EAASjf,IAAKU,EAAM1C,GAGvB8gB,KACElF,GAAS3X,MAAMC,QAAS4c,GAC7BlF,EAAQqF,EAASxB,OAAQ/c,EAAM1C,EAAMqB,EAAO2D,UAAW8b,IAEvDlF,EAAM3c,KAAM6hB,IAGPlF,GAAS,IAIlB+F,QAAS,SAAUjf,EAAM1C,GACxBA,EAAOA,GAAQ,KAEf,IAAI4b,EAAQva,EAAOua,MAAOlZ,EAAM1C,GAC/B4hB,EAAchG,EAAMja,OACpBH,EAAKoa,EAAMlP,QACXmV,EAAQxgB,EAAOygB,YAAapf,EAAM1C,GAMvB,eAAPwB,IACJA,EAAKoa,EAAMlP,QACXkV,KAGIpgB,IAIU,OAATxB,GACJ4b,EAAM3L,QAAS,qBAIT4R,EAAME,KACbvgB,EAAG1C,KAAM4D,EApBF,WACNrB,EAAOsgB,QAASjf,EAAM1C,IAmBF6hB,KAGhBD,GAAeC,GACpBA,EAAM1N,MAAM2H,QAKdgG,YAAa,SAAUpf,EAAM1C,GAC5B,IAAIwM,EAAMxM,EAAO,aACjB,OAAOihB,EAASjf,IAAKU,EAAM8J,IAASyU,EAASxB,OAAQ/c,EAAM8J,EAAK,CAC/D2H,MAAO9S,EAAO+Z,UAAW,eAAgBvB,IAAK,WAC7CoH,EAAShF,OAAQvZ,EAAM,CAAE1C,EAAO,QAASwM,WAM7CnL,EAAOG,GAAGgC,OAAQ,CACjBoY,MAAO,SAAU5b,EAAM8gB,GACtB,IAAIkB,EAAS,EAQb,MANqB,iBAAThiB,IACX8gB,EAAO9gB,EACPA,EAAO,KACPgiB,KAGIrf,UAAUhB,OAASqgB,EAChB3gB,EAAOua,MAAOvd,KAAM,GAAK2B,QAGjBmE,IAAT2c,EACNziB,KACAA,KAAKkE,KAAM,WACV,IAAIqZ,EAAQva,EAAOua,MAAOvd,KAAM2B,EAAM8gB,GAGtCzf,EAAOygB,YAAazjB,KAAM2B,GAEZ,OAATA,GAAgC,eAAf4b,EAAO,IAC5Bva,EAAOsgB,QAAStjB,KAAM2B,MAI1B2hB,QAAS,SAAU3hB,GAClB,OAAO3B,KAAKkE,KAAM,WACjBlB,EAAOsgB,QAAStjB,KAAM2B,MAGxBiiB,WAAY,SAAUjiB,GACrB,OAAO3B,KAAKud,MAAO5b,GAAQ,KAAM,KAKlCib,QAAS,SAAUjb,EAAML,GACxB,IAAIqP,EACHkT,EAAQ,EACRC,EAAQ9gB,EAAOgb,WACflM,EAAW9R,KACXmC,EAAInC,KAAKsD,OACTkZ,EAAU,aACCqH,GACTC,EAAMtE,YAAa1N,EAAU,CAAEA,KAIb,iBAATnQ,IACXL,EAAMK,EACNA,OAAOmE,GAERnE,EAAOA,GAAQ,KAEf,MAAQQ,KACPwO,EAAMiS,EAASjf,IAAKmO,EAAU3P,GAAKR,EAAO,gBAC9BgP,EAAImF,QACf+N,IACAlT,EAAImF,MAAM0F,IAAKgB,IAIjB,OADAA,IACOsH,EAAMlH,QAAStb,MAGxB,IAAIyiB,GAAO,sCAA0CC,OAEjDC,GAAU,IAAIla,OAAQ,iBAAmBga,GAAO,cAAe,KAG/DG,GAAY,CAAE,MAAO,QAAS,SAAU,QAExCvU,GAAkB/P,EAAS+P,gBAI1BwU,GAAa,SAAU9f,GACzB,OAAOrB,EAAOyF,SAAUpE,EAAK6I,cAAe7I,IAE7C+f,GAAW,CAAEA,UAAU,GAOnBzU,GAAgB0U,cACpBF,GAAa,SAAU9f,GACtB,OAAOrB,EAAOyF,SAAUpE,EAAK6I,cAAe7I,IAC3CA,EAAKggB,YAAaD,MAAe/f,EAAK6I,gBAG1C,IAAIoX,GAAqB,SAAUjgB,EAAMmK,GAOvC,MAA8B,UAH9BnK,EAAOmK,GAAMnK,GAGDkgB,MAAMC,SACM,KAAvBngB,EAAKkgB,MAAMC,SAMXL,GAAY9f,IAEsB,SAAlCrB,EAAOyhB,IAAKpgB,EAAM,YAKrB,SAASqgB,GAAWrgB,EAAMqe,EAAMiC,EAAYC,GAC3C,IAAIC,EAAUC,EACbC,EAAgB,GAChBC,EAAeJ,EACd,WACC,OAAOA,EAAM9V,OAEd,WACC,OAAO9L,EAAOyhB,IAAKpgB,EAAMqe,EAAM,KAEjCuC,EAAUD,IACVE,EAAOP,GAAcA,EAAY,KAAS3hB,EAAOmiB,UAAWzC,GAAS,GAAK,MAG1E0C,EAAgB/gB,EAAK9C,WAClByB,EAAOmiB,UAAWzC,IAAmB,OAATwC,IAAkBD,IAChDhB,GAAQ9W,KAAMnK,EAAOyhB,IAAKpgB,EAAMqe,IAElC,GAAK0C,GAAiBA,EAAe,KAAQF,EAAO,CAInDD,GAAoB,EAGpBC,EAAOA,GAAQE,EAAe,GAG9BA,GAAiBH,GAAW,EAE5B,MAAQF,IAIP/hB,EAAOuhB,MAAOlgB,EAAMqe,EAAM0C,EAAgBF,IACnC,EAAIJ,IAAY,GAAMA,EAAQE,IAAiBC,GAAW,MAAW,IAC3EF,EAAgB,GAEjBK,GAAgCN,EAIjCM,GAAgC,EAChCpiB,EAAOuhB,MAAOlgB,EAAMqe,EAAM0C,EAAgBF,GAG1CP,EAAaA,GAAc,GAgB5B,OAbKA,IACJS,GAAiBA,IAAkBH,GAAW,EAG9CJ,EAAWF,EAAY,GACtBS,GAAkBT,EAAY,GAAM,GAAMA,EAAY,IACrDA,EAAY,GACTC,IACJA,EAAMM,KAAOA,EACbN,EAAM1Q,MAAQkR,EACdR,EAAM5f,IAAM6f,IAGPA,EAIR,IAAIQ,GAAoB,GAyBxB,SAASC,GAAUxT,EAAUyT,GAO5B,IANA,IAAIf,EAASngB,EAxBcA,EACvBuT,EACH1V,EACAmK,EACAmY,EAqBAgB,EAAS,GACTlK,EAAQ,EACRhY,EAASwO,EAASxO,OAGXgY,EAAQhY,EAAQgY,KACvBjX,EAAOyN,EAAUwJ,IACNiJ,QAIXC,EAAUngB,EAAKkgB,MAAMC,QAChBe,GAKa,SAAZf,IACJgB,EAAQlK,GAAUsH,EAASjf,IAAKU,EAAM,YAAe,KAC/CmhB,EAAQlK,KACbjX,EAAKkgB,MAAMC,QAAU,KAGK,KAAvBngB,EAAKkgB,MAAMC,SAAkBF,GAAoBjgB,KACrDmhB,EAAQlK,IA7CVkJ,EAFAtiB,EADG0V,OAAAA,EACH1V,GAF0BmC,EAiDaA,GA/C5B6I,cACXb,EAAWhI,EAAKgI,UAChBmY,EAAUa,GAAmBhZ,MAM9BuL,EAAO1V,EAAIujB,KAAK9iB,YAAaT,EAAII,cAAe+J,IAChDmY,EAAUxhB,EAAOyhB,IAAK7M,EAAM,WAE5BA,EAAKhV,WAAWC,YAAa+U,GAEZ,SAAZ4M,IACJA,EAAU,SAEXa,GAAmBhZ,GAAamY,MAkCb,SAAZA,IACJgB,EAAQlK,GAAU,OAGlBsH,EAASJ,IAAKne,EAAM,UAAWmgB,KAMlC,IAAMlJ,EAAQ,EAAGA,EAAQhY,EAAQgY,IACR,MAAnBkK,EAAQlK,KACZxJ,EAAUwJ,GAAQiJ,MAAMC,QAAUgB,EAAQlK,IAI5C,OAAOxJ,EAGR9O,EAAOG,GAAGgC,OAAQ,CACjBogB,KAAM,WACL,OAAOD,GAAUtlB,MAAM,IAExB0lB,KAAM,WACL,OAAOJ,GAAUtlB,OAElB2lB,OAAQ,SAAUxH,GACjB,MAAsB,kBAAVA,EACJA,EAAQne,KAAKulB,OAASvlB,KAAK0lB,OAG5B1lB,KAAKkE,KAAM,WACZogB,GAAoBtkB,MACxBgD,EAAQhD,MAAOulB,OAEfviB,EAAQhD,MAAO0lB,YAKnB,IAUEE,GACAhV,GAXEiV,GAAiB,wBAEjBC,GAAW,iCAEXC,GAAc,qCAMhBH,GADchmB,EAASomB,yBACRrjB,YAAa/C,EAAS0C,cAAe,SACpDsO,GAAQhR,EAAS0C,cAAe,UAM3BG,aAAc,OAAQ,SAC5BmO,GAAMnO,aAAc,UAAW,WAC/BmO,GAAMnO,aAAc,OAAQ,KAE5BmjB,GAAIjjB,YAAaiO,IAIjBxP,EAAQ6kB,WAAaL,GAAIM,WAAW,GAAOA,WAAW,GAAO7R,UAAUsB,QAIvEiQ,GAAI/U,UAAY,yBAChBzP,EAAQ+kB,iBAAmBP,GAAIM,WAAW,GAAO7R,UAAUuF,aAK3DgM,GAAI/U,UAAY,oBAChBzP,EAAQglB,SAAWR,GAAIvR,UAKxB,IAAIgS,GAAU,CAKbC,MAAO,CAAE,EAAG,UAAW,YACvBC,IAAK,CAAE,EAAG,oBAAqB,uBAC/BC,GAAI,CAAE,EAAG,iBAAkB,oBAC3BC,GAAI,CAAE,EAAG,qBAAsB,yBAE/BC,SAAU,CAAE,EAAG,GAAI,KAYpB,SAASC,GAAQzjB,EAASwN,GAIzB,IAAI3M,EAYJ,OATCA,EAD4C,oBAAjCb,EAAQoK,qBACbpK,EAAQoK,qBAAsBoD,GAAO,KAEI,oBAA7BxN,EAAQ4K,iBACpB5K,EAAQ4K,iBAAkB4C,GAAO,KAGjC,QAGM5K,IAAR4K,GAAqBA,GAAOrE,EAAUnJ,EAASwN,GAC5C1N,EAAOgB,MAAO,CAAEd,GAAWa,GAG5BA,EAKR,SAAS6iB,GAAe9iB,EAAO+iB,GAI9B,IAHA,IAAI1kB,EAAI,EACPiZ,EAAItX,EAAMR,OAEHnB,EAAIiZ,EAAGjZ,IACdygB,EAASJ,IACR1e,EAAO3B,GACP,cACC0kB,GAAejE,EAASjf,IAAKkjB,EAAa1kB,GAAK,eA1CnDkkB,GAAQS,MAAQT,GAAQU,MAAQV,GAAQW,SAAWX,GAAQY,QAAUZ,GAAQC,MAC7ED,GAAQa,GAAKb,GAAQI,GAGfrlB,EAAQglB,SACbC,GAAQc,SAAWd,GAAQD,OAAS,CAAE,EAAG,+BAAgC,cA2C1E,IAAIrb,GAAQ,YAEZ,SAASqc,GAAetjB,EAAOZ,EAASmkB,EAASC,EAAWC,GAO3D,IANA,IAAIljB,EAAMsM,EAAKD,EAAK8W,EAAMC,EAAU1iB,EACnC2iB,EAAWxkB,EAAQ8iB,yBACnB2B,EAAQ,GACRxlB,EAAI,EACJiZ,EAAItX,EAAMR,OAEHnB,EAAIiZ,EAAGjZ,IAGd,IAFAkC,EAAOP,EAAO3B,KAEQ,IAATkC,EAGZ,GAAwB,WAAnBvB,EAAQuB,GAIZrB,EAAOgB,MAAO2jB,EAAOtjB,EAAK9C,SAAW,CAAE8C,GAASA,QAG1C,GAAM0G,GAAM0C,KAAMpJ,GAIlB,CACNsM,EAAMA,GAAO+W,EAAS/kB,YAAaO,EAAQZ,cAAe,QAG1DoO,GAAQoV,GAAS3Y,KAAM9I,IAAU,CAAE,GAAI,KAAQ,GAAIoD,cACnD+f,EAAOnB,GAAS3V,IAAS2V,GAAQK,SACjC/V,EAAIE,UAAY2W,EAAM,GAAMxkB,EAAO4kB,cAAevjB,GAASmjB,EAAM,GAGjEziB,EAAIyiB,EAAM,GACV,MAAQziB,IACP4L,EAAMA,EAAI0D,UAKXrR,EAAOgB,MAAO2jB,EAAOhX,EAAInE,aAGzBmE,EAAM+W,EAASnV,YAGXD,YAAc,QAzBlBqV,EAAM/mB,KAAMsC,EAAQ2kB,eAAgBxjB,IA+BvCqjB,EAASpV,YAAc,GAEvBnQ,EAAI,EACJ,MAAUkC,EAAOsjB,EAAOxlB,KAGvB,GAAKmlB,IAAkD,EAArCtkB,EAAO6D,QAASxC,EAAMijB,GAClCC,GACJA,EAAQ3mB,KAAMyD,QAgBhB,GAXAojB,EAAWtD,GAAY9f,GAGvBsM,EAAMgW,GAAQe,EAAS/kB,YAAa0B,GAAQ,UAGvCojB,GACJb,GAAejW,GAIX0W,EAAU,CACdtiB,EAAI,EACJ,MAAUV,EAAOsM,EAAK5L,KAChBghB,GAAYtY,KAAMpJ,EAAK1C,MAAQ,KACnC0lB,EAAQzmB,KAAMyD,GAMlB,OAAOqjB,EAIR,IAAII,GAAiB,sBAErB,SAASC,KACR,OAAO,EAGR,SAASC,KACR,OAAO,EASR,SAASC,GAAY5jB,EAAM1C,GAC1B,OAAS0C,IAMV,WACC,IACC,OAAOzE,EAAS0V,cACf,MAAQ4S,KATQC,KAAqC,UAATxmB,GAY/C,SAASymB,GAAI/jB,EAAMgkB,EAAOplB,EAAUwf,EAAMtf,EAAImlB,GAC7C,IAAIC,EAAQ5mB,EAGZ,GAAsB,iBAAV0mB,EAAqB,CAShC,IAAM1mB,IANmB,iBAAbsB,IAGXwf,EAAOA,GAAQxf,EACfA,OAAW6C,GAEEuiB,EACbD,GAAI/jB,EAAM1C,EAAMsB,EAAUwf,EAAM4F,EAAO1mB,GAAQ2mB,GAEhD,OAAOjkB,EAsBR,GAnBa,MAARoe,GAAsB,MAANtf,GAGpBA,EAAKF,EACLwf,EAAOxf,OAAW6C,GACD,MAAN3C,IACc,iBAAbF,GAGXE,EAAKsf,EACLA,OAAO3c,IAIP3C,EAAKsf,EACLA,EAAOxf,EACPA,OAAW6C,KAGD,IAAP3C,EACJA,EAAK6kB,QACC,IAAM7kB,EACZ,OAAOkB,EAeR,OAZa,IAARikB,IACJC,EAASplB,GACTA,EAAK,SAAUqlB,GAId,OADAxlB,IAASylB,IAAKD,GACPD,EAAO5nB,MAAOX,KAAMsE,aAIzB8C,KAAOmhB,EAAOnhB,OAAUmhB,EAAOnhB,KAAOpE,EAAOoE,SAE1C/C,EAAKH,KAAM,WACjBlB,EAAOwlB,MAAMhN,IAAKxb,KAAMqoB,EAAOllB,EAAIsf,EAAMxf,KA+a3C,SAASylB,GAAgBla,EAAI7M,EAAMsmB,GAG5BA,GAQNrF,EAASJ,IAAKhU,EAAI7M,GAAM,GACxBqB,EAAOwlB,MAAMhN,IAAKhN,EAAI7M,EAAM,CAC3B8N,WAAW,EACXd,QAAS,SAAU6Z,GAClB,IAAIG,EAAUpV,EACbqV,EAAQhG,EAASjf,IAAK3D,KAAM2B,GAE7B,GAAyB,EAAlB6mB,EAAMK,WAAmB7oB,KAAM2B,IAKrC,GAAMinB,EAAMtlB,QAuCEN,EAAOwlB,MAAMrJ,QAASxd,IAAU,IAAKmnB,cAClDN,EAAMO,uBArBN,GAdAH,EAAQtoB,EAAMG,KAAM6D,WACpBse,EAASJ,IAAKxiB,KAAM2B,EAAMinB,GAK1BD,EAAWV,EAAYjoB,KAAM2B,GAC7B3B,KAAM2B,KAEDinB,KADLrV,EAASqP,EAASjf,IAAK3D,KAAM2B,KACJgnB,EACxB/F,EAASJ,IAAKxiB,KAAM2B,GAAM,GAE1B4R,EAAS,GAELqV,IAAUrV,EAWd,OARAiV,EAAMQ,2BACNR,EAAMS,iBAOC1V,GAAUA,EAAOpM,WAefyhB,EAAMtlB,SAGjBsf,EAASJ,IAAKxiB,KAAM2B,EAAM,CACzBwF,MAAOnE,EAAOwlB,MAAMU,QAInBlmB,EAAOmC,OAAQyjB,EAAO,GAAK5lB,EAAOmmB,MAAM5lB,WACxCqlB,EAAMtoB,MAAO,GACbN,QAKFwoB,EAAMQ,qCA/E0BljB,IAA7B8c,EAASjf,IAAK6K,EAAI7M,IACtBqB,EAAOwlB,MAAMhN,IAAKhN,EAAI7M,EAAMomB,IA5a/B/kB,EAAOwlB,MAAQ,CAEdhpB,OAAQ,GAERgc,IAAK,SAAUnX,EAAMgkB,EAAO1Z,EAAS8T,EAAMxf,GAE1C,IAAImmB,EAAaC,EAAa1Y,EAC7B2Y,EAAQC,EAAGC,EACXrK,EAASsK,EAAU9nB,EAAM+nB,EAAYC,EACrCC,EAAWhH,EAASjf,IAAKU,GAG1B,GAAM6d,EAAY7d,GAAlB,CAKKsK,EAAQA,UAEZA,GADAya,EAAcza,GACQA,QACtB1L,EAAWmmB,EAAYnmB,UAKnBA,GACJD,EAAOwN,KAAKM,gBAAiBnB,GAAiB1M,GAIzC0L,EAAQvH,OACbuH,EAAQvH,KAAOpE,EAAOoE,SAIfkiB,EAASM,EAASN,UACzBA,EAASM,EAASN,OAASlpB,OAAOypB,OAAQ,QAEnCR,EAAcO,EAASE,UAC9BT,EAAcO,EAASE,OAAS,SAAUrd,GAIzC,MAAyB,oBAAXzJ,GAA0BA,EAAOwlB,MAAMuB,YAActd,EAAE9K,KACpEqB,EAAOwlB,MAAMwB,SAASrpB,MAAO0D,EAAMC,gBAAcwB,IAMpDyjB,GADAlB,GAAUA,GAAS,IAAKvb,MAAOoP,IAAmB,CAAE,KAC1C5Y,OACV,MAAQimB,IAEP5nB,EAAOgoB,GADPhZ,EAAMmX,GAAe3a,KAAMkb,EAAOkB,KAAS,IACpB,GACvBG,GAAe/Y,EAAK,IAAO,IAAKpJ,MAAO,KAAMtC,OAGvCtD,IAKNwd,EAAUnc,EAAOwlB,MAAMrJ,QAASxd,IAAU,GAG1CA,GAASsB,EAAWkc,EAAQ2J,aAAe3J,EAAQ8K,WAActoB,EAGjEwd,EAAUnc,EAAOwlB,MAAMrJ,QAASxd,IAAU,GAG1C6nB,EAAYxmB,EAAOmC,OAAQ,CAC1BxD,KAAMA,EACNgoB,SAAUA,EACVlH,KAAMA,EACN9T,QAASA,EACTvH,KAAMuH,EAAQvH,KACdnE,SAAUA,EACV6H,aAAc7H,GAAYD,EAAO6O,KAAK/E,MAAMhC,aAAa2C,KAAMxK,GAC/DwM,UAAWia,EAAW7b,KAAM,MAC1Bub,IAGKK,EAAWH,EAAQ3nB,OAC1B8nB,EAAWH,EAAQ3nB,GAAS,IACnBuoB,cAAgB,EAGnB/K,EAAQgL,QACiD,IAA9DhL,EAAQgL,MAAM1pB,KAAM4D,EAAMoe,EAAMiH,EAAYL,IAEvChlB,EAAK2L,kBACT3L,EAAK2L,iBAAkBrO,EAAM0nB,IAK3BlK,EAAQ3D,MACZ2D,EAAQ3D,IAAI/a,KAAM4D,EAAMmlB,GAElBA,EAAU7a,QAAQvH,OACvBoiB,EAAU7a,QAAQvH,KAAOuH,EAAQvH,OAK9BnE,EACJwmB,EAASvkB,OAAQukB,EAASS,gBAAiB,EAAGV,GAE9CC,EAAS7oB,KAAM4oB,GAIhBxmB,EAAOwlB,MAAMhpB,OAAQmC,IAAS,KAMhCic,OAAQ,SAAUvZ,EAAMgkB,EAAO1Z,EAAS1L,EAAUmnB,GAEjD,IAAIrlB,EAAGslB,EAAW1Z,EACjB2Y,EAAQC,EAAGC,EACXrK,EAASsK,EAAU9nB,EAAM+nB,EAAYC,EACrCC,EAAWhH,EAASD,QAASte,IAAUue,EAASjf,IAAKU,GAEtD,GAAMulB,IAAeN,EAASM,EAASN,QAAvC,CAMAC,GADAlB,GAAUA,GAAS,IAAKvb,MAAOoP,IAAmB,CAAE,KAC1C5Y,OACV,MAAQimB,IAMP,GAJA5nB,EAAOgoB,GADPhZ,EAAMmX,GAAe3a,KAAMkb,EAAOkB,KAAS,IACpB,GACvBG,GAAe/Y,EAAK,IAAO,IAAKpJ,MAAO,KAAMtC,OAGvCtD,EAAN,CAOAwd,EAAUnc,EAAOwlB,MAAMrJ,QAASxd,IAAU,GAE1C8nB,EAAWH,EADX3nB,GAASsB,EAAWkc,EAAQ2J,aAAe3J,EAAQ8K,WAActoB,IACpC,GAC7BgP,EAAMA,EAAK,IACV,IAAI5G,OAAQ,UAAY2f,EAAW7b,KAAM,iBAAoB,WAG9Dwc,EAAYtlB,EAAI0kB,EAASnmB,OACzB,MAAQyB,IACPykB,EAAYC,EAAU1kB,IAEfqlB,GAAeT,IAAaH,EAAUG,UACzChb,GAAWA,EAAQvH,OAASoiB,EAAUpiB,MACtCuJ,IAAOA,EAAIlD,KAAM+b,EAAU/Z,YAC3BxM,GAAYA,IAAaumB,EAAUvmB,WACxB,OAAbA,IAAqBumB,EAAUvmB,YAChCwmB,EAASvkB,OAAQH,EAAG,GAEfykB,EAAUvmB,UACdwmB,EAASS,gBAEL/K,EAAQvB,QACZuB,EAAQvB,OAAOnd,KAAM4D,EAAMmlB,IAOzBa,IAAcZ,EAASnmB,SACrB6b,EAAQmL,WACkD,IAA/DnL,EAAQmL,SAAS7pB,KAAM4D,EAAMqlB,EAAYE,EAASE,SAElD9mB,EAAOunB,YAAalmB,EAAM1C,EAAMioB,EAASE,eAGnCR,EAAQ3nB,SA1Cf,IAAMA,KAAQ2nB,EACbtmB,EAAOwlB,MAAM5K,OAAQvZ,EAAM1C,EAAO0mB,EAAOkB,GAAK5a,EAAS1L,GAAU,GA8C/DD,EAAOyD,cAAe6iB,IAC1B1G,EAAShF,OAAQvZ,EAAM,mBAIzB2lB,SAAU,SAAUQ,GAEnB,IAAIroB,EAAG4C,EAAGhB,EAAK4Q,EAAS6U,EAAWiB,EAClCjW,EAAO,IAAI5O,MAAOtB,UAAUhB,QAG5BklB,EAAQxlB,EAAOwlB,MAAMkC,IAAKF,GAE1Bf,GACC7G,EAASjf,IAAK3D,KAAM,WAAcI,OAAOypB,OAAQ,OAC/CrB,EAAM7mB,OAAU,GACnBwd,EAAUnc,EAAOwlB,MAAMrJ,QAASqJ,EAAM7mB,OAAU,GAKjD,IAFA6S,EAAM,GAAMgU,EAENrmB,EAAI,EAAGA,EAAImC,UAAUhB,OAAQnB,IAClCqS,EAAMrS,GAAMmC,UAAWnC,GAMxB,GAHAqmB,EAAMmC,eAAiB3qB,MAGlBmf,EAAQyL,cAA2D,IAA5CzL,EAAQyL,YAAYnqB,KAAMT,KAAMwoB,GAA5D,CAKAiC,EAAeznB,EAAOwlB,MAAMiB,SAAShpB,KAAMT,KAAMwoB,EAAOiB,GAGxDtnB,EAAI,EACJ,OAAUwS,EAAU8V,EAActoB,QAAYqmB,EAAMqC,uBAAyB,CAC5ErC,EAAMsC,cAAgBnW,EAAQtQ,KAE9BU,EAAI,EACJ,OAAUykB,EAAY7U,EAAQ8U,SAAU1kB,QACtCyjB,EAAMuC,gCAIDvC,EAAMwC,aAAsC,IAAxBxB,EAAU/Z,YACnC+Y,EAAMwC,WAAWvd,KAAM+b,EAAU/Z,aAEjC+Y,EAAMgB,UAAYA,EAClBhB,EAAM/F,KAAO+G,EAAU/G,UAKV3c,KAHb/B,IAAUf,EAAOwlB,MAAMrJ,QAASqK,EAAUG,WAAc,IAAKG,QAC5DN,EAAU7a,SAAUhO,MAAOgU,EAAQtQ,KAAMmQ,MAGT,KAAzBgU,EAAMjV,OAASxP,KACrBykB,EAAMS,iBACNT,EAAMO,oBAYX,OAJK5J,EAAQ8L,cACZ9L,EAAQ8L,aAAaxqB,KAAMT,KAAMwoB,GAG3BA,EAAMjV,SAGdkW,SAAU,SAAUjB,EAAOiB,GAC1B,IAAItnB,EAAGqnB,EAAWvX,EAAKiZ,EAAiBC,EACvCV,EAAe,GACfP,EAAgBT,EAASS,cACzBpb,EAAM0Z,EAAM/iB,OAGb,GAAKykB,GAIJpb,EAAIvN,YAOc,UAAfinB,EAAM7mB,MAAoC,GAAhB6mB,EAAMxS,QAEnC,KAAQlH,IAAQ9O,KAAM8O,EAAMA,EAAIlM,YAAc5C,KAI7C,GAAsB,IAAjB8O,EAAIvN,WAAoC,UAAfinB,EAAM7mB,OAAqC,IAAjBmN,EAAI1C,UAAsB,CAGjF,IAFA8e,EAAkB,GAClBC,EAAmB,GACbhpB,EAAI,EAAGA,EAAI+nB,EAAe/nB,SAME2D,IAA5BqlB,EAFLlZ,GAHAuX,EAAYC,EAAUtnB,IAGNc,SAAW,OAG1BkoB,EAAkBlZ,GAAQuX,EAAU1e,cACC,EAApC9H,EAAQiP,EAAKjS,MAAOsb,MAAOxM,GAC3B9L,EAAOwN,KAAMyB,EAAKjS,KAAM,KAAM,CAAE8O,IAAQxL,QAErC6nB,EAAkBlZ,IACtBiZ,EAAgBtqB,KAAM4oB,GAGnB0B,EAAgB5nB,QACpBmnB,EAAa7pB,KAAM,CAAEyD,KAAMyK,EAAK2a,SAAUyB,IAY9C,OALApc,EAAM9O,KACDkqB,EAAgBT,EAASnmB,QAC7BmnB,EAAa7pB,KAAM,CAAEyD,KAAMyK,EAAK2a,SAAUA,EAASnpB,MAAO4pB,KAGpDO,GAGRW,QAAS,SAAU/lB,EAAMgmB,GACxBjrB,OAAOkiB,eAAgBtf,EAAOmmB,MAAM5lB,UAAW8B,EAAM,CACpDimB,YAAY,EACZ/I,cAAc,EAEd5e,IAAKtC,EAAYgqB,GAChB,WACC,GAAKrrB,KAAKurB,cACT,OAAOF,EAAMrrB,KAAKurB,gBAGpB,WACC,GAAKvrB,KAAKurB,cACT,OAAOvrB,KAAKurB,cAAelmB,IAI9Bmd,IAAK,SAAUrb,GACd/G,OAAOkiB,eAAgBtiB,KAAMqF,EAAM,CAClCimB,YAAY,EACZ/I,cAAc,EACdiJ,UAAU,EACVrkB,MAAOA,QAMXujB,IAAK,SAAUa,GACd,OAAOA,EAAevoB,EAAO+C,SAC5BwlB,EACA,IAAIvoB,EAAOmmB,MAAOoC,IAGpBpM,QAAS,CACRsM,KAAM,CAGLC,UAAU,GAEXC,MAAO,CAGNxB,MAAO,SAAU1H,GAIhB,IAAIjU,EAAKxO,MAAQyiB,EAWjB,OARKoD,GAAepY,KAAMe,EAAG7M,OAC5B6M,EAAGmd,OAAStf,EAAUmC,EAAI,UAG1Bka,GAAgBla,EAAI,QAASuZ,KAIvB,GAERmB,QAAS,SAAUzG,GAIlB,IAAIjU,EAAKxO,MAAQyiB,EAUjB,OAPKoD,GAAepY,KAAMe,EAAG7M,OAC5B6M,EAAGmd,OAAStf,EAAUmC,EAAI,UAE1Bka,GAAgBla,EAAI,UAId,GAKRkY,SAAU,SAAU8B,GACnB,IAAI/iB,EAAS+iB,EAAM/iB,OACnB,OAAOogB,GAAepY,KAAMhI,EAAO9D,OAClC8D,EAAOkmB,OAAStf,EAAU5G,EAAQ,UAClCmd,EAASjf,IAAK8B,EAAQ,UACtB4G,EAAU5G,EAAQ,OAIrBmmB,aAAc,CACbX,aAAc,SAAUzC,QAID1iB,IAAjB0iB,EAAMjV,QAAwBiV,EAAM+C,gBACxC/C,EAAM+C,cAAcM,YAAcrD,EAAMjV,YAoG7CvQ,EAAOunB,YAAc,SAAUlmB,EAAM1C,EAAMmoB,GAGrCzlB,EAAK0c,qBACT1c,EAAK0c,oBAAqBpf,EAAMmoB,IAIlC9mB,EAAOmmB,MAAQ,SAAUvnB,EAAKkqB,GAG7B,KAAQ9rB,gBAAgBgD,EAAOmmB,OAC9B,OAAO,IAAInmB,EAAOmmB,MAAOvnB,EAAKkqB,GAI1BlqB,GAAOA,EAAID,MACf3B,KAAKurB,cAAgB3pB,EACrB5B,KAAK2B,KAAOC,EAAID,KAIhB3B,KAAK+rB,mBAAqBnqB,EAAIoqB,uBACHlmB,IAAzBlE,EAAIoqB,mBAGgB,IAApBpqB,EAAIiqB,YACL9D,GACAC,GAKDhoB,KAAKyF,OAAW7D,EAAI6D,QAAkC,IAAxB7D,EAAI6D,OAAOlE,SACxCK,EAAI6D,OAAO7C,WACXhB,EAAI6D,OAELzF,KAAK8qB,cAAgBlpB,EAAIkpB,cACzB9qB,KAAKisB,cAAgBrqB,EAAIqqB,eAIzBjsB,KAAK2B,KAAOC,EAIRkqB,GACJ9oB,EAAOmC,OAAQnF,KAAM8rB,GAItB9rB,KAAKksB,UAAYtqB,GAAOA,EAAIsqB,WAAaxjB,KAAKyjB,MAG9CnsB,KAAMgD,EAAO+C,UAAY,GAK1B/C,EAAOmmB,MAAM5lB,UAAY,CACxBE,YAAaT,EAAOmmB,MACpB4C,mBAAoB/D,GACpB6C,qBAAsB7C,GACtB+C,8BAA+B/C,GAC/BoE,aAAa,EAEbnD,eAAgB,WACf,IAAIxc,EAAIzM,KAAKurB,cAEbvrB,KAAK+rB,mBAAqBhE,GAErBtb,IAAMzM,KAAKosB,aACf3f,EAAEwc,kBAGJF,gBAAiB,WAChB,IAAItc,EAAIzM,KAAKurB,cAEbvrB,KAAK6qB,qBAAuB9C,GAEvBtb,IAAMzM,KAAKosB,aACf3f,EAAEsc,mBAGJC,yBAA0B,WACzB,IAAIvc,EAAIzM,KAAKurB,cAEbvrB,KAAK+qB,8BAAgChD,GAEhCtb,IAAMzM,KAAKosB,aACf3f,EAAEuc,2BAGHhpB,KAAK+oB,oBAKP/lB,EAAOkB,KAAM,CACZmoB,QAAQ,EACRC,SAAS,EACTC,YAAY,EACZC,gBAAgB,EAChBC,SAAS,EACTC,QAAQ,EACRC,YAAY,EACZC,SAAS,EACTC,OAAO,EACPC,OAAO,EACPC,UAAU,EACVC,MAAM,EACNC,QAAQ,EACRjrB,MAAM,EACNkrB,UAAU,EACV/e,KAAK,EACLgf,SAAS,EACTnX,QAAQ,EACRoX,SAAS,EACTC,SAAS,EACTC,SAAS,EACTC,SAAS,EACTC,SAAS,EACTC,WAAW,EACXC,aAAa,EACbC,SAAS,EACTC,SAAS,EACTC,eAAe,EACfC,WAAW,EACXC,SAAS,EACTC,OAAO,GACLhrB,EAAOwlB,MAAM4C,SAEhBpoB,EAAOkB,KAAM,CAAEmR,MAAO,UAAW4Y,KAAM,YAAc,SAAUtsB,EAAMmnB,GACpE9lB,EAAOwlB,MAAMrJ,QAASxd,GAAS,CAG9BwoB,MAAO,WAQN,OAHAzB,GAAgB1oB,KAAM2B,EAAMsmB,KAGrB,GAERiB,QAAS,WAMR,OAHAR,GAAgB1oB,KAAM2B,IAGf,GAKR+kB,SAAU,WACT,OAAO,GAGRoC,aAAcA,KAYhB9lB,EAAOkB,KAAM,CACZgqB,WAAY,YACZC,WAAY,WACZC,aAAc,cACdC,aAAc,cACZ,SAAUC,EAAM5D,GAClB1nB,EAAOwlB,MAAMrJ,QAASmP,GAAS,CAC9BxF,aAAc4B,EACdT,SAAUS,EAEVZ,OAAQ,SAAUtB,GACjB,IAAIzkB,EAEHwqB,EAAU/F,EAAMyD,cAChBzC,EAAYhB,EAAMgB,UASnB,OALM+E,IAAaA,IANTvuB,MAMgCgD,EAAOyF,SANvCzI,KAMyDuuB,MAClE/F,EAAM7mB,KAAO6nB,EAAUG,SACvB5lB,EAAMylB,EAAU7a,QAAQhO,MAAOX,KAAMsE,WACrCkkB,EAAM7mB,KAAO+oB,GAEP3mB,MAKVf,EAAOG,GAAGgC,OAAQ,CAEjBijB,GAAI,SAAUC,EAAOplB,EAAUwf,EAAMtf,GACpC,OAAOilB,GAAIpoB,KAAMqoB,EAAOplB,EAAUwf,EAAMtf,IAEzCmlB,IAAK,SAAUD,EAAOplB,EAAUwf,EAAMtf,GACrC,OAAOilB,GAAIpoB,KAAMqoB,EAAOplB,EAAUwf,EAAMtf,EAAI,IAE7CslB,IAAK,SAAUJ,EAAOplB,EAAUE,GAC/B,IAAIqmB,EAAW7nB,EACf,GAAK0mB,GAASA,EAAMY,gBAAkBZ,EAAMmB,UAW3C,OARAA,EAAYnB,EAAMmB,UAClBxmB,EAAQqlB,EAAMsC,gBAAiBlC,IAC9Be,EAAU/Z,UACT+Z,EAAUG,SAAW,IAAMH,EAAU/Z,UACrC+Z,EAAUG,SACXH,EAAUvmB,SACVumB,EAAU7a,SAEJ3O,KAER,GAAsB,iBAAVqoB,EAAqB,CAGhC,IAAM1mB,KAAQ0mB,EACbroB,KAAKyoB,IAAK9mB,EAAMsB,EAAUolB,EAAO1mB,IAElC,OAAO3B,KAWR,OATkB,IAAbiD,GAA0C,mBAAbA,IAGjCE,EAAKF,EACLA,OAAW6C,IAEA,IAAP3C,IACJA,EAAK6kB,IAEChoB,KAAKkE,KAAM,WACjBlB,EAAOwlB,MAAM5K,OAAQ5d,KAAMqoB,EAAOllB,EAAIF,QAMzC,IAKCurB,GAAe,wBAGfC,GAAW,oCACXC,GAAe,2CAGhB,SAASC,GAAoBtqB,EAAM2X,GAClC,OAAK3P,EAAUhI,EAAM,UACpBgI,EAA+B,KAArB2P,EAAQza,SAAkBya,EAAUA,EAAQzJ,WAAY,OAE3DvP,EAAQqB,GAAO0W,SAAU,SAAW,IAGrC1W,EAIR,SAASuqB,GAAevqB,GAEvB,OADAA,EAAK1C,MAAyC,OAAhC0C,EAAK7B,aAAc,SAAsB,IAAM6B,EAAK1C,KAC3D0C,EAER,SAASwqB,GAAexqB,GAOvB,MAN2C,WAApCA,EAAK1C,MAAQ,IAAKrB,MAAO,EAAG,GAClC+D,EAAK1C,KAAO0C,EAAK1C,KAAKrB,MAAO,GAE7B+D,EAAK2J,gBAAiB,QAGhB3J,EAGR,SAASyqB,GAAgBltB,EAAKmtB,GAC7B,IAAI5sB,EAAGiZ,EAAGzZ,EAAgBqtB,EAAUC,EAAU3F,EAE9C,GAAuB,IAAlByF,EAAKxtB,SAAV,CAKA,GAAKqhB,EAASD,QAAS/gB,KAEtB0nB,EADW1G,EAASjf,IAAK/B,GACP0nB,QAKjB,IAAM3nB,KAFNihB,EAAShF,OAAQmR,EAAM,iBAETzF,EACb,IAAMnnB,EAAI,EAAGiZ,EAAIkO,EAAQ3nB,GAAO2B,OAAQnB,EAAIiZ,EAAGjZ,IAC9Ca,EAAOwlB,MAAMhN,IAAKuT,EAAMptB,EAAM2nB,EAAQ3nB,GAAQQ,IAO7C0gB,EAASF,QAAS/gB,KACtBotB,EAAWnM,EAASzB,OAAQxf,GAC5BqtB,EAAWjsB,EAAOmC,OAAQ,GAAI6pB,GAE9BnM,EAASL,IAAKuM,EAAME,KAkBtB,SAASC,GAAUC,EAAY3a,EAAMrQ,EAAUojB,GAG9C/S,EAAOjU,EAAMiU,GAEb,IAAIkT,EAAUnjB,EAAO8iB,EAAS+H,EAAYntB,EAAMC,EAC/CC,EAAI,EACJiZ,EAAI+T,EAAW7rB,OACf+rB,EAAWjU,EAAI,EACfjU,EAAQqN,EAAM,GACd8a,EAAkBjuB,EAAY8F,GAG/B,GAAKmoB,GACG,EAAJlU,GAA0B,iBAAVjU,IAChB/F,EAAQ6kB,YAAcwI,GAAShhB,KAAMtG,GACxC,OAAOgoB,EAAWjrB,KAAM,SAAUoX,GACjC,IAAIb,EAAO0U,EAAW3qB,GAAI8W,GACrBgU,IACJ9a,EAAM,GAAMrN,EAAM1G,KAAMT,KAAMsb,EAAOb,EAAK8U,SAE3CL,GAAUzU,EAAMjG,EAAMrQ,EAAUojB,KAIlC,GAAKnM,IAEJ7W,GADAmjB,EAAWN,GAAe5S,EAAM2a,EAAY,GAAIjiB,eAAe,EAAOiiB,EAAY5H,IACjEhV,WAEmB,IAA/BmV,EAASlb,WAAWlJ,SACxBokB,EAAWnjB,GAIPA,GAASgjB,GAAU,CAOvB,IALA6H,GADA/H,EAAUrkB,EAAOoB,IAAKuiB,GAAQe,EAAU,UAAYkH,KAC/BtrB,OAKbnB,EAAIiZ,EAAGjZ,IACdF,EAAOylB,EAEFvlB,IAAMktB,IACVptB,EAAOe,EAAOwC,MAAOvD,GAAM,GAAM,GAG5BmtB,GAIJpsB,EAAOgB,MAAOqjB,EAASV,GAAQ1kB,EAAM,YAIvCkC,EAAS1D,KAAM0uB,EAAYhtB,GAAKF,EAAME,GAGvC,GAAKitB,EAOJ,IANAltB,EAAMmlB,EAASA,EAAQ/jB,OAAS,GAAI4J,cAGpClK,EAAOoB,IAAKijB,EAASwH,IAGf1sB,EAAI,EAAGA,EAAIitB,EAAYjtB,IAC5BF,EAAOolB,EAASllB,GACX4jB,GAAYtY,KAAMxL,EAAKN,MAAQ,MAClCihB,EAASxB,OAAQnf,EAAM,eACxBe,EAAOyF,SAAUvG,EAAKD,KAEjBA,EAAKL,KAA8C,YAArCK,EAAKN,MAAQ,IAAK8F,cAG/BzE,EAAOwsB,WAAavtB,EAAKH,UAC7BkB,EAAOwsB,SAAUvtB,EAAKL,IAAK,CAC1BC,MAAOI,EAAKJ,OAASI,EAAKO,aAAc,UACtCN,GAGJH,EAASE,EAAKqQ,YAAYpM,QAASwoB,GAAc,IAAMzsB,EAAMC,IAQnE,OAAOitB,EAGR,SAASvR,GAAQvZ,EAAMpB,EAAUwsB,GAKhC,IAJA,IAAIxtB,EACH0lB,EAAQ1kB,EAAWD,EAAOsN,OAAQrN,EAAUoB,GAASA,EACrDlC,EAAI,EAE4B,OAAvBF,EAAO0lB,EAAOxlB,IAAeA,IAChCstB,GAA8B,IAAlBxtB,EAAKV,UACtByB,EAAO0sB,UAAW/I,GAAQ1kB,IAGtBA,EAAKW,aACJ6sB,GAAYtL,GAAYliB,IAC5B2kB,GAAeD,GAAQ1kB,EAAM,WAE9BA,EAAKW,WAAWC,YAAaZ,IAI/B,OAAOoC,EAGRrB,EAAOmC,OAAQ,CACdyiB,cAAe,SAAU2H,GACxB,OAAOA,GAGR/pB,MAAO,SAAUnB,EAAMsrB,EAAeC,GACrC,IAAIztB,EAAGiZ,EAAGyU,EAAaC,EApINluB,EAAKmtB,EACnB1iB,EAoIF7G,EAAQnB,EAAK6hB,WAAW,GACxB6J,EAAS5L,GAAY9f,GAGtB,KAAMjD,EAAQ+kB,gBAAsC,IAAlB9hB,EAAK9C,UAAoC,KAAlB8C,EAAK9C,UAC3DyB,EAAO8W,SAAUzV,IAMnB,IAHAyrB,EAAenJ,GAAQnhB,GAGjBrD,EAAI,EAAGiZ,GAFbyU,EAAclJ,GAAQtiB,IAEOf,OAAQnB,EAAIiZ,EAAGjZ,IAhJ5BP,EAiJLiuB,EAAa1tB,GAjJH4sB,EAiJQe,EAAc3tB,QAhJzCkK,EAGc,WAHdA,EAAW0iB,EAAK1iB,SAAS5E,gBAGAoe,GAAepY,KAAM7L,EAAID,MACrDotB,EAAKpZ,QAAU/T,EAAI+T,QAGK,UAAbtJ,GAAqC,aAAbA,IACnC0iB,EAAKnV,aAAehY,EAAIgY,cA6IxB,GAAK+V,EACJ,GAAKC,EAIJ,IAHAC,EAAcA,GAAelJ,GAAQtiB,GACrCyrB,EAAeA,GAAgBnJ,GAAQnhB,GAEjCrD,EAAI,EAAGiZ,EAAIyU,EAAYvsB,OAAQnB,EAAIiZ,EAAGjZ,IAC3C2sB,GAAgBe,EAAa1tB,GAAK2tB,EAAc3tB,SAGjD2sB,GAAgBzqB,EAAMmB,GAWxB,OAL2B,GAD3BsqB,EAAenJ,GAAQnhB,EAAO,WACZlC,QACjBsjB,GAAekJ,GAAeC,GAAUpJ,GAAQtiB,EAAM,WAIhDmB,GAGRkqB,UAAW,SAAU5rB,GAKpB,IAJA,IAAI2e,EAAMpe,EAAM1C,EACfwd,EAAUnc,EAAOwlB,MAAMrJ,QACvBhd,EAAI,OAE6B2D,KAAxBzB,EAAOP,EAAO3B,IAAqBA,IAC5C,GAAK+f,EAAY7d,GAAS,CACzB,GAAOoe,EAAOpe,EAAMue,EAAS7c,SAAc,CAC1C,GAAK0c,EAAK6G,OACT,IAAM3nB,KAAQ8gB,EAAK6G,OACbnK,EAASxd,GACbqB,EAAOwlB,MAAM5K,OAAQvZ,EAAM1C,GAI3BqB,EAAOunB,YAAalmB,EAAM1C,EAAM8gB,EAAKqH,QAOxCzlB,EAAMue,EAAS7c,cAAYD,EAEvBzB,EAAMwe,EAAS9c,WAInB1B,EAAMwe,EAAS9c,cAAYD,OAOhC9C,EAAOG,GAAGgC,OAAQ,CACjB6qB,OAAQ,SAAU/sB,GACjB,OAAO2a,GAAQ5d,KAAMiD,GAAU,IAGhC2a,OAAQ,SAAU3a,GACjB,OAAO2a,GAAQ5d,KAAMiD,IAGtBV,KAAM,SAAU4E,GACf,OAAOia,EAAQphB,KAAM,SAAUmH,GAC9B,YAAiBrB,IAAVqB,EACNnE,EAAOT,KAAMvC,MACbA,KAAK8V,QAAQ5R,KAAM,WACK,IAAlBlE,KAAKuB,UAAoC,KAAlBvB,KAAKuB,UAAqC,IAAlBvB,KAAKuB,WACxDvB,KAAKsS,YAAcnL,MAGpB,KAAMA,EAAO7C,UAAUhB,SAG3B2sB,OAAQ,WACP,OAAOf,GAAUlvB,KAAMsE,UAAW,SAAUD,GACpB,IAAlBrE,KAAKuB,UAAoC,KAAlBvB,KAAKuB,UAAqC,IAAlBvB,KAAKuB,UAC3CotB,GAAoB3uB,KAAMqE,GAChC1B,YAAa0B,MAKvB6rB,QAAS,WACR,OAAOhB,GAAUlvB,KAAMsE,UAAW,SAAUD,GAC3C,GAAuB,IAAlBrE,KAAKuB,UAAoC,KAAlBvB,KAAKuB,UAAqC,IAAlBvB,KAAKuB,SAAiB,CACzE,IAAIkE,EAASkpB,GAAoB3uB,KAAMqE,GACvCoB,EAAO0qB,aAAc9rB,EAAMoB,EAAO8M,gBAKrC6d,OAAQ,WACP,OAAOlB,GAAUlvB,KAAMsE,UAAW,SAAUD,GACtCrE,KAAK4C,YACT5C,KAAK4C,WAAWutB,aAAc9rB,EAAMrE,SAKvCqwB,MAAO,WACN,OAAOnB,GAAUlvB,KAAMsE,UAAW,SAAUD,GACtCrE,KAAK4C,YACT5C,KAAK4C,WAAWutB,aAAc9rB,EAAMrE,KAAKiP,gBAK5C6G,MAAO,WAIN,IAHA,IAAIzR,EACHlC,EAAI,EAE2B,OAAtBkC,EAAOrE,KAAMmC,IAAeA,IACd,IAAlBkC,EAAK9C,WAGTyB,EAAO0sB,UAAW/I,GAAQtiB,GAAM,IAGhCA,EAAKiO,YAAc,IAIrB,OAAOtS,MAGRwF,MAAO,SAAUmqB,EAAeC,GAI/B,OAHAD,EAAiC,MAAjBA,GAAgCA,EAChDC,EAAyC,MAArBA,EAA4BD,EAAgBC,EAEzD5vB,KAAKoE,IAAK,WAChB,OAAOpB,EAAOwC,MAAOxF,KAAM2vB,EAAeC,MAI5CL,KAAM,SAAUpoB,GACf,OAAOia,EAAQphB,KAAM,SAAUmH,GAC9B,IAAI9C,EAAOrE,KAAM,IAAO,GACvBmC,EAAI,EACJiZ,EAAIpb,KAAKsD,OAEV,QAAewC,IAAVqB,GAAyC,IAAlB9C,EAAK9C,SAChC,OAAO8C,EAAKwM,UAIb,GAAsB,iBAAV1J,IAAuBqnB,GAAa/gB,KAAMtG,KACpDkf,IAAWP,GAAS3Y,KAAMhG,IAAW,CAAE,GAAI,KAAQ,GAAIM,eAAkB,CAE1EN,EAAQnE,EAAO4kB,cAAezgB,GAE9B,IACC,KAAQhF,EAAIiZ,EAAGjZ,IAIS,KAHvBkC,EAAOrE,KAAMmC,IAAO,IAGVZ,WACTyB,EAAO0sB,UAAW/I,GAAQtiB,GAAM,IAChCA,EAAKwM,UAAY1J,GAInB9C,EAAO,EAGN,MAAQoI,KAGNpI,GACJrE,KAAK8V,QAAQma,OAAQ9oB,IAEpB,KAAMA,EAAO7C,UAAUhB,SAG3BgtB,YAAa,WACZ,IAAI/I,EAAU,GAGd,OAAO2H,GAAUlvB,KAAMsE,UAAW,SAAUD,GAC3C,IAAI8P,EAASnU,KAAK4C,WAEbI,EAAO6D,QAAS7G,KAAMunB,GAAY,IACtCvkB,EAAO0sB,UAAW/I,GAAQ3mB,OACrBmU,GACJA,EAAOoc,aAAclsB,EAAMrE,QAK3BunB,MAILvkB,EAAOkB,KAAM,CACZssB,SAAU,SACVC,UAAW,UACXN,aAAc,SACdO,YAAa,QACbC,WAAY,eACV,SAAUtrB,EAAMurB,GAClB5tB,EAAOG,GAAIkC,GAAS,SAAUpC,GAO7B,IANA,IAAIa,EACHC,EAAM,GACN8sB,EAAS7tB,EAAQC,GACjBwB,EAAOosB,EAAOvtB,OAAS,EACvBnB,EAAI,EAEGA,GAAKsC,EAAMtC,IAClB2B,EAAQ3B,IAAMsC,EAAOzE,KAAOA,KAAKwF,OAAO,GACxCxC,EAAQ6tB,EAAQ1uB,IAAOyuB,GAAY9sB,GAInClD,EAAKD,MAAOoD,EAAKD,EAAMH,OAGxB,OAAO3D,KAAK6D,UAAWE,MAGzB,IAAI+sB,GAAY,IAAI/mB,OAAQ,KAAOga,GAAO,kBAAmB,KAEzDgN,GAAY,SAAU1sB,GAKxB,IAAI2oB,EAAO3oB,EAAK6I,cAAc4C,YAM9B,OAJMkd,GAASA,EAAKgE,SACnBhE,EAAOjtB,GAGDitB,EAAKiE,iBAAkB5sB,IAG5B6sB,GAAO,SAAU7sB,EAAMe,EAASjB,GACnC,IAAIJ,EAAKsB,EACR8rB,EAAM,GAGP,IAAM9rB,KAAQD,EACb+rB,EAAK9rB,GAAShB,EAAKkgB,MAAOlf,GAC1BhB,EAAKkgB,MAAOlf,GAASD,EAASC,GAM/B,IAAMA,KAHNtB,EAAMI,EAAS1D,KAAM4D,GAGPe,EACbf,EAAKkgB,MAAOlf,GAAS8rB,EAAK9rB,GAG3B,OAAOtB,GAIJqtB,GAAY,IAAIrnB,OAAQma,GAAUrW,KAAM,KAAO,KAiJnD,SAASwjB,GAAQhtB,EAAMgB,EAAMisB,GAC5B,IAAIC,EAAOC,EAAUC,EAAU1tB,EAM9BwgB,EAAQlgB,EAAKkgB,MAqCd,OAnCA+M,EAAWA,GAAYP,GAAW1sB,MAQpB,MAFbN,EAAMutB,EAASI,iBAAkBrsB,IAAUisB,EAAUjsB,KAEjC8e,GAAY9f,KAC/BN,EAAMf,EAAOuhB,MAAOlgB,EAAMgB,KAQrBjE,EAAQuwB,kBAAoBb,GAAUrjB,KAAM1J,IAASqtB,GAAU3jB,KAAMpI,KAG1EksB,EAAQhN,EAAMgN,MACdC,EAAWjN,EAAMiN,SACjBC,EAAWlN,EAAMkN,SAGjBlN,EAAMiN,SAAWjN,EAAMkN,SAAWlN,EAAMgN,MAAQxtB,EAChDA,EAAMutB,EAASC,MAGfhN,EAAMgN,MAAQA,EACdhN,EAAMiN,SAAWA,EACjBjN,EAAMkN,SAAWA,SAIJ3rB,IAAR/B,EAINA,EAAM,GACNA,EAIF,SAAS6tB,GAAcC,EAAaC,GAGnC,MAAO,CACNnuB,IAAK,WACJ,IAAKkuB,IASL,OAAS7xB,KAAK2D,IAAMmuB,GAASnxB,MAAOX,KAAMsE,kBALlCtE,KAAK2D,OA3MhB,WAIC,SAASouB,IAGR,GAAMnM,EAAN,CAIAoM,EAAUzN,MAAM0N,QAAU,+EAE1BrM,EAAIrB,MAAM0N,QACT,4HAGDtiB,GAAgBhN,YAAaqvB,GAAYrvB,YAAaijB,GAEtD,IAAIsM,EAAWnyB,EAAOkxB,iBAAkBrL,GACxCuM,EAAoC,OAAjBD,EAASniB,IAG5BqiB,EAAsE,KAA9CC,EAAoBH,EAASI,YAIrD1M,EAAIrB,MAAMgO,MAAQ,MAClBC,EAA6D,KAAzCH,EAAoBH,EAASK,OAIjDE,EAAgE,KAAzCJ,EAAoBH,EAASX,OAMpD3L,EAAIrB,MAAMmO,SAAW,WACrBC,EAAiE,KAA9CN,EAAoBzM,EAAIgN,YAAc,GAEzDjjB,GAAgB9M,YAAamvB,GAI7BpM,EAAM,MAGP,SAASyM,EAAoBQ,GAC5B,OAAO7sB,KAAK8sB,MAAOC,WAAYF,IAGhC,IAAIV,EAAkBM,EAAsBE,EAAkBH,EAC7DQ,EAAyBZ,EACzBJ,EAAYpyB,EAAS0C,cAAe,OACpCsjB,EAAMhmB,EAAS0C,cAAe,OAGzBsjB,EAAIrB,QAMVqB,EAAIrB,MAAM0O,eAAiB,cAC3BrN,EAAIM,WAAW,GAAO3B,MAAM0O,eAAiB,GAC7C7xB,EAAQ8xB,gBAA+C,gBAA7BtN,EAAIrB,MAAM0O,eAEpCjwB,EAAOmC,OAAQ/D,EAAS,CACvB+xB,kBAAmB,WAElB,OADApB,IACOU,GAERd,eAAgB,WAEf,OADAI,IACOS,GAERY,cAAe,WAEd,OADArB,IACOI,GAERkB,mBAAoB,WAEnB,OADAtB,IACOK,GAERkB,cAAe,WAEd,OADAvB,IACOY,GAYRY,qBAAsB,WACrB,IAAIC,EAAOhN,EAAIiN,EAASC,EAmCxB,OAlCgC,MAA3BV,IACJQ,EAAQ5zB,EAAS0C,cAAe,SAChCkkB,EAAK5mB,EAAS0C,cAAe,MAC7BmxB,EAAU7zB,EAAS0C,cAAe,OAElCkxB,EAAMjP,MAAM0N,QAAU,2DACtBzL,EAAGjC,MAAM0N,QAAU,mBAKnBzL,EAAGjC,MAAMoP,OAAS,MAClBF,EAAQlP,MAAMoP,OAAS,MAQvBF,EAAQlP,MAAMC,QAAU,QAExB7U,GACEhN,YAAa6wB,GACb7wB,YAAa6jB,GACb7jB,YAAa8wB,GAEfC,EAAU3zB,EAAOkxB,iBAAkBzK,GACnCwM,EAA4BY,SAAUF,EAAQC,OAAQ,IACrDC,SAAUF,EAAQG,eAAgB,IAClCD,SAAUF,EAAQI,kBAAmB,MAAWtN,EAAGuN,aAEpDpkB,GAAgB9M,YAAa2wB,IAEvBR,MAvIV,GAsNA,IAAIgB,GAAc,CAAE,SAAU,MAAO,MACpCC,GAAar0B,EAAS0C,cAAe,OAAQiiB,MAC7C2P,GAAc,GAkBf,SAASC,GAAe9uB,GACvB,IAAI+uB,EAAQpxB,EAAOqxB,SAAUhvB,IAAU6uB,GAAa7uB,GAEpD,OAAK+uB,IAGA/uB,KAAQ4uB,GACL5uB,EAED6uB,GAAa7uB,GAxBrB,SAAyBA,GAGxB,IAAIivB,EAAUjvB,EAAM,GAAI0c,cAAgB1c,EAAK/E,MAAO,GACnD6B,EAAI6xB,GAAY1wB,OAEjB,MAAQnB,IAEP,IADAkD,EAAO2uB,GAAa7xB,GAAMmyB,KACbL,GACZ,OAAO5uB,EAeoBkvB,CAAgBlvB,IAAUA,GAIxD,IAKCmvB,GAAe,4BACfC,GAAc,MACdC,GAAU,CAAEhC,SAAU,WAAYiC,WAAY,SAAUnQ,QAAS,SACjEoQ,GAAqB,CACpBC,cAAe,IACfC,WAAY,OAGd,SAASC,GAAmBnwB,EAAOuC,EAAO6tB,GAIzC,IAAIhuB,EAAUid,GAAQ9W,KAAMhG,GAC5B,OAAOH,EAGNhB,KAAKivB,IAAK,EAAGjuB,EAAS,IAAQguB,GAAY,KAAUhuB,EAAS,IAAO,MACpEG,EAGF,SAAS+tB,GAAoB7wB,EAAM8wB,EAAWC,EAAKC,EAAaC,EAAQC,GACvE,IAAIpzB,EAAkB,UAAdgzB,EAAwB,EAAI,EACnCK,EAAQ,EACRC,EAAQ,EAGT,GAAKL,KAAUC,EAAc,SAAW,WACvC,OAAO,EAGR,KAAQlzB,EAAI,EAAGA,GAAK,EAGN,WAARizB,IACJK,GAASzyB,EAAOyhB,IAAKpgB,EAAM+wB,EAAMlR,GAAW/hB,IAAK,EAAMmzB,IAIlDD,GAmBQ,YAARD,IACJK,GAASzyB,EAAOyhB,IAAKpgB,EAAM,UAAY6f,GAAW/hB,IAAK,EAAMmzB,IAIjD,WAARF,IACJK,GAASzyB,EAAOyhB,IAAKpgB,EAAM,SAAW6f,GAAW/hB,GAAM,SAAS,EAAMmzB,MAtBvEG,GAASzyB,EAAOyhB,IAAKpgB,EAAM,UAAY6f,GAAW/hB,IAAK,EAAMmzB,GAGhD,YAARF,EACJK,GAASzyB,EAAOyhB,IAAKpgB,EAAM,SAAW6f,GAAW/hB,GAAM,SAAS,EAAMmzB,GAItEE,GAASxyB,EAAOyhB,IAAKpgB,EAAM,SAAW6f,GAAW/hB,GAAM,SAAS,EAAMmzB,IAoCzE,OAhBMD,GAA8B,GAAfE,IAIpBE,GAASzvB,KAAKivB,IAAK,EAAGjvB,KAAK0vB,KAC1BrxB,EAAM,SAAW8wB,EAAW,GAAIpT,cAAgBoT,EAAU70B,MAAO,IACjEi1B,EACAE,EACAD,EACA,MAIM,GAGDC,EAGR,SAASE,GAAkBtxB,EAAM8wB,EAAWK,GAG3C,IAAIF,EAASvE,GAAW1sB,GAKvBgxB,IADmBj0B,EAAQ+xB,qBAAuBqC,IAEE,eAAnDxyB,EAAOyhB,IAAKpgB,EAAM,aAAa,EAAOixB,GACvCM,EAAmBP,EAEnBjzB,EAAMivB,GAAQhtB,EAAM8wB,EAAWG,GAC/BO,EAAa,SAAWV,EAAW,GAAIpT,cAAgBoT,EAAU70B,MAAO,GAIzE,GAAKwwB,GAAUrjB,KAAMrL,GAAQ,CAC5B,IAAMozB,EACL,OAAOpzB,EAERA,EAAM,OAyCP,QAlCQhB,EAAQ+xB,qBAAuBkC,IAMrCj0B,EAAQmyB,wBAA0BlnB,EAAUhI,EAAM,OAI3C,SAARjC,IAIC2wB,WAAY3wB,IAA0D,WAAjDY,EAAOyhB,IAAKpgB,EAAM,WAAW,EAAOixB,KAG1DjxB,EAAKyxB,iBAAiBxyB,SAEtB+xB,EAAiE,eAAnDryB,EAAOyhB,IAAKpgB,EAAM,aAAa,EAAOixB,IAKpDM,EAAmBC,KAAcxxB,KAEhCjC,EAAMiC,EAAMwxB,MAKdzzB,EAAM2wB,WAAY3wB,IAAS,GAI1B8yB,GACC7wB,EACA8wB,EACAK,IAAWH,EAAc,SAAW,WACpCO,EACAN,EAGAlzB,GAEE,KA+SL,SAAS2zB,GAAO1xB,EAAMe,EAASsd,EAAM1d,EAAKgxB,GACzC,OAAO,IAAID,GAAMxyB,UAAUH,KAAMiB,EAAMe,EAASsd,EAAM1d,EAAKgxB,GA7S5DhzB,EAAOmC,OAAQ,CAId8wB,SAAU,CACTC,QAAS,CACRvyB,IAAK,SAAUU,EAAMitB,GACpB,GAAKA,EAAW,CAGf,IAAIvtB,EAAMstB,GAAQhtB,EAAM,WACxB,MAAe,KAARN,EAAa,IAAMA,MAO9BohB,UAAW,CACVgR,yBAA2B,EAC3BC,aAAe,EACfC,aAAe,EACfC,UAAY,EACZC,YAAc,EACdzB,YAAc,EACd0B,UAAY,EACZC,YAAc,EACdC,eAAiB,EACjBC,iBAAmB,EACnBC,SAAW,EACXC,YAAc,EACdC,cAAgB,EAChBC,YAAc,EACdb,SAAW,EACXc,OAAS,EACTC,SAAW,EACXC,QAAU,EACVC,QAAU,EACVC,MAAQ,GAKT/C,SAAU,GAGV9P,MAAO,SAAUlgB,EAAMgB,EAAM8B,EAAOquB,GAGnC,GAAMnxB,GAA0B,IAAlBA,EAAK9C,UAAoC,IAAlB8C,EAAK9C,UAAmB8C,EAAKkgB,MAAlE,CAKA,IAAIxgB,EAAKpC,EAAM6hB,EACd6T,EAAWrV,EAAW3c,GACtBiyB,EAAe7C,GAAYhnB,KAAMpI,GACjCkf,EAAQlgB,EAAKkgB,MAad,GARM+S,IACLjyB,EAAO8uB,GAAekD,IAIvB7T,EAAQxgB,EAAOizB,SAAU5wB,IAAUrC,EAAOizB,SAAUoB,QAGrCvxB,IAAVqB,EA0CJ,OAAKqc,GAAS,QAASA,QACwB1d,KAA5C/B,EAAMyf,EAAM7f,IAAKU,GAAM,EAAOmxB,IAEzBzxB,EAIDwgB,EAAOlf,GA7CA,YAHd1D,SAAcwF,KAGcpD,EAAMkgB,GAAQ9W,KAAMhG,KAAapD,EAAK,KACjEoD,EAAQud,GAAWrgB,EAAMgB,EAAMtB,GAG/BpC,EAAO,UAIM,MAATwF,GAAiBA,GAAUA,IAOlB,WAATxF,GAAsB21B,IAC1BnwB,GAASpD,GAAOA,EAAK,KAASf,EAAOmiB,UAAWkS,GAAa,GAAK,OAI7Dj2B,EAAQ8xB,iBAA6B,KAAV/rB,GAAiD,IAAjC9B,EAAKxE,QAAS,gBAC9D0jB,EAAOlf,GAAS,WAIXme,GAAY,QAASA,QACsB1d,KAA9CqB,EAAQqc,EAAMhB,IAAKne,EAAM8C,EAAOquB,MAE7B8B,EACJ/S,EAAMgT,YAAalyB,EAAM8B,GAEzBod,EAAOlf,GAAS8B,MAkBpBsd,IAAK,SAAUpgB,EAAMgB,EAAMmwB,EAAOF,GACjC,IAAIlzB,EAAKwB,EAAK4f,EACb6T,EAAWrV,EAAW3c,GA6BvB,OA5BgBovB,GAAYhnB,KAAMpI,KAMjCA,EAAO8uB,GAAekD,KAIvB7T,EAAQxgB,EAAOizB,SAAU5wB,IAAUrC,EAAOizB,SAAUoB,KAGtC,QAAS7T,IACtBphB,EAAMohB,EAAM7f,IAAKU,GAAM,EAAMmxB,SAIjB1vB,IAAR1D,IACJA,EAAMivB,GAAQhtB,EAAMgB,EAAMiwB,IAId,WAARlzB,GAAoBiD,KAAQuvB,KAChCxyB,EAAMwyB,GAAoBvvB,IAIZ,KAAVmwB,GAAgBA,GACpB5xB,EAAMmvB,WAAY3wB,IACD,IAAVozB,GAAkBgC,SAAU5zB,GAAQA,GAAO,EAAIxB,GAGhDA,KAITY,EAAOkB,KAAM,CAAE,SAAU,SAAW,SAAUsD,EAAI2tB,GACjDnyB,EAAOizB,SAAUd,GAAc,CAC9BxxB,IAAK,SAAUU,EAAMitB,EAAUkE,GAC9B,GAAKlE,EAIJ,OAAOkD,GAAa/mB,KAAMzK,EAAOyhB,IAAKpgB,EAAM,aAQxCA,EAAKyxB,iBAAiBxyB,QAAWe,EAAKozB,wBAAwBlG,MAIjEoE,GAAkBtxB,EAAM8wB,EAAWK,GAHnCtE,GAAM7sB,EAAMqwB,GAAS,WACpB,OAAOiB,GAAkBtxB,EAAM8wB,EAAWK,MAM9ChT,IAAK,SAAUne,EAAM8C,EAAOquB,GAC3B,IAAIxuB,EACHsuB,EAASvE,GAAW1sB,GAIpBqzB,GAAsBt2B,EAAQkyB,iBACT,aAApBgC,EAAO5C,SAIR2C,GADkBqC,GAAsBlC,IAEY,eAAnDxyB,EAAOyhB,IAAKpgB,EAAM,aAAa,EAAOixB,GACvCN,EAAWQ,EACVN,GACC7wB,EACA8wB,EACAK,EACAH,EACAC,GAED,EAqBF,OAjBKD,GAAeqC,IACnB1C,GAAYhvB,KAAK0vB,KAChBrxB,EAAM,SAAW8wB,EAAW,GAAIpT,cAAgBoT,EAAU70B,MAAO,IACjEyyB,WAAYuC,EAAQH,IACpBD,GAAoB7wB,EAAM8wB,EAAW,UAAU,EAAOG,GACtD,KAKGN,IAAchuB,EAAUid,GAAQ9W,KAAMhG,KACb,QAA3BH,EAAS,IAAO,QAElB3C,EAAKkgB,MAAO4Q,GAAchuB,EAC1BA,EAAQnE,EAAOyhB,IAAKpgB,EAAM8wB,IAGpBJ,GAAmB1wB,EAAM8C,EAAO6tB,OAK1ChyB,EAAOizB,SAAS3D,WAAaV,GAAcxwB,EAAQiyB,mBAClD,SAAUhvB,EAAMitB,GACf,GAAKA,EACJ,OAASyB,WAAY1B,GAAQhtB,EAAM,gBAClCA,EAAKozB,wBAAwBE,KAC5BzG,GAAM7sB,EAAM,CAAEiuB,WAAY,GAAK,WAC9B,OAAOjuB,EAAKozB,wBAAwBE,QAEnC,OAMP30B,EAAOkB,KAAM,CACZ0zB,OAAQ,GACRC,QAAS,GACTC,OAAQ,SACN,SAAUC,EAAQC,GACpBh1B,EAAOizB,SAAU8B,EAASC,GAAW,CACpCC,OAAQ,SAAU9wB,GAOjB,IANA,IAAIhF,EAAI,EACP+1B,EAAW,GAGXC,EAAyB,iBAAVhxB,EAAqBA,EAAMI,MAAO,KAAQ,CAAEJ,GAEpDhF,EAAI,EAAGA,IACd+1B,EAAUH,EAAS7T,GAAW/hB,GAAM61B,GACnCG,EAAOh2B,IAAOg2B,EAAOh2B,EAAI,IAAOg2B,EAAO,GAGzC,OAAOD,IAIO,WAAXH,IACJ/0B,EAAOizB,SAAU8B,EAASC,GAASxV,IAAMuS,MAI3C/xB,EAAOG,GAAGgC,OAAQ,CACjBsf,IAAK,SAAUpf,EAAM8B,GACpB,OAAOia,EAAQphB,KAAM,SAAUqE,EAAMgB,EAAM8B,GAC1C,IAAImuB,EAAQxwB,EACXV,EAAM,GACNjC,EAAI,EAEL,GAAKyD,MAAMC,QAASR,GAAS,CAI5B,IAHAiwB,EAASvE,GAAW1sB,GACpBS,EAAMO,EAAK/B,OAEHnB,EAAI2C,EAAK3C,IAChBiC,EAAKiB,EAAMlD,IAAQa,EAAOyhB,IAAKpgB,EAAMgB,EAAMlD,IAAK,EAAOmzB,GAGxD,OAAOlxB,EAGR,YAAiB0B,IAAVqB,EACNnE,EAAOuhB,MAAOlgB,EAAMgB,EAAM8B,GAC1BnE,EAAOyhB,IAAKpgB,EAAMgB,IACjBA,EAAM8B,EAA0B,EAAnB7C,UAAUhB,aAQ5BN,EAAO+yB,MAAQA,IAETxyB,UAAY,CACjBE,YAAasyB,GACb3yB,KAAM,SAAUiB,EAAMe,EAASsd,EAAM1d,EAAKgxB,EAAQ9Q,GACjDllB,KAAKqE,KAAOA,EACZrE,KAAK0iB,KAAOA,EACZ1iB,KAAKg2B,OAASA,GAAUhzB,EAAOgzB,OAAOtP,SACtC1mB,KAAKoF,QAAUA,EACfpF,KAAKkU,MAAQlU,KAAKmsB,IAAMnsB,KAAK8O,MAC7B9O,KAAKgF,IAAMA,EACXhF,KAAKklB,KAAOA,IAAUliB,EAAOmiB,UAAWzC,GAAS,GAAK,OAEvD5T,IAAK,WACJ,IAAI0U,EAAQuS,GAAMqC,UAAWp4B,KAAK0iB,MAElC,OAAOc,GAASA,EAAM7f,IACrB6f,EAAM7f,IAAK3D,MACX+1B,GAAMqC,UAAU1R,SAAS/iB,IAAK3D,OAEhCq4B,IAAK,SAAUC,GACd,IAAIC,EACH/U,EAAQuS,GAAMqC,UAAWp4B,KAAK0iB,MAoB/B,OAlBK1iB,KAAKoF,QAAQozB,SACjBx4B,KAAKy4B,IAAMF,EAAQv1B,EAAOgzB,OAAQh2B,KAAKg2B,QACtCsC,EAASt4B,KAAKoF,QAAQozB,SAAWF,EAAS,EAAG,EAAGt4B,KAAKoF,QAAQozB,UAG9Dx4B,KAAKy4B,IAAMF,EAAQD,EAEpBt4B,KAAKmsB,KAAQnsB,KAAKgF,IAAMhF,KAAKkU,OAAUqkB,EAAQv4B,KAAKkU,MAE/ClU,KAAKoF,QAAQszB,MACjB14B,KAAKoF,QAAQszB,KAAKj4B,KAAMT,KAAKqE,KAAMrE,KAAKmsB,IAAKnsB,MAGzCwjB,GAASA,EAAMhB,IACnBgB,EAAMhB,IAAKxiB,MAEX+1B,GAAMqC,UAAU1R,SAASlE,IAAKxiB,MAExBA,QAIOoD,KAAKG,UAAYwyB,GAAMxyB,WAEvCwyB,GAAMqC,UAAY,CACjB1R,SAAU,CACT/iB,IAAK,SAAUihB,GACd,IAAIrR,EAIJ,OAA6B,IAAxBqR,EAAMvgB,KAAK9C,UACa,MAA5BqjB,EAAMvgB,KAAMugB,EAAMlC,OAAoD,MAAlCkC,EAAMvgB,KAAKkgB,MAAOK,EAAMlC,MACrDkC,EAAMvgB,KAAMugB,EAAMlC,OAO1BnP,EAASvQ,EAAOyhB,IAAKG,EAAMvgB,KAAMugB,EAAMlC,KAAM,MAGhB,SAAXnP,EAAwBA,EAAJ,GAEvCiP,IAAK,SAAUoC,GAKT5hB,EAAO21B,GAAGD,KAAM9T,EAAMlC,MAC1B1f,EAAO21B,GAAGD,KAAM9T,EAAMlC,MAAQkC,GACK,IAAxBA,EAAMvgB,KAAK9C,WACtByB,EAAOizB,SAAUrR,EAAMlC,OAC6B,MAAnDkC,EAAMvgB,KAAKkgB,MAAO4P,GAAevP,EAAMlC,OAGxCkC,EAAMvgB,KAAMugB,EAAMlC,MAASkC,EAAMuH,IAFjCnpB,EAAOuhB,MAAOK,EAAMvgB,KAAMugB,EAAMlC,KAAMkC,EAAMuH,IAAMvH,EAAMM,UAU5C0T,UAAY7C,GAAMqC,UAAUS,WAAa,CACxDrW,IAAK,SAAUoC,GACTA,EAAMvgB,KAAK9C,UAAYqjB,EAAMvgB,KAAKzB,aACtCgiB,EAAMvgB,KAAMugB,EAAMlC,MAASkC,EAAMuH,OAKpCnpB,EAAOgzB,OAAS,CACf8C,OAAQ,SAAUC,GACjB,OAAOA,GAERC,MAAO,SAAUD,GAChB,MAAO,GAAM/yB,KAAKizB,IAAKF,EAAI/yB,KAAKkzB,IAAO,GAExCxS,SAAU,SAGX1jB,EAAO21B,GAAK5C,GAAMxyB,UAAUH,KAG5BJ,EAAO21B,GAAGD,KAAO,GAKjB,IACCS,GAAOC,GAmrBHxoB,GAEHyoB,GAprBDC,GAAW,yBACXC,GAAO,cAER,SAASC,KACHJ,MACqB,IAApBx5B,EAAS65B,QAAoB15B,EAAO25B,sBACxC35B,EAAO25B,sBAAuBF,IAE9Bz5B,EAAO+f,WAAY0Z,GAAUx2B,EAAO21B,GAAGgB,UAGxC32B,EAAO21B,GAAGiB,QAKZ,SAASC,KAIR,OAHA95B,EAAO+f,WAAY,WAClBqZ,QAAQrzB,IAEAqzB,GAAQzwB,KAAKyjB,MAIvB,SAAS2N,GAAOn4B,EAAMo4B,GACrB,IAAI/L,EACH7rB,EAAI,EACJuM,EAAQ,CAAEilB,OAAQhyB,GAKnB,IADAo4B,EAAeA,EAAe,EAAI,EAC1B53B,EAAI,EAAGA,GAAK,EAAI43B,EAEvBrrB,EAAO,UADPsf,EAAQ9J,GAAW/hB,KACSuM,EAAO,UAAYsf,GAAUrsB,EAO1D,OAJKo4B,IACJrrB,EAAMwnB,QAAUxnB,EAAM6iB,MAAQ5vB,GAGxB+M,EAGR,SAASsrB,GAAa7yB,EAAOub,EAAMuX,GAKlC,IAJA,IAAIrV,EACHuK,GAAe+K,GAAUC,SAAUzX,IAAU,IAAKhiB,OAAQw5B,GAAUC,SAAU,MAC9E7e,EAAQ,EACRhY,EAAS6rB,EAAW7rB,OACbgY,EAAQhY,EAAQgY,IACvB,GAAOsJ,EAAQuK,EAAY7T,GAAQ7a,KAAMw5B,EAAWvX,EAAMvb,GAGzD,OAAOyd,EAsNV,SAASsV,GAAW71B,EAAM+1B,EAAYh1B,GACrC,IAAImO,EACH8mB,EACA/e,EAAQ,EACRhY,EAAS42B,GAAUI,WAAWh3B,OAC9B+a,EAAWrb,EAAOgb,WAAWI,OAAQ,kBAG7Bwb,EAAKv1B,OAEbu1B,EAAO,WACN,GAAKS,EACJ,OAAO,EAYR,IAVA,IAAIE,EAAcpB,IAASU,KAC1B3Z,EAAYla,KAAKivB,IAAK,EAAGgF,EAAUO,UAAYP,EAAUzB,SAAW+B,GAKpEjC,EAAU,GADHpY,EAAY+Z,EAAUzB,UAAY,GAEzCld,EAAQ,EACRhY,EAAS22B,EAAUQ,OAAOn3B,OAEnBgY,EAAQhY,EAAQgY,IACvB2e,EAAUQ,OAAQnf,GAAQ+c,IAAKC,GAMhC,OAHAja,EAASkB,WAAYlb,EAAM,CAAE41B,EAAW3B,EAASpY,IAG5CoY,EAAU,GAAKh1B,EACZ4c,GAIF5c,GACL+a,EAASkB,WAAYlb,EAAM,CAAE41B,EAAW,EAAG,IAI5C5b,EAASmB,YAAanb,EAAM,CAAE41B,KACvB,IAERA,EAAY5b,EAASzB,QAAS,CAC7BvY,KAAMA,EACNynB,MAAO9oB,EAAOmC,OAAQ,GAAIi1B,GAC1BM,KAAM13B,EAAOmC,QAAQ,EAAM,CAC1Bw1B,cAAe,GACf3E,OAAQhzB,EAAOgzB,OAAOtP,UACpBthB,GACHw1B,mBAAoBR,EACpBS,gBAAiBz1B,EACjBo1B,UAAWrB,IAASU,KACpBrB,SAAUpzB,EAAQozB,SAClBiC,OAAQ,GACRT,YAAa,SAAUtX,EAAM1d,GAC5B,IAAI4f,EAAQ5hB,EAAO+yB,MAAO1xB,EAAM41B,EAAUS,KAAMhY,EAAM1d,EACrDi1B,EAAUS,KAAKC,cAAejY,IAAUuX,EAAUS,KAAK1E,QAExD,OADAiE,EAAUQ,OAAO75B,KAAMgkB,GAChBA,GAERlB,KAAM,SAAUoX,GACf,IAAIxf,EAAQ,EAIXhY,EAASw3B,EAAUb,EAAUQ,OAAOn3B,OAAS,EAC9C,GAAK+2B,EACJ,OAAOr6B,KAGR,IADAq6B,GAAU,EACF/e,EAAQhY,EAAQgY,IACvB2e,EAAUQ,OAAQnf,GAAQ+c,IAAK,GAUhC,OANKyC,GACJzc,EAASkB,WAAYlb,EAAM,CAAE41B,EAAW,EAAG,IAC3C5b,EAASmB,YAAanb,EAAM,CAAE41B,EAAWa,KAEzCzc,EAASuB,WAAYvb,EAAM,CAAE41B,EAAWa,IAElC96B,QAGT8rB,EAAQmO,EAAUnO,MAInB,KA/HD,SAAqBA,EAAO6O,GAC3B,IAAIrf,EAAOjW,EAAM2wB,EAAQ7uB,EAAOqc,EAGhC,IAAMlI,KAASwQ,EAed,GAbAkK,EAAS2E,EADTt1B,EAAO2c,EAAW1G,IAElBnU,EAAQ2kB,EAAOxQ,GACV1V,MAAMC,QAASsB,KACnB6uB,EAAS7uB,EAAO,GAChBA,EAAQ2kB,EAAOxQ,GAAUnU,EAAO,IAG5BmU,IAAUjW,IACdymB,EAAOzmB,GAAS8B,SACT2kB,EAAOxQ,KAGfkI,EAAQxgB,EAAOizB,SAAU5wB,KACX,WAAYme,EAMzB,IAAMlI,KALNnU,EAAQqc,EAAMyU,OAAQ9wB,UACf2kB,EAAOzmB,GAIC8B,EACNmU,KAASwQ,IAChBA,EAAOxQ,GAAUnU,EAAOmU,GACxBqf,EAAerf,GAAU0a,QAI3B2E,EAAet1B,GAAS2wB,EA6F1B+E,CAAYjP,EAAOmO,EAAUS,KAAKC,eAE1Brf,EAAQhY,EAAQgY,IAEvB,GADA/H,EAAS2mB,GAAUI,WAAYhf,GAAQ7a,KAAMw5B,EAAW51B,EAAMynB,EAAOmO,EAAUS,MAM9E,OAJKr5B,EAAYkS,EAAOmQ,QACvB1gB,EAAOygB,YAAawW,EAAU51B,KAAM41B,EAAUS,KAAKnd,OAAQmG,KAC1DnQ,EAAOmQ,KAAKsX,KAAMznB,IAEbA,EAyBT,OArBAvQ,EAAOoB,IAAK0nB,EAAOkO,GAAaC,GAE3B54B,EAAY44B,EAAUS,KAAKxmB,QAC/B+lB,EAAUS,KAAKxmB,MAAMzT,KAAM4D,EAAM41B,GAIlCA,EACErb,SAAUqb,EAAUS,KAAK9b,UACzB/V,KAAMoxB,EAAUS,KAAK7xB,KAAMoxB,EAAUS,KAAKO,UAC1Cpe,KAAMod,EAAUS,KAAK7d,MACrBuB,OAAQ6b,EAAUS,KAAKtc,QAEzBpb,EAAO21B,GAAGuC,MACTl4B,EAAOmC,OAAQy0B,EAAM,CACpBv1B,KAAMA,EACN82B,KAAMlB,EACN1c,MAAO0c,EAAUS,KAAKnd,SAIjB0c,EAGRj3B,EAAOk3B,UAAYl3B,EAAOmC,OAAQ+0B,GAAW,CAE5CC,SAAU,CACTiB,IAAK,CAAE,SAAU1Y,EAAMvb,GACtB,IAAIyd,EAAQ5kB,KAAKg6B,YAAatX,EAAMvb,GAEpC,OADAud,GAAWE,EAAMvgB,KAAMqe,EAAMuB,GAAQ9W,KAAMhG,GAASyd,GAC7CA,KAITyW,QAAS,SAAUvP,EAAO3nB,GACpB9C,EAAYyqB,IAChB3nB,EAAW2nB,EACXA,EAAQ,CAAE,MAEVA,EAAQA,EAAMhf,MAAOoP,GAOtB,IAJA,IAAIwG,EACHpH,EAAQ,EACRhY,EAASwoB,EAAMxoB,OAERgY,EAAQhY,EAAQgY,IACvBoH,EAAOoJ,EAAOxQ,GACd4e,GAAUC,SAAUzX,GAASwX,GAAUC,SAAUzX,IAAU,GAC3DwX,GAAUC,SAAUzX,GAAO9Q,QAASzN,IAItCm2B,WAAY,CA3Wb,SAA2Bj2B,EAAMynB,EAAO4O,GACvC,IAAIhY,EAAMvb,EAAOwe,EAAQnC,EAAO8X,EAASC,EAAWC,EAAgBhX,EACnEiX,EAAQ,UAAW3P,GAAS,WAAYA,EACxCqP,EAAOn7B,KACPsuB,EAAO,GACP/J,EAAQlgB,EAAKkgB,MACbkV,EAASp1B,EAAK9C,UAAY+iB,GAAoBjgB,GAC9Cq3B,EAAW9Y,EAASjf,IAAKU,EAAM,UA6BhC,IAAMqe,KA1BAgY,EAAKnd,QAEa,OADvBiG,EAAQxgB,EAAOygB,YAAapf,EAAM,OACvBs3B,WACVnY,EAAMmY,SAAW,EACjBL,EAAU9X,EAAM1N,MAAM2H,KACtB+F,EAAM1N,MAAM2H,KAAO,WACZ+F,EAAMmY,UACXL,MAIH9X,EAAMmY,WAENR,EAAK/c,OAAQ,WAGZ+c,EAAK/c,OAAQ,WACZoF,EAAMmY,WACA34B,EAAOua,MAAOlZ,EAAM,MAAOf,QAChCkgB,EAAM1N,MAAM2H,YAOFqO,EAEb,GADA3kB,EAAQ2kB,EAAOpJ,GACV4W,GAAS7rB,KAAMtG,GAAU,CAG7B,UAFO2kB,EAAOpJ,GACdiD,EAASA,GAAoB,WAAVxe,EACdA,KAAYsyB,EAAS,OAAS,QAAW,CAI7C,GAAe,SAAVtyB,IAAoBu0B,QAAiC51B,IAArB41B,EAAUhZ,GAK9C,SAJA+W,GAAS,EAOXnL,EAAM5L,GAASgZ,GAAYA,EAAUhZ,IAAU1f,EAAOuhB,MAAOlgB,EAAMqe,GAMrE,IADA6Y,GAAav4B,EAAOyD,cAAeqlB,MAChB9oB,EAAOyD,cAAe6nB,GA8DzC,IAAM5L,KAzDD+Y,GAA2B,IAAlBp3B,EAAK9C,WAMlBm5B,EAAKkB,SAAW,CAAErX,EAAMqX,SAAUrX,EAAMsX,UAAWtX,EAAMuX,WAIlC,OADvBN,EAAiBE,GAAYA,EAASlX,WAErCgX,EAAiB5Y,EAASjf,IAAKU,EAAM,YAGrB,UADjBmgB,EAAUxhB,EAAOyhB,IAAKpgB,EAAM,cAEtBm3B,EACJhX,EAAUgX,GAIVlW,GAAU,CAAEjhB,IAAQ,GACpBm3B,EAAiBn3B,EAAKkgB,MAAMC,SAAWgX,EACvChX,EAAUxhB,EAAOyhB,IAAKpgB,EAAM,WAC5BihB,GAAU,CAAEjhB,OAKG,WAAZmgB,GAAoC,iBAAZA,GAAgD,MAAlBgX,IACrB,SAAhCx4B,EAAOyhB,IAAKpgB,EAAM,WAGhBk3B,IACLJ,EAAKtyB,KAAM,WACV0b,EAAMC,QAAUgX,IAEM,MAAlBA,IACJhX,EAAUD,EAAMC,QAChBgX,EAA6B,SAAZhX,EAAqB,GAAKA,IAG7CD,EAAMC,QAAU,iBAKdkW,EAAKkB,WACTrX,EAAMqX,SAAW,SACjBT,EAAK/c,OAAQ,WACZmG,EAAMqX,SAAWlB,EAAKkB,SAAU,GAChCrX,EAAMsX,UAAYnB,EAAKkB,SAAU,GACjCrX,EAAMuX,UAAYpB,EAAKkB,SAAU,MAKnCL,GAAY,EACEjN,EAGPiN,IACAG,EACC,WAAYA,IAChBjC,EAASiC,EAASjC,QAGnBiC,EAAW9Y,EAASxB,OAAQ/c,EAAM,SAAU,CAAEmgB,QAASgX,IAInD7V,IACJ+V,EAASjC,QAAUA,GAIfA,GACJnU,GAAU,CAAEjhB,IAAQ,GAKrB82B,EAAKtyB,KAAM,WASV,IAAM6Z,KAJA+W,GACLnU,GAAU,CAAEjhB,IAEbue,EAAShF,OAAQvZ,EAAM,UACTiqB,EACbtrB,EAAOuhB,MAAOlgB,EAAMqe,EAAM4L,EAAM5L,OAMnC6Y,EAAYvB,GAAaP,EAASiC,EAAUhZ,GAAS,EAAGA,EAAMyY,GACtDzY,KAAQgZ,IACfA,EAAUhZ,GAAS6Y,EAAUrnB,MACxBulB,IACJ8B,EAAUv2B,IAAMu2B,EAAUrnB,MAC1BqnB,EAAUrnB,MAAQ,MAuMrB6nB,UAAW,SAAU53B,EAAU+rB,GACzBA,EACJgK,GAAUI,WAAW1oB,QAASzN,GAE9B+1B,GAAUI,WAAW15B,KAAMuD,MAK9BnB,EAAOg5B,MAAQ,SAAUA,EAAOhG,EAAQ7yB,GACvC,IAAIk2B,EAAM2C,GAA0B,iBAAVA,EAAqBh5B,EAAOmC,OAAQ,GAAI62B,GAAU,CAC3Ef,SAAU93B,IAAOA,GAAM6yB,GACtB30B,EAAY26B,IAAWA,EACxBxD,SAAUwD,EACVhG,OAAQ7yB,GAAM6yB,GAAUA,IAAW30B,EAAY20B,IAAYA,GAoC5D,OAhCKhzB,EAAO21B,GAAGlQ,IACd4Q,EAAIb,SAAW,EAGc,iBAAjBa,EAAIb,WACVa,EAAIb,YAAYx1B,EAAO21B,GAAGsD,OAC9B5C,EAAIb,SAAWx1B,EAAO21B,GAAGsD,OAAQ5C,EAAIb,UAGrCa,EAAIb,SAAWx1B,EAAO21B,GAAGsD,OAAOvV,UAMjB,MAAb2S,EAAI9b,QAA+B,IAAd8b,EAAI9b,QAC7B8b,EAAI9b,MAAQ,MAIb8b,EAAIlI,IAAMkI,EAAI4B,SAEd5B,EAAI4B,SAAW,WACT55B,EAAYg4B,EAAIlI,MACpBkI,EAAIlI,IAAI1wB,KAAMT,MAGVq5B,EAAI9b,OACRva,EAAOsgB,QAAStjB,KAAMq5B,EAAI9b,QAIrB8b,GAGRr2B,EAAOG,GAAGgC,OAAQ,CACjB+2B,OAAQ,SAAUF,EAAOG,EAAInG,EAAQ7xB,GAGpC,OAAOnE,KAAKsQ,OAAQgU,IAAqBG,IAAK,UAAW,GAAIc,OAG3DvgB,MAAMo3B,QAAS,CAAElG,QAASiG,GAAMH,EAAOhG,EAAQ7xB,IAElDi4B,QAAS,SAAU1Z,EAAMsZ,EAAOhG,EAAQ7xB,GACvC,IAAI2R,EAAQ9S,EAAOyD,cAAeic,GACjC2Z,EAASr5B,EAAOg5B,MAAOA,EAAOhG,EAAQ7xB,GACtCm4B,EAAc,WAGb,IAAInB,EAAOjB,GAAWl6B,KAAMgD,EAAOmC,OAAQ,GAAIud,GAAQ2Z,IAGlDvmB,GAAS8M,EAASjf,IAAK3D,KAAM,YACjCm7B,EAAKzX,MAAM,IAMd,OAFA4Y,EAAYC,OAASD,EAEdxmB,IAA0B,IAAjBumB,EAAO9e,MACtBvd,KAAKkE,KAAMo4B,GACXt8B,KAAKud,MAAO8e,EAAO9e,MAAO+e,IAE5B5Y,KAAM,SAAU/hB,EAAMiiB,EAAYkX,GACjC,IAAI0B,EAAY,SAAUhZ,GACzB,IAAIE,EAAOF,EAAME,YACVF,EAAME,KACbA,EAAMoX,IAYP,MATqB,iBAATn5B,IACXm5B,EAAUlX,EACVA,EAAajiB,EACbA,OAAOmE,GAEH8d,GACJ5jB,KAAKud,MAAO5b,GAAQ,KAAM,IAGpB3B,KAAKkE,KAAM,WACjB,IAAIof,GAAU,EACbhI,EAAgB,MAAR3Z,GAAgBA,EAAO,aAC/B86B,EAASz5B,EAAOy5B,OAChBha,EAAOG,EAASjf,IAAK3D,MAEtB,GAAKsb,EACCmH,EAAMnH,IAAWmH,EAAMnH,GAAQoI,MACnC8Y,EAAW/Z,EAAMnH,SAGlB,IAAMA,KAASmH,EACTA,EAAMnH,IAAWmH,EAAMnH,GAAQoI,MAAQ6V,GAAK9rB,KAAM6N,IACtDkhB,EAAW/Z,EAAMnH,IAKpB,IAAMA,EAAQmhB,EAAOn5B,OAAQgY,KACvBmhB,EAAQnhB,GAAQjX,OAASrE,MACnB,MAAR2B,GAAgB86B,EAAQnhB,GAAQiC,QAAU5b,IAE5C86B,EAAQnhB,GAAQ6f,KAAKzX,KAAMoX,GAC3BxX,GAAU,EACVmZ,EAAOv3B,OAAQoW,EAAO,KAOnBgI,GAAYwX,GAChB93B,EAAOsgB,QAAStjB,KAAM2B,MAIzB46B,OAAQ,SAAU56B,GAIjB,OAHc,IAATA,IACJA,EAAOA,GAAQ,MAET3B,KAAKkE,KAAM,WACjB,IAAIoX,EACHmH,EAAOG,EAASjf,IAAK3D,MACrBud,EAAQkF,EAAM9gB,EAAO,SACrB6hB,EAAQf,EAAM9gB,EAAO,cACrB86B,EAASz5B,EAAOy5B,OAChBn5B,EAASia,EAAQA,EAAMja,OAAS,EAajC,IAVAmf,EAAK8Z,QAAS,EAGdv5B,EAAOua,MAAOvd,KAAM2B,EAAM,IAErB6hB,GAASA,EAAME,MACnBF,EAAME,KAAKjjB,KAAMT,MAAM,GAIlBsb,EAAQmhB,EAAOn5B,OAAQgY,KACvBmhB,EAAQnhB,GAAQjX,OAASrE,MAAQy8B,EAAQnhB,GAAQiC,QAAU5b,IAC/D86B,EAAQnhB,GAAQ6f,KAAKzX,MAAM,GAC3B+Y,EAAOv3B,OAAQoW,EAAO,IAKxB,IAAMA,EAAQ,EAAGA,EAAQhY,EAAQgY,IAC3BiC,EAAOjC,IAAWiC,EAAOjC,GAAQihB,QACrChf,EAAOjC,GAAQihB,OAAO97B,KAAMT,aAKvByiB,EAAK8Z,YAKfv5B,EAAOkB,KAAM,CAAE,SAAU,OAAQ,QAAU,SAAUsD,EAAInC,GACxD,IAAIq3B,EAAQ15B,EAAOG,GAAIkC,GACvBrC,EAAOG,GAAIkC,GAAS,SAAU22B,EAAOhG,EAAQ7xB,GAC5C,OAAgB,MAAT63B,GAAkC,kBAAVA,EAC9BU,EAAM/7B,MAAOX,KAAMsE,WACnBtE,KAAKo8B,QAAStC,GAAOz0B,GAAM,GAAQ22B,EAAOhG,EAAQ7xB,MAKrDnB,EAAOkB,KAAM,CACZy4B,UAAW7C,GAAO,QAClB8C,QAAS9C,GAAO,QAChB+C,YAAa/C,GAAO,UACpBgD,OAAQ,CAAE5G,QAAS,QACnB6G,QAAS,CAAE7G,QAAS,QACpB8G,WAAY,CAAE9G,QAAS,WACrB,SAAU7wB,EAAMymB,GAClB9oB,EAAOG,GAAIkC,GAAS,SAAU22B,EAAOhG,EAAQ7xB,GAC5C,OAAOnE,KAAKo8B,QAAStQ,EAAOkQ,EAAOhG,EAAQ7xB,MAI7CnB,EAAOy5B,OAAS,GAChBz5B,EAAO21B,GAAGiB,KAAO,WAChB,IAAIsB,EACH/4B,EAAI,EACJs6B,EAASz5B,EAAOy5B,OAIjB,IAFAtD,GAAQzwB,KAAKyjB,MAELhqB,EAAIs6B,EAAOn5B,OAAQnB,KAC1B+4B,EAAQuB,EAAQt6B,OAGCs6B,EAAQt6B,KAAQ+4B,GAChCuB,EAAOv3B,OAAQ/C,IAAK,GAIhBs6B,EAAOn5B,QACZN,EAAO21B,GAAGjV,OAEXyV,QAAQrzB,GAGT9C,EAAO21B,GAAGuC,MAAQ,SAAUA,GAC3Bl4B,EAAOy5B,OAAO77B,KAAMs6B,GACpBl4B,EAAO21B,GAAGzkB,SAGXlR,EAAO21B,GAAGgB,SAAW,GACrB32B,EAAO21B,GAAGzkB,MAAQ,WACZklB,KAILA,IAAa,EACbI,OAGDx2B,EAAO21B,GAAGjV,KAAO,WAChB0V,GAAa,MAGdp2B,EAAO21B,GAAGsD,OAAS,CAClBgB,KAAM,IACNC,KAAM,IAGNxW,SAAU,KAMX1jB,EAAOG,GAAGg6B,MAAQ,SAAUC,EAAMz7B,GAIjC,OAHAy7B,EAAOp6B,EAAO21B,IAAK31B,EAAO21B,GAAGsD,OAAQmB,IAAiBA,EACtDz7B,EAAOA,GAAQ,KAER3B,KAAKud,MAAO5b,EAAM,SAAU4K,EAAMiX,GACxC,IAAI6Z,EAAUt9B,EAAO+f,WAAYvT,EAAM6wB,GACvC5Z,EAAME,KAAO,WACZ3jB,EAAOu9B,aAAcD,OAOnBzsB,GAAQhR,EAAS0C,cAAe,SAEnC+2B,GADSz5B,EAAS0C,cAAe,UACpBK,YAAa/C,EAAS0C,cAAe,WAEnDsO,GAAMjP,KAAO,WAIbP,EAAQm8B,QAA0B,KAAhB3sB,GAAMzJ,MAIxB/F,EAAQo8B,YAAcnE,GAAIzjB,UAI1BhF,GAAQhR,EAAS0C,cAAe,UAC1B6E,MAAQ,IACdyJ,GAAMjP,KAAO,QACbP,EAAQq8B,WAA6B,MAAhB7sB,GAAMzJ,MAI5B,IAAIu2B,GACH9uB,GAAa5L,EAAO6O,KAAKjD,WAE1B5L,EAAOG,GAAGgC,OAAQ,CACjB4M,KAAM,SAAU1M,EAAM8B,GACrB,OAAOia,EAAQphB,KAAMgD,EAAO+O,KAAM1M,EAAM8B,EAA0B,EAAnB7C,UAAUhB,SAG1Dq6B,WAAY,SAAUt4B,GACrB,OAAOrF,KAAKkE,KAAM,WACjBlB,EAAO26B,WAAY39B,KAAMqF,QAK5BrC,EAAOmC,OAAQ,CACd4M,KAAM,SAAU1N,EAAMgB,EAAM8B,GAC3B,IAAIpD,EAAKyf,EACRoa,EAAQv5B,EAAK9C,SAGd,GAAe,IAAVq8B,GAAyB,IAAVA,GAAyB,IAAVA,EAKnC,MAAkC,oBAAtBv5B,EAAK7B,aACTQ,EAAO0f,KAAMre,EAAMgB,EAAM8B,IAKlB,IAAVy2B,GAAgB56B,EAAO8W,SAAUzV,KACrCmf,EAAQxgB,EAAO66B,UAAWx4B,EAAKoC,iBAC5BzE,EAAO6O,KAAK/E,MAAMjC,KAAK4C,KAAMpI,GAASq4B,QAAW53B,SAGtCA,IAAVqB,EACW,OAAVA,OACJnE,EAAO26B,WAAYt5B,EAAMgB,GAIrBme,GAAS,QAASA,QACuB1d,KAA3C/B,EAAMyf,EAAMhB,IAAKne,EAAM8C,EAAO9B,IACzBtB,GAGRM,EAAK5B,aAAc4C,EAAM8B,EAAQ,IAC1BA,GAGHqc,GAAS,QAASA,GAA+C,QAApCzf,EAAMyf,EAAM7f,IAAKU,EAAMgB,IACjDtB,EAMM,OAHdA,EAAMf,EAAOwN,KAAKuB,KAAM1N,EAAMgB,SAGTS,EAAY/B,IAGlC85B,UAAW,CACVl8B,KAAM,CACL6gB,IAAK,SAAUne,EAAM8C,GACpB,IAAM/F,EAAQq8B,YAAwB,UAAVt2B,GAC3BkF,EAAUhI,EAAM,SAAY,CAC5B,IAAIjC,EAAMiC,EAAK8C,MAKf,OAJA9C,EAAK5B,aAAc,OAAQ0E,GACtB/E,IACJiC,EAAK8C,MAAQ/E,GAEP+E,MAMXw2B,WAAY,SAAUt5B,EAAM8C,GAC3B,IAAI9B,EACHlD,EAAI,EAIJ27B,EAAY32B,GAASA,EAAM2F,MAAOoP,GAEnC,GAAK4hB,GAA+B,IAAlBz5B,EAAK9C,SACtB,MAAU8D,EAAOy4B,EAAW37B,KAC3BkC,EAAK2J,gBAAiB3I,MAO1Bq4B,GAAW,CACVlb,IAAK,SAAUne,EAAM8C,EAAO9B,GAQ3B,OAPe,IAAV8B,EAGJnE,EAAO26B,WAAYt5B,EAAMgB,GAEzBhB,EAAK5B,aAAc4C,EAAMA,GAEnBA,IAITrC,EAAOkB,KAAMlB,EAAO6O,KAAK/E,MAAMjC,KAAKmZ,OAAOlX,MAAO,QAAU,SAAUtF,EAAInC,GACzE,IAAI04B,EAASnvB,GAAYvJ,IAAUrC,EAAOwN,KAAKuB,KAE/CnD,GAAYvJ,GAAS,SAAUhB,EAAMgB,EAAMwC,GAC1C,IAAI9D,EAAK+lB,EACRkU,EAAgB34B,EAAKoC,cAYtB,OAVMI,IAGLiiB,EAASlb,GAAYovB,GACrBpvB,GAAYovB,GAAkBj6B,EAC9BA,EAAqC,MAA/Bg6B,EAAQ15B,EAAMgB,EAAMwC,GACzBm2B,EACA,KACDpvB,GAAYovB,GAAkBlU,GAExB/lB,KAOT,IAAIk6B,GAAa,sCAChBC,GAAa,gBAyIb,SAASC,GAAkBh3B,GAE1B,OADaA,EAAM2F,MAAOoP,IAAmB,IAC/BrO,KAAM,KAItB,SAASuwB,GAAU/5B,GAClB,OAAOA,EAAK7B,cAAgB6B,EAAK7B,aAAc,UAAa,GAG7D,SAAS67B,GAAgBl3B,GACxB,OAAKvB,MAAMC,QAASsB,GACZA,EAEc,iBAAVA,GACJA,EAAM2F,MAAOoP,IAEd,GAxJRlZ,EAAOG,GAAGgC,OAAQ,CACjBud,KAAM,SAAUrd,EAAM8B,GACrB,OAAOia,EAAQphB,KAAMgD,EAAO0f,KAAMrd,EAAM8B,EAA0B,EAAnB7C,UAAUhB,SAG1Dg7B,WAAY,SAAUj5B,GACrB,OAAOrF,KAAKkE,KAAM,kBACVlE,KAAMgD,EAAOu7B,QAASl5B,IAAUA,QAK1CrC,EAAOmC,OAAQ,CACdud,KAAM,SAAUre,EAAMgB,EAAM8B,GAC3B,IAAIpD,EAAKyf,EACRoa,EAAQv5B,EAAK9C,SAGd,GAAe,IAAVq8B,GAAyB,IAAVA,GAAyB,IAAVA,EAWnC,OAPe,IAAVA,GAAgB56B,EAAO8W,SAAUzV,KAGrCgB,EAAOrC,EAAOu7B,QAASl5B,IAAUA,EACjCme,EAAQxgB,EAAOo1B,UAAW/yB,SAGZS,IAAVqB,EACCqc,GAAS,QAASA,QACuB1d,KAA3C/B,EAAMyf,EAAMhB,IAAKne,EAAM8C,EAAO9B,IACzBtB,EAGCM,EAAMgB,GAAS8B,EAGpBqc,GAAS,QAASA,GAA+C,QAApCzf,EAAMyf,EAAM7f,IAAKU,EAAMgB,IACjDtB,EAGDM,EAAMgB,IAGd+yB,UAAW,CACV3iB,SAAU,CACT9R,IAAK,SAAUU,GAOd,IAAIm6B,EAAWx7B,EAAOwN,KAAKuB,KAAM1N,EAAM,YAEvC,OAAKm6B,EACG5K,SAAU4K,EAAU,IAI3BP,GAAWxwB,KAAMpJ,EAAKgI,WACtB6xB,GAAWzwB,KAAMpJ,EAAKgI,WACtBhI,EAAKmR,KAEE,GAGA,KAKX+oB,QAAS,CACRE,MAAO,UACPC,QAAS,eAYLt9B,EAAQo8B,cACbx6B,EAAOo1B,UAAUxiB,SAAW,CAC3BjS,IAAK,SAAUU,GAId,IAAI8P,EAAS9P,EAAKzB,WAIlB,OAHKuR,GAAUA,EAAOvR,YACrBuR,EAAOvR,WAAWiT,cAEZ,MAER2M,IAAK,SAAUne,GAId,IAAI8P,EAAS9P,EAAKzB,WACbuR,IACJA,EAAO0B,cAEF1B,EAAOvR,YACXuR,EAAOvR,WAAWiT,kBAOvB7S,EAAOkB,KAAM,CACZ,WACA,WACA,YACA,cACA,cACA,UACA,UACA,SACA,cACA,mBACE,WACFlB,EAAOu7B,QAASv+B,KAAKyH,eAAkBzH,OA4BxCgD,EAAOG,GAAGgC,OAAQ,CACjBw5B,SAAU,SAAUx3B,GACnB,IAAIy3B,EAASv6B,EAAMyK,EAAK+vB,EAAUC,EAAO/5B,EAAGg6B,EAC3C58B,EAAI,EAEL,GAAKd,EAAY8F,GAChB,OAAOnH,KAAKkE,KAAM,SAAUa,GAC3B/B,EAAQhD,MAAO2+B,SAAUx3B,EAAM1G,KAAMT,KAAM+E,EAAGq5B,GAAUp+B,UAM1D,IAFA4+B,EAAUP,GAAgBl3B,IAEb7D,OACZ,MAAUe,EAAOrE,KAAMmC,KAItB,GAHA08B,EAAWT,GAAU/5B,GACrByK,EAAwB,IAAlBzK,EAAK9C,UAAoB,IAAM48B,GAAkBU,GAAa,IAEzD,CACV95B,EAAI,EACJ,MAAU+5B,EAAQF,EAAS75B,KACrB+J,EAAIjO,QAAS,IAAMi+B,EAAQ,KAAQ,IACvChwB,GAAOgwB,EAAQ,KAMZD,KADLE,EAAaZ,GAAkBrvB,KAE9BzK,EAAK5B,aAAc,QAASs8B,GAMhC,OAAO/+B,MAGRg/B,YAAa,SAAU73B,GACtB,IAAIy3B,EAASv6B,EAAMyK,EAAK+vB,EAAUC,EAAO/5B,EAAGg6B,EAC3C58B,EAAI,EAEL,GAAKd,EAAY8F,GAChB,OAAOnH,KAAKkE,KAAM,SAAUa,GAC3B/B,EAAQhD,MAAOg/B,YAAa73B,EAAM1G,KAAMT,KAAM+E,EAAGq5B,GAAUp+B,UAI7D,IAAMsE,UAAUhB,OACf,OAAOtD,KAAK+R,KAAM,QAAS,IAK5B,IAFA6sB,EAAUP,GAAgBl3B,IAEb7D,OACZ,MAAUe,EAAOrE,KAAMmC,KAMtB,GALA08B,EAAWT,GAAU/5B,GAGrByK,EAAwB,IAAlBzK,EAAK9C,UAAoB,IAAM48B,GAAkBU,GAAa,IAEzD,CACV95B,EAAI,EACJ,MAAU+5B,EAAQF,EAAS75B,KAG1B,OAA4C,EAApC+J,EAAIjO,QAAS,IAAMi+B,EAAQ,KAClChwB,EAAMA,EAAI5I,QAAS,IAAM44B,EAAQ,IAAK,KAMnCD,KADLE,EAAaZ,GAAkBrvB,KAE9BzK,EAAK5B,aAAc,QAASs8B,GAMhC,OAAO/+B,MAGRi/B,YAAa,SAAU93B,EAAO+3B,GAC7B,IAAIv9B,SAAcwF,EACjBg4B,EAAwB,WAATx9B,GAAqBiE,MAAMC,QAASsB,GAEpD,MAAyB,kBAAb+3B,GAA0BC,EAC9BD,EAAWl/B,KAAK2+B,SAAUx3B,GAAUnH,KAAKg/B,YAAa73B,GAGzD9F,EAAY8F,GACTnH,KAAKkE,KAAM,SAAU/B,GAC3Ba,EAAQhD,MAAOi/B,YACd93B,EAAM1G,KAAMT,KAAMmC,EAAGi8B,GAAUp+B,MAAQk/B,GACvCA,KAKIl/B,KAAKkE,KAAM,WACjB,IAAIgM,EAAW/N,EAAGsY,EAAM2kB,EAExB,GAAKD,EAAe,CAGnBh9B,EAAI,EACJsY,EAAOzX,EAAQhD,MACfo/B,EAAaf,GAAgBl3B,GAE7B,MAAU+I,EAAYkvB,EAAYj9B,KAG5BsY,EAAK4kB,SAAUnvB,GACnBuK,EAAKukB,YAAa9uB,GAElBuK,EAAKkkB,SAAUzuB,aAKIpK,IAAVqB,GAAgC,YAATxF,KAClCuO,EAAYkuB,GAAUp+B,QAIrB4iB,EAASJ,IAAKxiB,KAAM,gBAAiBkQ,GAOjClQ,KAAKyC,cACTzC,KAAKyC,aAAc,QAClByN,IAAuB,IAAV/I,EACZ,GACAyb,EAASjf,IAAK3D,KAAM,kBAAqB,QAO/Cq/B,SAAU,SAAUp8B,GACnB,IAAIiN,EAAW7L,EACdlC,EAAI,EAEL+N,EAAY,IAAMjN,EAAW,IAC7B,MAAUoB,EAAOrE,KAAMmC,KACtB,GAAuB,IAAlBkC,EAAK9C,WACoE,GAA3E,IAAM48B,GAAkBC,GAAU/5B,IAAW,KAAMxD,QAASqP,GAC9D,OAAO,EAIT,OAAO,KAOT,IAAIovB,GAAU,MAEdt8B,EAAOG,GAAGgC,OAAQ,CACjB/C,IAAK,SAAU+E,GACd,IAAIqc,EAAOzf,EAAKurB,EACfjrB,EAAOrE,KAAM,GAEd,OAAMsE,UAAUhB,QA0BhBgsB,EAAkBjuB,EAAY8F,GAEvBnH,KAAKkE,KAAM,SAAU/B,GAC3B,IAAIC,EAEmB,IAAlBpC,KAAKuB,WAWE,OANXa,EADIktB,EACEnoB,EAAM1G,KAAMT,KAAMmC,EAAGa,EAAQhD,MAAOoC,OAEpC+E,GAKN/E,EAAM,GAEoB,iBAARA,EAClBA,GAAO,GAEIwD,MAAMC,QAASzD,KAC1BA,EAAMY,EAAOoB,IAAKhC,EAAK,SAAU+E,GAChC,OAAgB,MAATA,EAAgB,GAAKA,EAAQ,OAItCqc,EAAQxgB,EAAOu8B,SAAUv/B,KAAK2B,OAAUqB,EAAOu8B,SAAUv/B,KAAKqM,SAAS5E,iBAGrD,QAAS+b,QAA+C1d,IAApC0d,EAAMhB,IAAKxiB,KAAMoC,EAAK,WAC3DpC,KAAKmH,MAAQ/E,OAzDTiC,GACJmf,EAAQxgB,EAAOu8B,SAAUl7B,EAAK1C,OAC7BqB,EAAOu8B,SAAUl7B,EAAKgI,SAAS5E,iBAG/B,QAAS+b,QACgC1d,KAAvC/B,EAAMyf,EAAM7f,IAAKU,EAAM,UAElBN,EAMY,iBAHpBA,EAAMM,EAAK8C,OAIHpD,EAAImC,QAASo5B,GAAS,IAIhB,MAAPv7B,EAAc,GAAKA,OAG3B,KAyCHf,EAAOmC,OAAQ,CACdo6B,SAAU,CACTnZ,OAAQ,CACPziB,IAAK,SAAUU,GAEd,IAAIjC,EAAMY,EAAOwN,KAAKuB,KAAM1N,EAAM,SAClC,OAAc,MAAPjC,EACNA,EAMA+7B,GAAkBn7B,EAAOT,KAAM8B,MAGlC2D,OAAQ,CACPrE,IAAK,SAAUU,GACd,IAAI8C,EAAOif,EAAQjkB,EAClBiD,EAAUf,EAAKe,QACfkW,EAAQjX,EAAKwR,cACbyS,EAAoB,eAAdjkB,EAAK1C,KACX6jB,EAAS8C,EAAM,KAAO,GACtB2M,EAAM3M,EAAMhN,EAAQ,EAAIlW,EAAQ9B,OAUjC,IAPCnB,EADImZ,EAAQ,EACR2Z,EAGA3M,EAAMhN,EAAQ,EAIXnZ,EAAI8yB,EAAK9yB,IAKhB,KAJAikB,EAAShhB,EAASjD,IAIJyT,UAAYzT,IAAMmZ,KAG7B8K,EAAOha,YACLga,EAAOxjB,WAAWwJ,WACnBC,EAAU+Z,EAAOxjB,WAAY,aAAiB,CAMjD,GAHAuE,EAAQnE,EAAQojB,GAAShkB,MAGpBkmB,EACJ,OAAOnhB,EAIRqe,EAAO5kB,KAAMuG,GAIf,OAAOqe,GAGRhD,IAAK,SAAUne,EAAM8C,GACpB,IAAIq4B,EAAWpZ,EACdhhB,EAAUf,EAAKe,QACfogB,EAASxiB,EAAO2D,UAAWQ,GAC3BhF,EAAIiD,EAAQ9B,OAEb,MAAQnB,MACPikB,EAAShhB,EAASjD,IAINyT,UACuD,EAAlE5S,EAAO6D,QAAS7D,EAAOu8B,SAASnZ,OAAOziB,IAAKyiB,GAAUZ,MAEtDga,GAAY,GAUd,OAHMA,IACLn7B,EAAKwR,eAAiB,GAEhB2P,OAOXxiB,EAAOkB,KAAM,CAAE,QAAS,YAAc,WACrClB,EAAOu8B,SAAUv/B,MAAS,CACzBwiB,IAAK,SAAUne,EAAM8C,GACpB,GAAKvB,MAAMC,QAASsB,GACnB,OAAS9C,EAAKsR,SAA2D,EAAjD3S,EAAO6D,QAAS7D,EAAQqB,GAAOjC,MAAO+E,KAI3D/F,EAAQm8B,UACbv6B,EAAOu8B,SAAUv/B,MAAO2D,IAAM,SAAUU,GACvC,OAAwC,OAAjCA,EAAK7B,aAAc,SAAqB,KAAO6B,EAAK8C,UAW9D/F,EAAQq+B,QAAU,cAAe1/B,EAGjC,IAAI2/B,GAAc,kCACjBC,GAA0B,SAAUlzB,GACnCA,EAAEsc,mBAGJ/lB,EAAOmC,OAAQnC,EAAOwlB,MAAO,CAE5BU,QAAS,SAAUV,EAAO/F,EAAMpe,EAAMu7B,GAErC,IAAIz9B,EAAG2M,EAAK6B,EAAKkvB,EAAYC,EAAQhW,EAAQ3K,EAAS4gB,EACrDC,EAAY,CAAE37B,GAAQzE,GACtB+B,EAAOX,EAAOP,KAAM+nB,EAAO,QAAWA,EAAM7mB,KAAO6mB,EACnDkB,EAAa1oB,EAAOP,KAAM+nB,EAAO,aAAgBA,EAAM/Y,UAAUlI,MAAO,KAAQ,GAKjF,GAHAuH,EAAMixB,EAAcpvB,EAAMtM,EAAOA,GAAQzE,EAGlB,IAAlByE,EAAK9C,UAAoC,IAAlB8C,EAAK9C,WAK5Bm+B,GAAYjyB,KAAM9L,EAAOqB,EAAOwlB,MAAMuB,cAIf,EAAvBpoB,EAAKd,QAAS,OAIlBc,GADA+nB,EAAa/nB,EAAK4F,MAAO,MACP8G,QAClBqb,EAAWzkB,QAEZ66B,EAASn+B,EAAKd,QAAS,KAAQ,GAAK,KAAOc,GAG3C6mB,EAAQA,EAAOxlB,EAAO+C,SACrByiB,EACA,IAAIxlB,EAAOmmB,MAAOxnB,EAAuB,iBAAV6mB,GAAsBA,IAGhDK,UAAY+W,EAAe,EAAI,EACrCpX,EAAM/Y,UAAYia,EAAW7b,KAAM,KACnC2a,EAAMwC,WAAaxC,EAAM/Y,UACxB,IAAI1F,OAAQ,UAAY2f,EAAW7b,KAAM,iBAAoB,WAC7D,KAGD2a,EAAMjV,YAASzN,EACT0iB,EAAM/iB,SACX+iB,EAAM/iB,OAASpB,GAIhBoe,EAAe,MAARA,EACN,CAAE+F,GACFxlB,EAAO2D,UAAW8b,EAAM,CAAE+F,IAG3BrJ,EAAUnc,EAAOwlB,MAAMrJ,QAASxd,IAAU,GACpCi+B,IAAgBzgB,EAAQ+J,UAAmD,IAAxC/J,EAAQ+J,QAAQvoB,MAAO0D,EAAMoe,IAAtE,CAMA,IAAMmd,IAAiBzgB,EAAQuM,WAAajqB,EAAU4C,GAAS,CAM9D,IAJAw7B,EAAa1gB,EAAQ2J,cAAgBnnB,EAC/B+9B,GAAYjyB,KAAMoyB,EAAal+B,KACpCmN,EAAMA,EAAIlM,YAEHkM,EAAKA,EAAMA,EAAIlM,WACtBo9B,EAAUp/B,KAAMkO,GAChB6B,EAAM7B,EAIF6B,KAAUtM,EAAK6I,eAAiBtN,IACpCogC,EAAUp/B,KAAM+P,EAAIb,aAAea,EAAIsvB,cAAgBlgC,GAKzDoC,EAAI,EACJ,OAAU2M,EAAMkxB,EAAW79B,QAAYqmB,EAAMqC,uBAC5CkV,EAAcjxB,EACd0Z,EAAM7mB,KAAW,EAAJQ,EACZ09B,EACA1gB,EAAQ8K,UAAYtoB,GAGrBmoB,GAAWlH,EAASjf,IAAKmL,EAAK,WAAc1O,OAAOypB,OAAQ,OAAUrB,EAAM7mB,OAC1EihB,EAASjf,IAAKmL,EAAK,YAEnBgb,EAAOnpB,MAAOmO,EAAK2T,IAIpBqH,EAASgW,GAAUhxB,EAAKgxB,KACThW,EAAOnpB,OAASuhB,EAAYpT,KAC1C0Z,EAAMjV,OAASuW,EAAOnpB,MAAOmO,EAAK2T,IACZ,IAAjB+F,EAAMjV,QACViV,EAAMS,kBA8CT,OA1CAT,EAAM7mB,KAAOA,EAGPi+B,GAAiBpX,EAAMuD,sBAEpB5M,EAAQuH,WACqC,IAApDvH,EAAQuH,SAAS/lB,MAAOq/B,EAAU12B,MAAOmZ,KACzCP,EAAY7d,IAIPy7B,GAAUz+B,EAAYgD,EAAM1C,MAAaF,EAAU4C,MAGvDsM,EAAMtM,EAAMy7B,MAGXz7B,EAAMy7B,GAAW,MAIlB98B,EAAOwlB,MAAMuB,UAAYpoB,EAEpB6mB,EAAMqC,wBACVkV,EAAY/vB,iBAAkBrO,EAAMg+B,IAGrCt7B,EAAM1C,KAED6mB,EAAMqC,wBACVkV,EAAYhf,oBAAqBpf,EAAMg+B,IAGxC38B,EAAOwlB,MAAMuB,eAAYjkB,EAEpB6K,IACJtM,EAAMy7B,GAAWnvB,IAMd6X,EAAMjV,SAKd2sB,SAAU,SAAUv+B,EAAM0C,EAAMmkB,GAC/B,IAAI/b,EAAIzJ,EAAOmC,OACd,IAAInC,EAAOmmB,MACXX,EACA,CACC7mB,KAAMA,EACNyqB,aAAa,IAIfppB,EAAOwlB,MAAMU,QAASzc,EAAG,KAAMpI,MAKjCrB,EAAOG,GAAGgC,OAAQ,CAEjB+jB,QAAS,SAAUvnB,EAAM8gB,GACxB,OAAOziB,KAAKkE,KAAM,WACjBlB,EAAOwlB,MAAMU,QAASvnB,EAAM8gB,EAAMziB,SAGpCmgC,eAAgB,SAAUx+B,EAAM8gB,GAC/B,IAAIpe,EAAOrE,KAAM,GACjB,GAAKqE,EACJ,OAAOrB,EAAOwlB,MAAMU,QAASvnB,EAAM8gB,EAAMpe,GAAM,MAc5CjD,EAAQq+B,SACbz8B,EAAOkB,KAAM,CAAEmR,MAAO,UAAW4Y,KAAM,YAAc,SAAUK,EAAM5D,GAGpE,IAAI/b,EAAU,SAAU6Z,GACvBxlB,EAAOwlB,MAAM0X,SAAUxV,EAAKlC,EAAM/iB,OAAQzC,EAAOwlB,MAAMkC,IAAKlC,KAG7DxlB,EAAOwlB,MAAMrJ,QAASuL,GAAQ,CAC7BP,MAAO,WAIN,IAAIjoB,EAAMlC,KAAKkN,eAAiBlN,KAAKJ,UAAYI,KAChDogC,EAAWxd,EAASxB,OAAQlf,EAAKwoB,GAE5B0V,GACLl+B,EAAI8N,iBAAkBse,EAAM3f,GAAS,GAEtCiU,EAASxB,OAAQlf,EAAKwoB,GAAO0V,GAAY,GAAM,IAEhD9V,SAAU,WACT,IAAIpoB,EAAMlC,KAAKkN,eAAiBlN,KAAKJ,UAAYI,KAChDogC,EAAWxd,EAASxB,OAAQlf,EAAKwoB,GAAQ,EAEpC0V,EAKLxd,EAASxB,OAAQlf,EAAKwoB,EAAK0V,IAJ3Bl+B,EAAI6e,oBAAqBuN,EAAM3f,GAAS,GACxCiU,EAAShF,OAAQ1b,EAAKwoB,QAS3B,IAAIvV,GAAWpV,EAAOoV,SAElBtT,GAAQ,CAAEuF,KAAMsB,KAAKyjB,OAErBkU,GAAS,KAKbr9B,EAAOs9B,SAAW,SAAU7d,GAC3B,IAAI3O,EAAKysB,EACT,IAAM9d,GAAwB,iBAATA,EACpB,OAAO,KAKR,IACC3O,GAAM,IAAM/T,EAAOygC,WAAcC,gBAAiBhe,EAAM,YACvD,MAAQhW,IAYV,OAVA8zB,EAAkBzsB,GAAOA,EAAIxG,qBAAsB,eAAiB,GAC9DwG,IAAOysB,GACZv9B,EAAOoD,MAAO,iBACbm6B,EACCv9B,EAAOoB,IAAKm8B,EAAgB/zB,WAAY,SAAUgC,GACjD,OAAOA,EAAG8D,cACPzE,KAAM,MACV4U,IAGI3O,GAIR,IACC4sB,GAAW,QACXC,GAAQ,SACRC,GAAkB,wCAClBC,GAAe,qCAEhB,SAASC,GAAa/I,EAAQz2B,EAAKy/B,EAAavlB,GAC/C,IAAInW,EAEJ,GAAKO,MAAMC,QAASvE,GAGnB0B,EAAOkB,KAAM5C,EAAK,SAAUa,EAAGia,GACzB2kB,GAAeL,GAASjzB,KAAMsqB,GAGlCvc,EAAKuc,EAAQ3b,GAKb0kB,GACC/I,EAAS,KAAqB,iBAAN3b,GAAuB,MAALA,EAAYja,EAAI,IAAO,IACjEia,EACA2kB,EACAvlB,UAKG,GAAMulB,GAAiC,WAAlBj+B,EAAQxB,GAUnCka,EAAKuc,EAAQz2B,QAPb,IAAM+D,KAAQ/D,EACbw/B,GAAa/I,EAAS,IAAM1yB,EAAO,IAAK/D,EAAK+D,GAAQ07B,EAAavlB,GAYrExY,EAAOg+B,MAAQ,SAAU53B,EAAG23B,GAC3B,IAAIhJ,EACHkJ,EAAI,GACJzlB,EAAM,SAAUrN,EAAK+yB,GAGpB,IAAI/5B,EAAQ9F,EAAY6/B,GACvBA,IACAA,EAEDD,EAAGA,EAAE39B,QAAW69B,mBAAoBhzB,GAAQ,IAC3CgzB,mBAA6B,MAATh6B,EAAgB,GAAKA,IAG5C,GAAU,MAALiC,EACJ,MAAO,GAIR,GAAKxD,MAAMC,QAASuD,IAASA,EAAE5F,SAAWR,EAAO2C,cAAeyD,GAG/DpG,EAAOkB,KAAMkF,EAAG,WACfoS,EAAKxb,KAAKqF,KAAMrF,KAAKmH,cAOtB,IAAM4wB,KAAU3uB,EACf03B,GAAa/I,EAAQ3uB,EAAG2uB,GAAUgJ,EAAavlB,GAKjD,OAAOylB,EAAEpzB,KAAM,MAGhB7K,EAAOG,GAAGgC,OAAQ,CACjBi8B,UAAW,WACV,OAAOp+B,EAAOg+B,MAAOhhC,KAAKqhC,mBAE3BA,eAAgB,WACf,OAAOrhC,KAAKoE,IAAK,WAGhB,IAAI0N,EAAW9O,EAAO0f,KAAM1iB,KAAM,YAClC,OAAO8R,EAAW9O,EAAO2D,UAAWmL,GAAa9R,OAC9CsQ,OAAQ,WACX,IAAI3O,EAAO3B,KAAK2B,KAGhB,OAAO3B,KAAKqF,OAASrC,EAAQhD,MAAOka,GAAI,cACvC2mB,GAAapzB,KAAMzN,KAAKqM,YAAeu0B,GAAgBnzB,KAAM9L,KAC3D3B,KAAK2V,UAAYkQ,GAAepY,KAAM9L,MACtCyC,IAAK,SAAUoD,EAAInD,GACtB,IAAIjC,EAAMY,EAAQhD,MAAOoC,MAEzB,OAAY,MAAPA,EACG,KAGHwD,MAAMC,QAASzD,GACZY,EAAOoB,IAAKhC,EAAK,SAAUA,GACjC,MAAO,CAAEiD,KAAMhB,EAAKgB,KAAM8B,MAAO/E,EAAI8D,QAASy6B,GAAO,WAIhD,CAAEt7B,KAAMhB,EAAKgB,KAAM8B,MAAO/E,EAAI8D,QAASy6B,GAAO,WAClDh9B,SAKN,IACC29B,GAAM,OACNC,GAAQ,OACRC,GAAa,gBACbC,GAAW,6BAIXC,GAAa,iBACbC,GAAY,QAWZrH,GAAa,GAObsH,GAAa,GAGbC,GAAW,KAAKnhC,OAAQ,KAGxBohC,GAAeliC,EAAS0C,cAAe,KAKxC,SAASy/B,GAA6BC,GAGrC,OAAO,SAAUC,EAAoBhkB,GAED,iBAAvBgkB,IACXhkB,EAAOgkB,EACPA,EAAqB,KAGtB,IAAIC,EACH//B,EAAI,EACJggC,EAAYF,EAAmBx6B,cAAcqF,MAAOoP,IAAmB,GAExE,GAAK7a,EAAY4c,GAGhB,MAAUikB,EAAWC,EAAWhgC,KAGR,MAAlB+/B,EAAU,IACdA,EAAWA,EAAS5hC,MAAO,IAAO,KAChC0hC,EAAWE,GAAaF,EAAWE,IAAc,IAAKtwB,QAASqM,KAI/D+jB,EAAWE,GAAaF,EAAWE,IAAc,IAAKthC,KAAMqd,IAQnE,SAASmkB,GAA+BJ,EAAW58B,EAASy1B,EAAiBwH,GAE5E,IAAIC,EAAY,GACfC,EAAqBP,IAAcJ,GAEpC,SAASY,EAASN,GACjB,IAAItsB,EAcJ,OAbA0sB,EAAWJ,IAAa,EACxBl/B,EAAOkB,KAAM89B,EAAWE,IAAc,GAAI,SAAUjlB,EAAGwlB,GACtD,IAAIC,EAAsBD,EAAoBr9B,EAASy1B,EAAiBwH,GACxE,MAAoC,iBAAxBK,GACVH,GAAqBD,EAAWI,GAKtBH,IACD3sB,EAAW8sB,QADf,GAHNt9B,EAAQ+8B,UAAUvwB,QAAS8wB,GAC3BF,EAASE,IACF,KAKF9sB,EAGR,OAAO4sB,EAASp9B,EAAQ+8B,UAAW,MAAUG,EAAW,MAASE,EAAS,KAM3E,SAASG,GAAYl9B,EAAQ7D,GAC5B,IAAIuM,EAAKzI,EACRk9B,EAAc5/B,EAAO6/B,aAAaD,aAAe,GAElD,IAAMz0B,KAAOvM,OACQkE,IAAflE,EAAKuM,MACPy0B,EAAaz0B,GAAQ1I,EAAWC,IAAUA,EAAO,KAAUyI,GAAQvM,EAAKuM,IAO5E,OAJKzI,GACJ1C,EAAOmC,QAAQ,EAAMM,EAAQC,GAGvBD,EA/ERq8B,GAAatsB,KAAOL,GAASK,KAgP7BxS,EAAOmC,OAAQ,CAGd29B,OAAQ,EAGRC,aAAc,GACdC,KAAM,GAENH,aAAc,CACbI,IAAK9tB,GAASK,KACd7T,KAAM,MACNuhC,QAxRgB,4DAwRQz1B,KAAM0H,GAASguB,UACvC3jC,QAAQ,EACR4jC,aAAa,EACbC,OAAO,EACPC,YAAa,mDAcbC,QAAS,CACRnI,IAAKyG,GACLt/B,KAAM,aACNgtB,KAAM,YACNzb,IAAK,4BACL0vB,KAAM,qCAGPxoB,SAAU,CACTlH,IAAK,UACLyb,KAAM,SACNiU,KAAM,YAGPC,eAAgB,CACf3vB,IAAK,cACLvR,KAAM,eACNihC,KAAM,gBAKPE,WAAY,CAGXC,SAAUj4B,OAGVk4B,aAAa,EAGbC,YAAa5gB,KAAKC,MAGlB4gB,WAAY9gC,EAAOs9B,UAOpBsC,YAAa,CACZK,KAAK,EACL//B,SAAS,IAOX6gC,UAAW,SAAUt+B,EAAQu+B,GAC5B,OAAOA,EAGNrB,GAAYA,GAAYl9B,EAAQzC,EAAO6/B,cAAgBmB,GAGvDrB,GAAY3/B,EAAO6/B,aAAcp9B,IAGnCw+B,cAAelC,GAA6BzH,IAC5C4J,cAAenC,GAA6BH,IAG5CuC,KAAM,SAAUlB,EAAK79B,GAGA,iBAAR69B,IACX79B,EAAU69B,EACVA,OAAMn9B,GAIPV,EAAUA,GAAW,GAErB,IAAIg/B,EAGHC,EAGAC,EACAC,EAGAC,EAGAC,EAGA3jB,EAGA4jB,EAGAviC,EAGAwiC,EAGA1D,EAAIj+B,EAAO+gC,UAAW,GAAI3+B,GAG1Bw/B,EAAkB3D,EAAE/9B,SAAW+9B,EAG/B4D,EAAqB5D,EAAE/9B,UACpB0hC,EAAgBrjC,UAAYqjC,EAAgBphC,QAC9CR,EAAQ4hC,GACR5hC,EAAOwlB,MAGRnK,EAAWrb,EAAOgb,WAClB8mB,EAAmB9hC,EAAO+Z,UAAW,eAGrCgoB,EAAa9D,EAAE8D,YAAc,GAG7BC,EAAiB,GACjBC,EAAsB,GAGtBC,EAAW,WAGX7C,EAAQ,CACPnhB,WAAY,EAGZikB,kBAAmB,SAAUh3B,GAC5B,IAAIrB,EACJ,GAAKgU,EAAY,CAChB,IAAMyjB,EAAkB,CACvBA,EAAkB,GAClB,MAAUz3B,EAAQ20B,GAASt0B,KAAMm3B,GAChCC,EAAiBz3B,EAAO,GAAIrF,cAAgB,MACzC88B,EAAiBz3B,EAAO,GAAIrF,cAAgB,MAAS,IACrD/G,OAAQoM,EAAO,IAGpBA,EAAQy3B,EAAiBp2B,EAAI1G,cAAgB,KAE9C,OAAgB,MAATqF,EAAgB,KAAOA,EAAMe,KAAM,OAI3Cu3B,sBAAuB,WACtB,OAAOtkB,EAAYwjB,EAAwB,MAI5Ce,iBAAkB,SAAUhgC,EAAM8B,GAMjC,OALkB,MAAb2Z,IACJzb,EAAO4/B,EAAqB5/B,EAAKoC,eAChCw9B,EAAqB5/B,EAAKoC,gBAAmBpC,EAC9C2/B,EAAgB3/B,GAAS8B,GAEnBnH,MAIRslC,iBAAkB,SAAU3jC,GAI3B,OAHkB,MAAbmf,IACJmgB,EAAEsE,SAAW5jC,GAEP3B,MAIR+kC,WAAY,SAAU3gC,GACrB,IAAIpC,EACJ,GAAKoC,EACJ,GAAK0c,EAGJuhB,EAAMjkB,OAAQha,EAAKi+B,EAAMmD,cAIzB,IAAMxjC,KAAQoC,EACb2gC,EAAY/iC,GAAS,CAAE+iC,EAAY/iC,GAAQoC,EAAKpC,IAInD,OAAOhC,MAIRylC,MAAO,SAAUC,GAChB,IAAIC,EAAYD,GAAcR,EAK9B,OAJKd,GACJA,EAAUqB,MAAOE,GAElB98B,EAAM,EAAG88B,GACF3lC,OAoBV,GAfAqe,EAASzB,QAASylB,GAKlBpB,EAAEgC,MAAUA,GAAOhC,EAAEgC,KAAO9tB,GAASK,MAAS,IAC5CtP,QAASy7B,GAAWxsB,GAASguB,SAAW,MAG1ClC,EAAEt/B,KAAOyD,EAAQuX,QAAUvX,EAAQzD,MAAQs/B,EAAEtkB,QAAUskB,EAAEt/B,KAGzDs/B,EAAEkB,WAAclB,EAAEiB,UAAY,KAAMz6B,cAAcqF,MAAOoP,IAAmB,CAAE,IAGxD,MAAjB+kB,EAAE2E,YAAsB,CAC5BnB,EAAY7kC,EAAS0C,cAAe,KAKpC,IACCmiC,EAAUjvB,KAAOyrB,EAAEgC,IAInBwB,EAAUjvB,KAAOivB,EAAUjvB,KAC3ByrB,EAAE2E,YAAc9D,GAAaqB,SAAW,KAAOrB,GAAa+D,MAC3DpB,EAAUtB,SAAW,KAAOsB,EAAUoB,KACtC,MAAQp5B,GAITw0B,EAAE2E,aAAc,GAalB,GARK3E,EAAExe,MAAQwe,EAAEmC,aAAiC,iBAAXnC,EAAExe,OACxCwe,EAAExe,KAAOzf,EAAOg+B,MAAOC,EAAExe,KAAMwe,EAAEF,cAIlCqB,GAA+B9H,GAAY2G,EAAG77B,EAASi9B,GAGlDvhB,EACJ,OAAOuhB,EA8ER,IAAMlgC,KAzENuiC,EAAc1hC,EAAOwlB,OAASyY,EAAEzhC,SAGQ,GAApBwD,EAAO8/B,UAC1B9/B,EAAOwlB,MAAMU,QAAS,aAIvB+X,EAAEt/B,KAAOs/B,EAAEt/B,KAAKogB,cAGhBkf,EAAE6E,YAAcpE,GAAWj0B,KAAMwzB,EAAEt/B,MAKnC0iC,EAAWpD,EAAEgC,IAAI/8B,QAASq7B,GAAO,IAG3BN,EAAE6E,WAwBI7E,EAAExe,MAAQwe,EAAEmC,aACoD,KAAzEnC,EAAEqC,aAAe,IAAKziC,QAAS,uCACjCogC,EAAExe,KAAOwe,EAAExe,KAAKvc,QAASo7B,GAAK,OAvB9BqD,EAAW1D,EAAEgC,IAAI3iC,MAAO+jC,EAAS/gC,QAG5B29B,EAAExe,OAAUwe,EAAEmC,aAAiC,iBAAXnC,EAAExe,QAC1C4hB,IAAchE,GAAO5yB,KAAM42B,GAAa,IAAM,KAAQpD,EAAExe,YAGjDwe,EAAExe,OAIO,IAAZwe,EAAE/yB,QACNm2B,EAAWA,EAASn+B,QAASs7B,GAAY,MACzCmD,GAAatE,GAAO5yB,KAAM42B,GAAa,IAAM,KAAQ,KAASxiC,GAAMuF,OACnEu9B,GAIF1D,EAAEgC,IAAMoB,EAAWM,GASf1D,EAAE8E,aACD/iC,EAAO+/B,aAAcsB,IACzBhC,EAAMgD,iBAAkB,oBAAqBriC,EAAO+/B,aAAcsB,IAE9DrhC,EAAOggC,KAAMqB,IACjBhC,EAAMgD,iBAAkB,gBAAiBriC,EAAOggC,KAAMqB,MAKnDpD,EAAExe,MAAQwe,EAAE6E,aAAgC,IAAlB7E,EAAEqC,aAAyBl+B,EAAQk+B,cACjEjB,EAAMgD,iBAAkB,eAAgBpE,EAAEqC,aAI3CjB,EAAMgD,iBACL,SACApE,EAAEkB,UAAW,IAAOlB,EAAEsC,QAAStC,EAAEkB,UAAW,IAC3ClB,EAAEsC,QAAStC,EAAEkB,UAAW,KACA,MAArBlB,EAAEkB,UAAW,GAAc,KAAON,GAAW,WAAa,IAC7DZ,EAAEsC,QAAS,MAIFtC,EAAE+E,QACZ3D,EAAMgD,iBAAkBljC,EAAG8+B,EAAE+E,QAAS7jC,IAIvC,GAAK8+B,EAAEgF,cAC+C,IAAnDhF,EAAEgF,WAAWxlC,KAAMmkC,EAAiBvC,EAAOpB,IAAiBngB,GAG9D,OAAOuhB,EAAMoD,QAed,GAXAP,EAAW,QAGXJ,EAAiBtpB,IAAKylB,EAAEhG,UACxBoH,EAAMx5B,KAAMo4B,EAAEiF,SACd7D,EAAMxlB,KAAMokB,EAAE76B,OAGdg+B,EAAYhC,GAA+BR,GAAYX,EAAG77B,EAASi9B,GAK5D,CASN,GARAA,EAAMnhB,WAAa,EAGdwjB,GACJG,EAAmB3b,QAAS,WAAY,CAAEmZ,EAAOpB,IAI7CngB,EACJ,OAAOuhB,EAIHpB,EAAEoC,OAAqB,EAAZpC,EAAE5D,UACjBmH,EAAezkC,EAAO+f,WAAY,WACjCuiB,EAAMoD,MAAO,YACXxE,EAAE5D,UAGN,IACCvc,GAAY,EACZsjB,EAAU+B,KAAMnB,EAAgBn8B,GAC/B,MAAQ4D,GAGT,GAAKqU,EACJ,MAAMrU,EAIP5D,GAAO,EAAG4D,SAhCX5D,GAAO,EAAG,gBAqCX,SAASA,EAAM28B,EAAQY,EAAkBC,EAAWL,GACnD,IAAIM,EAAWJ,EAAS9/B,EAAOmgC,EAAUC,EACxCd,EAAaU,EAGTtlB,IAILA,GAAY,EAGP0jB,GACJzkC,EAAOu9B,aAAckH,GAKtBJ,OAAYt+B,EAGZw+B,EAAwB0B,GAAW,GAGnC3D,EAAMnhB,WAAsB,EAATskB,EAAa,EAAI,EAGpCc,EAAsB,KAAVd,GAAiBA,EAAS,KAAkB,MAAXA,EAGxCa,IACJE,EA7lBJ,SAA8BtF,EAAGoB,EAAOgE,GAEvC,IAAII,EAAI9kC,EAAM+kC,EAAeC,EAC5B3rB,EAAWimB,EAAEjmB,SACbmnB,EAAYlB,EAAEkB,UAGf,MAA2B,MAAnBA,EAAW,GAClBA,EAAU9zB,aACEvI,IAAP2gC,IACJA,EAAKxF,EAAEsE,UAAYlD,EAAM8C,kBAAmB,iBAK9C,GAAKsB,EACJ,IAAM9kC,KAAQqZ,EACb,GAAKA,EAAUrZ,IAAUqZ,EAAUrZ,GAAO8L,KAAMg5B,GAAO,CACtDtE,EAAUvwB,QAASjQ,GACnB,MAMH,GAAKwgC,EAAW,KAAOkE,EACtBK,EAAgBvE,EAAW,OACrB,CAGN,IAAMxgC,KAAQ0kC,EAAY,CACzB,IAAMlE,EAAW,IAAOlB,EAAEyC,WAAY/hC,EAAO,IAAMwgC,EAAW,IAAQ,CACrEuE,EAAgB/kC,EAChB,MAEKglC,IACLA,EAAgBhlC,GAKlB+kC,EAAgBA,GAAiBC,EAMlC,GAAKD,EAIJ,OAHKA,IAAkBvE,EAAW,IACjCA,EAAUvwB,QAAS80B,GAEbL,EAAWK,GA0iBLE,CAAqB3F,EAAGoB,EAAOgE,KAIrCC,IACsC,EAA3CtjC,EAAO6D,QAAS,SAAUo6B,EAAEkB,YAC5Bn/B,EAAO6D,QAAS,OAAQo6B,EAAEkB,WAAc,IACxClB,EAAEyC,WAAY,eAAkB,cAIjC6C,EA9iBH,SAAsBtF,EAAGsF,EAAUlE,EAAOiE,GACzC,IAAIO,EAAOC,EAASC,EAAMp2B,EAAKsK,EAC9ByoB,EAAa,GAGbvB,EAAYlB,EAAEkB,UAAU7hC,QAGzB,GAAK6hC,EAAW,GACf,IAAM4E,KAAQ9F,EAAEyC,WACfA,EAAYqD,EAAKt/B,eAAkBw5B,EAAEyC,WAAYqD,GAInDD,EAAU3E,EAAU9zB,QAGpB,MAAQy4B,EAcP,GAZK7F,EAAEwC,eAAgBqD,KACtBzE,EAAOpB,EAAEwC,eAAgBqD,IAAcP,IAIlCtrB,GAAQqrB,GAAarF,EAAE+F,aAC5BT,EAAWtF,EAAE+F,WAAYT,EAAUtF,EAAEiB,WAGtCjnB,EAAO6rB,EACPA,EAAU3E,EAAU9zB,QAKnB,GAAiB,MAAZy4B,EAEJA,EAAU7rB,OAGJ,GAAc,MAATA,GAAgBA,IAAS6rB,EAAU,CAM9C,KAHAC,EAAOrD,EAAYzoB,EAAO,IAAM6rB,IAAapD,EAAY,KAAOoD,IAI/D,IAAMD,KAASnD,EAId,IADA/yB,EAAMk2B,EAAMt/B,MAAO,MACT,KAAQu/B,IAGjBC,EAAOrD,EAAYzoB,EAAO,IAAMtK,EAAK,KACpC+yB,EAAY,KAAO/yB,EAAK,KACb,EAGG,IAATo2B,EACJA,EAAOrD,EAAYmD,IAGgB,IAAxBnD,EAAYmD,KACvBC,EAAUn2B,EAAK,GACfwxB,EAAUvwB,QAASjB,EAAK,KAEzB,MAOJ,IAAc,IAATo2B,EAGJ,GAAKA,GAAQ9F,EAAEgG,UACdV,EAAWQ,EAAMR,QAEjB,IACCA,EAAWQ,EAAMR,GAChB,MAAQ95B,GACT,MAAO,CACN0R,MAAO,cACP/X,MAAO2gC,EAAOt6B,EAAI,sBAAwBwO,EAAO,OAAS6rB,IASjE,MAAO,CAAE3oB,MAAO,UAAWsE,KAAM8jB,GAidpBW,CAAajG,EAAGsF,EAAUlE,EAAOiE,GAGvCA,GAGCrF,EAAE8E,cACNS,EAAWnE,EAAM8C,kBAAmB,oBAEnCniC,EAAO+/B,aAAcsB,GAAamC,IAEnCA,EAAWnE,EAAM8C,kBAAmB,WAEnCniC,EAAOggC,KAAMqB,GAAamC,IAKZ,MAAXhB,GAA6B,SAAXvE,EAAEt/B,KACxB+jC,EAAa,YAGS,MAAXF,EACXE,EAAa,eAIbA,EAAaa,EAASpoB,MACtB+nB,EAAUK,EAAS9jB,KAEnB6jB,IADAlgC,EAAQmgC,EAASngC,UAMlBA,EAAQs/B,GACHF,GAAWE,IACfA,EAAa,QACRF,EAAS,IACbA,EAAS,KAMZnD,EAAMmD,OAASA,EACfnD,EAAMqD,YAAeU,GAAoBV,GAAe,GAGnDY,EACJjoB,EAASmB,YAAaolB,EAAiB,CAAEsB,EAASR,EAAYrD,IAE9DhkB,EAASuB,WAAYglB,EAAiB,CAAEvC,EAAOqD,EAAYt/B,IAI5Di8B,EAAM0C,WAAYA,GAClBA,OAAaj/B,EAER4+B,GACJG,EAAmB3b,QAASod,EAAY,cAAgB,YACvD,CAAEjE,EAAOpB,EAAGqF,EAAYJ,EAAU9/B,IAIpC0+B,EAAiB/mB,SAAU6mB,EAAiB,CAAEvC,EAAOqD,IAEhDhB,IACJG,EAAmB3b,QAAS,eAAgB,CAAEmZ,EAAOpB,MAG3Cj+B,EAAO8/B,QAChB9/B,EAAOwlB,MAAMU,QAAS,cAKzB,OAAOmZ,GAGR8E,QAAS,SAAUlE,EAAKxgB,EAAMte,GAC7B,OAAOnB,EAAOW,IAAKs/B,EAAKxgB,EAAMte,EAAU,SAGzCijC,UAAW,SAAUnE,EAAK9+B,GACzB,OAAOnB,EAAOW,IAAKs/B,OAAKn9B,EAAW3B,EAAU,aAI/CnB,EAAOkB,KAAM,CAAE,MAAO,QAAU,SAAUsD,EAAImV,GAC7C3Z,EAAQ2Z,GAAW,SAAUsmB,EAAKxgB,EAAMte,EAAUxC,GAUjD,OAPKN,EAAYohB,KAChB9gB,EAAOA,GAAQwC,EACfA,EAAWse,EACXA,OAAO3c,GAID9C,EAAOmhC,KAAMnhC,EAAOmC,OAAQ,CAClC89B,IAAKA,EACLthC,KAAMgb,EACNulB,SAAUvgC,EACV8gB,KAAMA,EACNyjB,QAAS/hC,GACPnB,EAAO2C,cAAes9B,IAASA,OAIpCjgC,EAAOihC,cAAe,SAAUhD,GAC/B,IAAI9+B,EACJ,IAAMA,KAAK8+B,EAAE+E,QACa,iBAApB7jC,EAAEsF,gBACNw5B,EAAEqC,YAAcrC,EAAE+E,QAAS7jC,IAAO,MAMrCa,EAAOwsB,SAAW,SAAUyT,EAAK79B,EAASlD,GACzC,OAAOc,EAAOmhC,KAAM,CACnBlB,IAAKA,EAGLthC,KAAM,MACNugC,SAAU,SACVh0B,OAAO,EACPm1B,OAAO,EACP7jC,QAAQ,EAKRkkC,WAAY,CACX2D,cAAe,cAEhBL,WAAY,SAAUT,GACrBvjC,EAAO0D,WAAY6/B,EAAUnhC,EAASlD,OAMzCc,EAAOG,GAAGgC,OAAQ,CACjBmiC,QAAS,SAAU/X,GAClB,IAAI/H,EAyBJ,OAvBKxnB,KAAM,KACLqB,EAAYkuB,KAChBA,EAAOA,EAAK9uB,KAAMT,KAAM,KAIzBwnB,EAAOxkB,EAAQusB,EAAMvvB,KAAM,GAAIkN,eAAgB1I,GAAI,GAAIgB,OAAO,GAEzDxF,KAAM,GAAI4C,YACd4kB,EAAK2I,aAAcnwB,KAAM,IAG1BwnB,EAAKpjB,IAAK,WACT,IAAIC,EAAOrE,KAEX,MAAQqE,EAAKkjC,kBACZljC,EAAOA,EAAKkjC,kBAGb,OAAOljC,IACJ4rB,OAAQjwB,OAGNA,MAGRwnC,UAAW,SAAUjY,GACpB,OAAKluB,EAAYkuB,GACTvvB,KAAKkE,KAAM,SAAU/B,GAC3Ba,EAAQhD,MAAOwnC,UAAWjY,EAAK9uB,KAAMT,KAAMmC,MAItCnC,KAAKkE,KAAM,WACjB,IAAIuW,EAAOzX,EAAQhD,MAClBgb,EAAWP,EAAKO,WAEZA,EAAS1X,OACb0X,EAASssB,QAAS/X,GAGlB9U,EAAKwV,OAAQV,MAKhB/H,KAAM,SAAU+H,GACf,IAAIkY,EAAiBpmC,EAAYkuB,GAEjC,OAAOvvB,KAAKkE,KAAM,SAAU/B,GAC3Ba,EAAQhD,MAAOsnC,QAASG,EAAiBlY,EAAK9uB,KAAMT,KAAMmC,GAAMotB,MAIlEmY,OAAQ,SAAUzkC,GAIjB,OAHAjD,KAAKmU,OAAQlR,GAAW2R,IAAK,QAAS1Q,KAAM,WAC3ClB,EAAQhD,MAAOswB,YAAatwB,KAAKwM,cAE3BxM,QAKTgD,EAAO6O,KAAKhI,QAAQ4vB,OAAS,SAAUp1B,GACtC,OAAQrB,EAAO6O,KAAKhI,QAAQ89B,QAAStjC,IAEtCrB,EAAO6O,KAAKhI,QAAQ89B,QAAU,SAAUtjC,GACvC,SAAWA,EAAKuuB,aAAevuB,EAAK0vB,cAAgB1vB,EAAKyxB,iBAAiBxyB,SAM3EN,EAAO6/B,aAAa+E,IAAM,WACzB,IACC,OAAO,IAAI7nC,EAAO8nC,eACjB,MAAQp7B,MAGX,IAAIq7B,GAAmB,CAGrBC,EAAG,IAIHC,KAAM,KAEPC,GAAejlC,EAAO6/B,aAAa+E,MAEpCxmC,EAAQ8mC,OAASD,IAAkB,oBAAqBA,GACxD7mC,EAAQ+iC,KAAO8D,KAAiBA,GAEhCjlC,EAAOkhC,cAAe,SAAU9+B,GAC/B,IAAIjB,EAAUgkC,EAGd,GAAK/mC,EAAQ8mC,MAAQD,KAAiB7iC,EAAQwgC,YAC7C,MAAO,CACNO,KAAM,SAAUH,EAAS/K,GACxB,IAAI94B,EACHylC,EAAMxiC,EAAQwiC,MAWf,GATAA,EAAIQ,KACHhjC,EAAQzD,KACRyD,EAAQ69B,IACR79B,EAAQi+B,MACRj+B,EAAQijC,SACRjjC,EAAQmR,UAIJnR,EAAQkjC,UACZ,IAAMnmC,KAAKiD,EAAQkjC,UAClBV,EAAKzlC,GAAMiD,EAAQkjC,UAAWnmC,GAmBhC,IAAMA,KAdDiD,EAAQmgC,UAAYqC,EAAItC,kBAC5BsC,EAAItC,iBAAkBlgC,EAAQmgC,UAQzBngC,EAAQwgC,aAAgBI,EAAS,sBACtCA,EAAS,oBAAuB,kBAItBA,EACV4B,EAAIvC,iBAAkBljC,EAAG6jC,EAAS7jC,IAInCgC,EAAW,SAAUxC,GACpB,OAAO,WACDwC,IACJA,EAAWgkC,EAAgBP,EAAIW,OAC9BX,EAAIY,QAAUZ,EAAIa,QAAUb,EAAIc,UAC/Bd,EAAIe,mBAAqB,KAEb,UAAThnC,EACJimC,EAAInC,QACgB,UAAT9jC,EAKgB,iBAAfimC,EAAIpC,OACfvK,EAAU,EAAG,SAEbA,EAGC2M,EAAIpC,OACJoC,EAAIlC,YAINzK,EACC6M,GAAkBF,EAAIpC,SAAYoC,EAAIpC,OACtCoC,EAAIlC,WAK+B,UAAjCkC,EAAIgB,cAAgB,SACM,iBAArBhB,EAAIiB,aACV,CAAEC,OAAQlB,EAAIrB,UACd,CAAEhkC,KAAMqlC,EAAIiB,cACbjB,EAAIxC,4BAQTwC,EAAIW,OAASpkC,IACbgkC,EAAgBP,EAAIY,QAAUZ,EAAIc,UAAYvkC,EAAU,cAKnC2B,IAAhB8hC,EAAIa,QACRb,EAAIa,QAAUN,EAEdP,EAAIe,mBAAqB,WAGA,IAAnBf,EAAI1mB,YAMRnhB,EAAO+f,WAAY,WACb3b,GACJgkC,OAQLhkC,EAAWA,EAAU,SAErB,IAGCyjC,EAAIzB,KAAM/gC,EAAQ0gC,YAAc1gC,EAAQqd,MAAQ,MAC/C,MAAQhW,GAGT,GAAKtI,EACJ,MAAMsI,IAKTg5B,MAAO,WACDthC,GACJA,QAWLnB,EAAOihC,cAAe,SAAUhD,GAC1BA,EAAE2E,cACN3E,EAAEjmB,SAAS3Y,QAAS,KAKtBW,EAAO+gC,UAAW,CACjBR,QAAS,CACRlhC,OAAQ,6FAGT2Y,SAAU,CACT3Y,OAAQ,2BAETqhC,WAAY,CACX2D,cAAe,SAAU9kC,GAExB,OADAS,EAAO0D,WAAYnE,GACZA,MAMVS,EAAOihC,cAAe,SAAU,SAAUhD,QACxBn7B,IAAZm7B,EAAE/yB,QACN+yB,EAAE/yB,OAAQ,GAEN+yB,EAAE2E,cACN3E,EAAEt/B,KAAO,SAKXqB,EAAOkhC,cAAe,SAAU,SAAUjD,GAIxC,IAAI5+B,EAAQ8B,EADb,GAAK88B,EAAE2E,aAAe3E,EAAE8H,YAEvB,MAAO,CACN5C,KAAM,SAAUlpB,EAAGge,GAClB54B,EAASW,EAAQ,YACf+O,KAAMkvB,EAAE8H,aAAe,IACvBrmB,KAAM,CAAEsmB,QAAS/H,EAAEgI,cAAernC,IAAKq/B,EAAEgC,MACzC7a,GAAI,aAAcjkB,EAAW,SAAU+kC,GACvC7mC,EAAOub,SACPzZ,EAAW,KACN+kC,GACJjO,EAAuB,UAAbiO,EAAIvnC,KAAmB,IAAM,IAAKunC,EAAIvnC,QAKnD/B,EAAS8C,KAAKC,YAAaN,EAAQ,KAEpCojC,MAAO,WACDthC,GACJA,QAUL,IAqGKshB,GArGD0jB,GAAe,GAClBC,GAAS,oBAGVpmC,EAAO+gC,UAAW,CACjBsF,MAAO,WACPC,cAAe,WACd,IAAInlC,EAAWglC,GAAa7/B,OAAWtG,EAAO+C,QAAU,IAAQlE,GAAMuF,OAEtE,OADApH,KAAMmE,IAAa,EACZA,KAKTnB,EAAOihC,cAAe,aAAc,SAAUhD,EAAGsI,EAAkBlH,GAElE,IAAImH,EAAcC,EAAaC,EAC9BC,GAAuB,IAAZ1I,EAAEoI,QAAqBD,GAAO37B,KAAMwzB,EAAEgC,KAChD,MACkB,iBAAXhC,EAAExe,MAE6C,KADnDwe,EAAEqC,aAAe,IACjBziC,QAAS,sCACXuoC,GAAO37B,KAAMwzB,EAAExe,OAAU,QAI5B,GAAKknB,GAAiC,UAArB1I,EAAEkB,UAAW,GA8D7B,OA3DAqH,EAAevI,EAAEqI,cAAgBjoC,EAAY4/B,EAAEqI,eAC9CrI,EAAEqI,gBACFrI,EAAEqI,cAGEK,EACJ1I,EAAG0I,GAAa1I,EAAG0I,GAAWzjC,QAASkjC,GAAQ,KAAOI,IAC/B,IAAZvI,EAAEoI,QACbpI,EAAEgC,MAAS5C,GAAO5yB,KAAMwzB,EAAEgC,KAAQ,IAAM,KAAQhC,EAAEoI,MAAQ,IAAMG,GAIjEvI,EAAEyC,WAAY,eAAkB,WAI/B,OAHMgG,GACL1mC,EAAOoD,MAAOojC,EAAe,mBAEvBE,EAAmB,IAI3BzI,EAAEkB,UAAW,GAAM,OAGnBsH,EAAc1pC,EAAQypC,GACtBzpC,EAAQypC,GAAiB,WACxBE,EAAoBplC,WAIrB+9B,EAAMjkB,OAAQ,gBAGQtY,IAAhB2jC,EACJzmC,EAAQjD,GAASu+B,WAAYkL,GAI7BzpC,EAAQypC,GAAiBC,EAIrBxI,EAAGuI,KAGPvI,EAAEqI,cAAgBC,EAAiBD,cAGnCH,GAAavoC,KAAM4oC,IAIfE,GAAqBroC,EAAYooC,IACrCA,EAAaC,EAAmB,IAGjCA,EAAoBD,OAAc3jC,IAI5B,WAYT1E,EAAQwoC,qBACHnkB,GAAO7lB,EAASiqC,eAAeD,mBAAoB,IAAKnkB,MACvD5U,UAAY,6BACiB,IAA3B4U,GAAKjZ,WAAWlJ,QAQxBN,EAAO2X,UAAY,SAAU8H,EAAMvf,EAAS4mC,GAC3C,MAAqB,iBAATrnB,EACJ,IAEgB,kBAAZvf,IACX4mC,EAAc5mC,EACdA,GAAU,GAKLA,IAIA9B,EAAQwoC,qBAMZ/yB,GALA3T,EAAUtD,EAASiqC,eAAeD,mBAAoB,KAKvCtnC,cAAe,SACzBkT,KAAO5V,EAASuV,SAASK,KAC9BtS,EAAQR,KAAKC,YAAakU,IAE1B3T,EAAUtD,GAKZynB,GAAWyiB,GAAe,IAD1BC,EAASzvB,EAAWnN,KAAMsV,IAKlB,CAAEvf,EAAQZ,cAAeynC,EAAQ,MAGzCA,EAAS3iB,GAAe,CAAE3E,GAAQvf,EAASmkB,GAEtCA,GAAWA,EAAQ/jB,QACvBN,EAAQqkB,GAAUzJ,SAGZ5a,EAAOgB,MAAO,GAAI+lC,EAAOv9B,cAlChC,IAAIqK,EAAMkzB,EAAQ1iB,GAyCnBrkB,EAAOG,GAAGsoB,KAAO,SAAUwX,EAAK+G,EAAQ7lC,GACvC,IAAIlB,EAAUtB,EAAM4kC,EACnB9rB,EAAOza,KACPyoB,EAAMwa,EAAIpiC,QAAS,KAsDpB,OApDY,EAAP4nB,IACJxlB,EAAWk7B,GAAkB8E,EAAI3iC,MAAOmoB,IACxCwa,EAAMA,EAAI3iC,MAAO,EAAGmoB,IAIhBpnB,EAAY2oC,IAGhB7lC,EAAW6lC,EACXA,OAASlkC,GAGEkkC,GAA4B,iBAAXA,IAC5BroC,EAAO,QAIW,EAAd8Y,EAAKnX,QACTN,EAAOmhC,KAAM,CACZlB,IAAKA,EAKLthC,KAAMA,GAAQ,MACdugC,SAAU,OACVzf,KAAMunB,IACHnhC,KAAM,SAAUggC,GAGnBtC,EAAWjiC,UAEXmW,EAAK8U,KAAMtsB,EAIVD,EAAQ,SAAUitB,OAAQjtB,EAAO2X,UAAWkuB,IAAiBr4B,KAAMvN,GAGnE4lC,KAKEzqB,OAAQja,GAAY,SAAUk+B,EAAOmD,GACxC/qB,EAAKvW,KAAM,WACVC,EAASxD,MAAOX,KAAMumC,GAAY,CAAElE,EAAMwG,aAAcrD,EAAQnD,QAK5DriC,MAMRgD,EAAO6O,KAAKhI,QAAQogC,SAAW,SAAU5lC,GACxC,OAAOrB,EAAO2B,KAAM3B,EAAOy5B,OAAQ,SAAUt5B,GAC5C,OAAOkB,IAASlB,EAAGkB,OAChBf,QAMLN,EAAOknC,OAAS,CACfC,UAAW,SAAU9lC,EAAMe,EAASjD,GACnC,IAAIioC,EAAaC,EAASC,EAAWC,EAAQC,EAAWC,EACvD/X,EAAW1vB,EAAOyhB,IAAKpgB,EAAM,YAC7BqmC,EAAU1nC,EAAQqB,GAClBynB,EAAQ,GAGS,WAAb4G,IACJruB,EAAKkgB,MAAMmO,SAAW,YAGvB8X,EAAYE,EAAQR,SACpBI,EAAYtnC,EAAOyhB,IAAKpgB,EAAM,OAC9BomC,EAAaznC,EAAOyhB,IAAKpgB,EAAM,SACI,aAAbquB,GAAwC,UAAbA,KACA,GAA9C4X,EAAYG,GAAa5pC,QAAS,SAMpC0pC,GADAH,EAAcM,EAAQhY,YACD3iB,IACrBs6B,EAAUD,EAAYzS,OAGtB4S,EAASxX,WAAYuX,IAAe,EACpCD,EAAUtX,WAAY0X,IAAgB,GAGlCppC,EAAY+D,KAGhBA,EAAUA,EAAQ3E,KAAM4D,EAAMlC,EAAGa,EAAOmC,OAAQ,GAAIqlC,KAGjC,MAAfplC,EAAQ2K,MACZ+b,EAAM/b,IAAQ3K,EAAQ2K,IAAMy6B,EAAUz6B,IAAQw6B,GAE1B,MAAhBnlC,EAAQuyB,OACZ7L,EAAM6L,KAASvyB,EAAQuyB,KAAO6S,EAAU7S,KAAS0S,GAG7C,UAAWjlC,EACfA,EAAQulC,MAAMlqC,KAAM4D,EAAMynB,GAG1B4e,EAAQjmB,IAAKqH,KAKhB9oB,EAAOG,GAAGgC,OAAQ,CAGjB+kC,OAAQ,SAAU9kC,GAGjB,GAAKd,UAAUhB,OACd,YAAmBwC,IAAZV,EACNpF,KACAA,KAAKkE,KAAM,SAAU/B,GACpBa,EAAOknC,OAAOC,UAAWnqC,KAAMoF,EAASjD,KAI3C,IAAIyoC,EAAMC,EACTxmC,EAAOrE,KAAM,GAEd,OAAMqE,EAQAA,EAAKyxB,iBAAiBxyB,QAK5BsnC,EAAOvmC,EAAKozB,wBACZoT,EAAMxmC,EAAK6I,cAAc4C,YAClB,CACNC,IAAK66B,EAAK76B,IAAM86B,EAAIC,YACpBnT,KAAMiT,EAAKjT,KAAOkT,EAAIE,cARf,CAAEh7B,IAAK,EAAG4nB,KAAM,QATxB,GAuBDjF,SAAU,WACT,GAAM1yB,KAAM,GAAZ,CAIA,IAAIgrC,EAAcd,EAAQhoC,EACzBmC,EAAOrE,KAAM,GACbirC,EAAe,CAAEl7B,IAAK,EAAG4nB,KAAM,GAGhC,GAAwC,UAAnC30B,EAAOyhB,IAAKpgB,EAAM,YAGtB6lC,EAAS7lC,EAAKozB,4BAER,CACNyS,EAASlqC,KAAKkqC,SAIdhoC,EAAMmC,EAAK6I,cACX89B,EAAe3mC,EAAK2mC,cAAgB9oC,EAAIyN,gBACxC,MAAQq7B,IACLA,IAAiB9oC,EAAIujB,MAAQulB,IAAiB9oC,EAAIyN,kBACT,WAA3C3M,EAAOyhB,IAAKumB,EAAc,YAE1BA,EAAeA,EAAapoC,WAExBooC,GAAgBA,IAAiB3mC,GAAkC,IAA1B2mC,EAAazpC,YAG1D0pC,EAAejoC,EAAQgoC,GAAed,UACzBn6B,KAAO/M,EAAOyhB,IAAKumB,EAAc,kBAAkB,GAChEC,EAAatT,MAAQ30B,EAAOyhB,IAAKumB,EAAc,mBAAmB,IAKpE,MAAO,CACNj7B,IAAKm6B,EAAOn6B,IAAMk7B,EAAal7B,IAAM/M,EAAOyhB,IAAKpgB,EAAM,aAAa,GACpEszB,KAAMuS,EAAOvS,KAAOsT,EAAatT,KAAO30B,EAAOyhB,IAAKpgB,EAAM,cAAc,MAc1E2mC,aAAc,WACb,OAAOhrC,KAAKoE,IAAK,WAChB,IAAI4mC,EAAehrC,KAAKgrC,aAExB,MAAQA,GAA2D,WAA3ChoC,EAAOyhB,IAAKumB,EAAc,YACjDA,EAAeA,EAAaA,aAG7B,OAAOA,GAAgBr7B,QAM1B3M,EAAOkB,KAAM,CAAE20B,WAAY,cAAeD,UAAW,eAAiB,SAAUjc,EAAQ+F,GACvF,IAAI3S,EAAM,gBAAkB2S,EAE5B1f,EAAOG,GAAIwZ,GAAW,SAAUva,GAC/B,OAAOgf,EAAQphB,KAAM,SAAUqE,EAAMsY,EAAQva,GAG5C,IAAIyoC,EAOJ,GANKppC,EAAU4C,GACdwmC,EAAMxmC,EACuB,IAAlBA,EAAK9C,WAChBspC,EAAMxmC,EAAKyL,kBAGChK,IAAR1D,EACJ,OAAOyoC,EAAMA,EAAKnoB,GAASre,EAAMsY,GAG7BkuB,EACJA,EAAIK,SACFn7B,EAAY86B,EAAIE,YAAV3oC,EACP2N,EAAM3N,EAAMyoC,EAAIC,aAIjBzmC,EAAMsY,GAAWva,GAEhBua,EAAQva,EAAKkC,UAAUhB,WAU5BN,EAAOkB,KAAM,CAAE,MAAO,QAAU,SAAUsD,EAAIkb,GAC7C1f,EAAOizB,SAAUvT,GAASkP,GAAcxwB,EAAQgyB,cAC/C,SAAU/uB,EAAMitB,GACf,GAAKA,EAIJ,OAHAA,EAAWD,GAAQhtB,EAAMqe,GAGlBoO,GAAUrjB,KAAM6jB,GACtBtuB,EAAQqB,GAAOquB,WAAYhQ,GAAS,KACpC4O,MAQLtuB,EAAOkB,KAAM,CAAEinC,OAAQ,SAAUC,MAAO,SAAW,SAAU/lC,EAAM1D,GAClEqB,EAAOkB,KAAM,CACZ2zB,QAAS,QAAUxyB,EACnB2W,QAASra,EACT0pC,GAAI,QAAUhmC,GACZ,SAAUimC,EAAcC,GAG1BvoC,EAAOG,GAAIooC,GAAa,SAAU3T,EAAQzwB,GACzC,IAAIka,EAAY/c,UAAUhB,SAAYgoC,GAAkC,kBAAX1T,GAC5DpC,EAAQ8V,KAA6B,IAAX1T,IAA6B,IAAVzwB,EAAiB,SAAW,UAE1E,OAAOia,EAAQphB,KAAM,SAAUqE,EAAM1C,EAAMwF,GAC1C,IAAIjF,EAEJ,OAAKT,EAAU4C,GAGyB,IAAhCknC,EAAS1qC,QAAS,SACxBwD,EAAM,QAAUgB,GAChBhB,EAAKzE,SAAS+P,gBAAiB,SAAWtK,GAIrB,IAAlBhB,EAAK9C,UACTW,EAAMmC,EAAKsL,gBAIJ3J,KAAKivB,IACX5wB,EAAKohB,KAAM,SAAWpgB,GAAQnD,EAAK,SAAWmD,GAC9ChB,EAAKohB,KAAM,SAAWpgB,GAAQnD,EAAK,SAAWmD,GAC9CnD,EAAK,SAAWmD,UAIDS,IAAVqB,EAGNnE,EAAOyhB,IAAKpgB,EAAM1C,EAAM6zB,GAGxBxyB,EAAOuhB,MAAOlgB,EAAM1C,EAAMwF,EAAOquB,IAChC7zB,EAAM0f,EAAYuW,OAAS9xB,EAAWub,QAM5Cre,EAAOkB,KAAM,CACZ,YACA,WACA,eACA,YACA,cACA,YACE,SAAUsD,EAAI7F,GAChBqB,EAAOG,GAAIxB,GAAS,SAAUwB,GAC7B,OAAOnD,KAAKooB,GAAIzmB,EAAMwB,MAOxBH,EAAOG,GAAGgC,OAAQ,CAEjB61B,KAAM,SAAU3S,EAAO5F,EAAMtf,GAC5B,OAAOnD,KAAKooB,GAAIC,EAAO,KAAM5F,EAAMtf,IAEpCqoC,OAAQ,SAAUnjB,EAAOllB,GACxB,OAAOnD,KAAKyoB,IAAKJ,EAAO,KAAMllB,IAG/BsoC,SAAU,SAAUxoC,EAAUolB,EAAO5F,EAAMtf,GAC1C,OAAOnD,KAAKooB,GAAIC,EAAOplB,EAAUwf,EAAMtf,IAExCuoC,WAAY,SAAUzoC,EAAUolB,EAAOllB,GAGtC,OAA4B,IAArBmB,UAAUhB,OAChBtD,KAAKyoB,IAAKxlB,EAAU,MACpBjD,KAAKyoB,IAAKJ,EAAOplB,GAAY,KAAME,IAGrCwoC,MAAO,SAAUC,EAAQC,GACxB,OAAO7rC,KAAKkuB,WAAY0d,GAASzd,WAAY0d,GAASD,MAIxD5oC,EAAOkB,KACN,wLAE4DqD,MAAO,KACnE,SAAUC,EAAInC,GAGbrC,EAAOG,GAAIkC,GAAS,SAAUod,EAAMtf,GACnC,OAA0B,EAAnBmB,UAAUhB,OAChBtD,KAAKooB,GAAI/iB,EAAM,KAAMod,EAAMtf,GAC3BnD,KAAKkpB,QAAS7jB,MAUlB,IAAI2E,GAAQ,qCAMZhH,EAAO8oC,MAAQ,SAAU3oC,EAAID,GAC5B,IAAIyN,EAAK6D,EAAMs3B,EAUf,GARwB,iBAAZ5oC,IACXyN,EAAMxN,EAAID,GACVA,EAAUC,EACVA,EAAKwN,GAKAtP,EAAY8B,GAalB,OARAqR,EAAOlU,EAAMG,KAAM6D,UAAW,IAC9BwnC,EAAQ,WACP,OAAO3oC,EAAGxC,MAAOuC,GAAWlD,KAAMwU,EAAK9T,OAAQJ,EAAMG,KAAM6D,eAItD8C,KAAOjE,EAAGiE,KAAOjE,EAAGiE,MAAQpE,EAAOoE,OAElC0kC,GAGR9oC,EAAO+oC,UAAY,SAAUC,GACvBA,EACJhpC,EAAOge,YAEPhe,EAAO4X,OAAO,IAGhB5X,EAAO6C,QAAUD,MAAMC,QACvB7C,EAAOipC,UAAYhpB,KAAKC,MACxBlgB,EAAOqJ,SAAWA,EAClBrJ,EAAO3B,WAAaA,EACpB2B,EAAOvB,SAAWA,EAClBuB,EAAOgf,UAAYA,EACnBhf,EAAOrB,KAAOmB,EAEdE,EAAOmpB,IAAMzjB,KAAKyjB,IAElBnpB,EAAOkpC,UAAY,SAAU5qC,GAK5B,IAAIK,EAAOqB,EAAOrB,KAAML,GACxB,OAAkB,WAATK,GAA8B,WAATA,KAK5BwqC,MAAO7qC,EAAMyxB,WAAYzxB,KAG5B0B,EAAOopC,KAAO,SAAU7pC,GACvB,OAAe,MAARA,EACN,IACEA,EAAO,IAAK2D,QAAS8D,GAAO,KAkBT,mBAAXqiC,QAAyBA,OAAOC,KAC3CD,OAAQ,SAAU,GAAI,WACrB,OAAOrpC,IAOT,IAGCupC,GAAUxsC,EAAOiD,OAGjBwpC,GAAKzsC,EAAO0sC,EAwBb,OAtBAzpC,EAAO0pC,WAAa,SAAUhnC,GAS7B,OARK3F,EAAO0sC,IAAMzpC,IACjBjD,EAAO0sC,EAAID,IAGP9mC,GAAQ3F,EAAOiD,SAAWA,IAC9BjD,EAAOiD,OAASupC,IAGVvpC,GAMiB,oBAAb/C,IACXF,EAAOiD,OAASjD,EAAO0sC,EAAIzpC,GAMrBA","file":"jquery-3.6.0.min.js"}
```
