## Supplementary material for "Identification of QTL-by-Environment Interaction by Controlling Polygenic Background Effect": MD5

```
8f3d3a245d1561e1688d77c10eee6c34 *DESCRIPTION
512e2fef7dde85cc00bb86a99ffae835 *INDEX
bc0477fac4bc9cf92272c1b419f2582b *LICENSE
4904e39fdf5230ff465eedde47a57693 *Meta/Rd.rds
9f7a4637f056aa0787fb29bc9c21a1ff *Meta/features.rds
d5ececb758ed1f1956f82e4ffdc8e01b *Meta/hsearch.rds
7f2a1764dfa98d1b2f7ad0b91bde12f3 *Meta/links.rds
33b592e7e7987ec9957d4a7ae685b0f9 *Meta/nsInfo.rds
7d0853a28574c75f37885dfc450c4d56 *Meta/package.rds
b59058e11cf3673a86ff2034651a344b *NAMESPACE
f95a2eed910e304d2ed794dbe5eb09d2 *NEWS.md
d6c68f1fe41ced6e98a766a3757313da *R/jquerylib
03ef2dad286ebd8e8efaeb403e4153fd *R/jquerylib.rdb
82c16396dc21d71452a9954cef1a6ac6 *R/jquerylib.rdx
79b2b1352255d60cf8d3ef6559ffa78e *help/AnIndex
0ad46a79e88aa9fb98b1e2091d21633c *help/aliases.rds
fd6c36158619698ccba80a2c3ebf44a2 *help/jquerylib.rdb
075c9aabe5fc988c5d94e006e34f9119 *help/jquerylib.rdx
81f2d1c44a5ee99df030276e3ac0f86f *help/paths.rds
46cadbe46eba8a740318ffda0559cd7a *html/00Index.html
3845aef6126cf18c45937f292f23508c *html/R.css
fb2d334dabf4902825df4fe6c2298b4b *lib/1.12.4/jquery-1.12.4.js
4f252523d4af0b478c810c2547a63e19 *lib/1.12.4/jquery-1.12.4.min.js
b40722fa1b5fa066562beab1c8c0e0b3 *lib/1.12.4/jquery-1.12.4.min.map
888d4551b8db7c41cda28d95e494f998 *lib/2.2.4/jquery-2.2.4.js
2f6b11a7e914718e0290410e85366fe9 *lib/2.2.4/jquery-2.2.4.min.js
a52d864ee57c285d3fc4241dab047887 *lib/2.2.4/jquery-2.2.4.min.map
2849239b95f5a9a2aea3f6ed9420bb88 *lib/3.6.0/jquery-3.6.0.js
8fb8fee4fcc3cc86ff6c724154c49c42 *lib/3.6.0/jquery-3.6.0.min.js
6efc5d663aaacac2024153fa0d4bafcd *lib/3.6.0/jquery-3.6.0.min.map
dd27520eef04b799446eee1483b8ecc5 *lib/AUTHORS.txt
de877aa6d744cc160ff41c26a8e4811f *lib/LICENSE.txt
```
