## Supplementary material for "Identification of QTL-by-Environment Interaction by Controlling Polygenic Background Effect": NEWS.md

```
# jquerylib 0.1.4

* `jquery_core(3)` now returns 3.6.0 instead of 3.5.1.
* Closed #4: The dependency behind `jquery_core()` no longer copies every major version of jQuery to it's destination directory.

# jquerylib 0.1.3

* `jquery_core()` no longer returns a `href` `src` field (ensuring that the dependency is always served locally).

# jquerylib 0.1.2

* `jquery_core(3)` now returns 3.5.1 instead of 3.5.0. Also, source maps are now included.

# jquerylib 0.1.1

* `jquery_core(3)` now returns 3.5.0 instead of 3.4.1
```
