## Supplementary material for "Identification of QTL-by-Environment Interaction by Controlling Polygenic Background Effect": CITATION

```
citHeader("To cite jsonlite in publications use:")

bibentry("Article",
  title        = "The jsonlite Package: A Practical and Consistent Mapping Between JSON Data and R Objects",
  author       = person("Jeroen", "Ooms"),
  journal      = "arXiv:1403.2805 [stat.CO]",
  year         = "2014",
  url          = "https://arxiv.org/abs/1403.2805"
)
```
