## Supplementary material for "Identification of QTL-by-Environment Interaction by Controlling Polygenic Background Effect": DESCRIPTION

```
Package: jsonlite
Version: 1.8.8
Title: A Simple and Robust JSON Parser and Generator for R
License: MIT + file LICENSE
Depends: methods
Authors@R: c(
    person("Jeroen", "Ooms", role = c("aut", "cre"), email = "jeroen@berkeley.edu",
      comment = c(ORCID = "0000-0002-4035-0289")),
    person("Duncan", "Temple Lang", role = "ctb"),
    person("Lloyd", "Hilaiel", role = "cph", comment="author of bundled libyajl"))
URL: https://jeroen.r-universe.dev/jsonlite
        https://arxiv.org/abs/1403.2805
BugReports: https://github.com/jeroen/jsonlite/issues
Maintainer: Jeroen Ooms <jeroen@berkeley.edu>
VignetteBuilder: knitr, R.rsp
Description: A reasonably fast JSON parser and generator, optimized for statistical 
    data and the web. Offers simple, flexible tools for working with JSON in R, and
    is particularly powerful for building pipelines and interacting with a web API. 
    The implementation is based on the mapping described in the vignette (Ooms, 2014).
    In addition to converting JSON data from/to R objects, 'jsonlite' contains 
    functions to stream, validate, and prettify JSON data. The unit tests included 
    with the package verify that all edge cases are encoded and decoded consistently 
    for use with dynamic data in systems and applications.
Suggests: httr, vctrs, testthat, knitr, rmarkdown, R.rsp, sf
RoxygenNote: 7.2.3
Encoding: UTF-8
NeedsCompilation: yes
Packaged: 2023-12-04 12:57:12 UTC; jeroen
Author: Jeroen Ooms [aut, cre] (<https://orcid.org/0000-0002-4035-0289>),
  Duncan Temple Lang [ctb],
  Lloyd Hilaiel [cph] (author of bundled libyajl)
Repository: CRAN
Date/Publication: 2023-12-04 15:20:02 UTC
Built: R 4.2.3; x86_64-w64-mingw32; 2024-04-24 00:33:32 UTC; windows
ExperimentalWindowsRuntime: ucrt
Archs: x64
```
