## Supplementary material for "Identification of QTL-by-Environment Interaction by Controlling Polygenic Background Effect": json-aaquickstart.R

```
## ----echo=FALSE---------------------------------------------------------------
library(knitr)
opts_chunk$set(comment="")

#this replaces tabs by spaces because latex-verbatim doesn't like tabs
#no longer needed because yajl does not use tabs.
#toJSON <- function(...){
#  gsub("\t", "  ", jsonlite::toJSON(...), fixed=TRUE);
#}

## ----message=FALSE------------------------------------------------------------
library(jsonlite)
all.equal(mtcars, fromJSON(toJSON(mtcars)))

## -----------------------------------------------------------------------------
# A JSON array of primitives
json <- '["Mario", "Peach", null, "Bowser"]'

# Simplifies into an atomic vector
fromJSON(json)

## -----------------------------------------------------------------------------
# No simplification:
fromJSON(json, simplifyVector = FALSE)

## -----------------------------------------------------------------------------
json <-
'[
  {"Name" : "Mario", "Age" : 32, "Occupation" : "Plumber"}, 
  {"Name" : "Peach", "Age" : 21, "Occupation" : "Princess"},
  {},
  {"Name" : "Bowser", "Occupation" : "Koopa"}
]'
mydf <- fromJSON(json)
mydf

## -----------------------------------------------------------------------------
mydf$Ranking <- c(3, 1, 2, 4)
toJSON(mydf, pretty=TRUE)

## -----------------------------------------------------------------------------
json <- '[
  [1, 2, 3, 4],
  [5, 6, 7, 8],
  [9, 10, 11, 12]
]'
mymatrix <- fromJSON(json)
mymatrix

## -----------------------------------------------------------------------------
toJSON(mymatrix, pretty = TRUE)

## -----------------------------------------------------------------------------
json <- '[
   [[1, 2], 
    [3, 4]],
   [[5, 6], 
    [7, 8]],
   [[9, 10],
    [11, 12]]
]'
myarray <- fromJSON(json)
myarray[1, , ]
myarray[ , ,1]
```
