## Supplementary material for "Identification of QTL-by-Environment Interaction by Controlling Polygenic Background Effect": json-aaquickstart.Rmd

````
---
Title: "Getting started with JSON and jsonlite"
date: "`r Sys.Date()`"
output:
  html_document
vignette: >
  %\VignetteIndexEntry{Getting started with JSON and jsonlite}
  %\VignetteEngine{knitr::rmarkdown}
  \usepackage[utf8]{inputenc}
---


```{r echo=FALSE}
library(knitr)
opts_chunk$set(comment="")

#this replaces tabs by spaces because latex-verbatim doesn't like tabs
#no longer needed because yajl does not use tabs.
#toJSON <- function(...){
#  gsub("\t", "  ", jsonlite::toJSON(...), fixed=TRUE);
#}
```

# Getting started with JSON and jsonlite

The jsonlite package is a JSON parser/generator optimized for the web. Its main strength is that it implements a bidirectional mapping between JSON data and the most important R data types. Thereby we can convert between R objects and JSON without loss of type or information, and without the need for any manual data munging. This is ideal for interacting with web APIs, or to build pipelines where data structures seamlessly flow in and out of R using JSON.

```{r message=FALSE}
library(jsonlite)
all.equal(mtcars, fromJSON(toJSON(mtcars)))
```

This vignette introduces basic concepts to get started with jsonlite. For a more detailed outline and motivation of the mapping, see: [arXiv:1403.2805](https://arxiv.org/abs/1403.2805).

## Simplification

Simplification is the process where JSON arrays automatically get converted from a list into a more specific R class. The `fromJSON` function has 3 arguments which control the simplification process: `simplifyVector`, `simplifyDataFrame` and `simplifyMatrix`. Each one is enabled by default.

| JSON structure        | Example JSON data                                        | Simplifies to R class | Argument in fromJSON | 
| ----------------------|----------------------------------------------------------|-----------------------|----------------------|
| Array of primitives   | `["Amsterdam", "Rotterdam", "Utrecht", "Den Haag"]`      | Atomic Vector         | simplifyVector       | 
| Array of objects      | `[{"name":"Erik", "age":43}, {"name":"Anna", "age":32}]` | Data Frame            | simplifyDataFrame    | 
| Array of arrays       | `[ [1, 2, 3], [4, 5, 6] ]`                               | Matrix                | simplifyMatrix       |

### Atomic Vectors

When `simplifyVector` is enabled, JSON arrays containing **primitives** (strings, numbers, booleans or null) simplify into an atomic vector:

```{r}
# A JSON array of primitives
json <- '["Mario", "Peach", null, "Bowser"]'

# Simplifies into an atomic vector
fromJSON(json)
```

Without simplification, any JSON array turns into a list: 

```{r}
# No simplification:
fromJSON(json, simplifyVector = FALSE)
```


### Data Frames

When `simplifyDataFrame` is enabled, JSON arrays containing **objects** (key-value pairs) simplify into a data frame:

```{r}
json <-
'[
  {"Name" : "Mario", "Age" : 32, "Occupation" : "Plumber"}, 
  {"Name" : "Peach", "Age" : 21, "Occupation" : "Princess"},
  {},
  {"Name" : "Bowser", "Occupation" : "Koopa"}
]'
mydf <- fromJSON(json)
mydf
```

The data frame gets converted back into the original JSON structure by `toJSON` (whitespace and line breaks are ignorable in JSON).

```{r}
mydf$Ranking <- c(3, 1, 2, 4)
toJSON(mydf, pretty=TRUE)
```

Hence you can go back and forth between dataframes and JSON, without any manual data restructuring.

### Matrices and Arrays

When `simplifyMatrix` is enabled, JSON arrays containing **equal-length sub-arrays** simplify into a matrix (or higher order R array):

```{r}
json <- '[
  [1, 2, 3, 4],
  [5, 6, 7, 8],
  [9, 10, 11, 12]
]'
mymatrix <- fromJSON(json)
mymatrix
```

Again, we can use `toJSON` to convert the matrix or array back into the original JSON structure:

```{r}
toJSON(mymatrix, pretty = TRUE)
```

The simplification works for arrays of arbitrary dimensionality, as long as the dimensions match (R does not support ragged arrays).

```{r}
json <- '[
   [[1, 2], 
    [3, 4]],
   [[5, 6], 
    [7, 8]],
   [[9, 10],
    [11, 12]]
]'
myarray <- fromJSON(json)
myarray[1, , ]
myarray[ , ,1]
```

This is all there is to it! For a more detailed outline and motivation of the mapping, see: [arXiv:1403.2805](https://arxiv.org/abs/1403.2805).
````
