## Supplementary material for "Identification of QTL-by-Environment Interaction by Controlling Polygenic Background Effect": json-apis.Rmd

````
---
title: "Fetching JSON data from REST APIs"
date: "2022-01-16"
output:
  html_document
vignette: >
  %\VignetteIndexEntry{Fetching JSON data from REST APIs}
  %\VignetteEngine{knitr::rmarkdown}
  \usepackage[utf8]{inputenc}
---


This section lists some examples of public HTTP APIs that publish data in JSON format. These are great to get a sense of the complex structures that are encountered in real world JSON data. All services are free, but some require registration/authentication. Each example returns lots of data, therefore not all output is printed in this document.


```r
library(jsonlite)
```

## Github

Github is an online code repository and has APIs to get live data on almost all activity. Below some examples from a well known R package and author:


```r
hadley_orgs <- fromJSON("https://api.github.com/users/hadley/orgs")
hadley_repos <- fromJSON("https://api.github.com/users/hadley/repos")
gg_commits <- fromJSON("https://api.github.com/repos/hadley/ggplot2/commits")
gg_issues <- fromJSON("https://api.github.com/repos/hadley/ggplot2/issues")

#latest issues
paste(format(gg_issues$user$login), ":", gg_issues$title)
```

```
 [1] "petres               : Inconsistency in `scale_` functions for args `values` and `labels` for `NA` values"                                                
 [2] "PursuitOfDataScience : Update data.R"                                                                                                                     
 [3] "cmaimone             : scale_x_datetime limits with histogram/stat_bin: warning message about missing values"                                             
 [4] "tomsaunders98        : Add options to guide_colourstep"                                                                                                   
 [5] "teunbrand            : Duplicated aes warning with multiple modified aesthetics"                                                                          
 [6] "krlmlr               : Support scale functions in packages not attached via scale_type()"                                                                 
 [7] "elong0527            : Shall `NextMethod` be used in `$<-.uneval`"                                                                                        
 [8] "bkmgit               : Update presidential terms dataset"                                                                                                 
 [9] "bkmgit               : Presidents terms"                                                                                                                  
[10] "coolbutuseless       : Export `datetime_scale`"                                                                                                           
[11] "davidhodge931        : Create one single legend for a numeric colour variable coloured and filled along a gradient of colours with different alpha values"
[12] "yutannihilation      : Use pak in R-CMD-check.yaml"                                                                                                       
[13] "hadley               : Option to make default colour schemes accessible?"                                                                                 
[14] "davidhodge931        : scale_fill_gradientn and scale_colour_gradientn should support na.translate"                                                       
[15] "davidhodge931        : should legend styling elements within guide_* instead be within theme?"                                                            
[16] "markjrieke           : `geom_ribbon`: aesthetics can not vary with a ribbon"                                                                              
[17] "bkmgit               : Dataset licenses"                                                                                                                  
[18] "jxu                  : geom_segment example confusing"                                                                                                    
[19] "twest820             : alpha legend keys darken when geom_ribbons share an alpha value"                                                                   
[20] "WillForan            : discarded breaks in scale_x_continuous(trans=\"log10\") w/ min(x)==0"                                                              
[21] "billdenney           : na.rm is ignored with geom_area"                                                                                                   
[22] "hugesingleton        : Is it possible to make the width of geom_boxplot and binwidth in geom_density, and position \"mapable\" in aes()?"                 
[23] "bersbersbers         : Fix warning in geom_violin with draw_quantiles"                                                                                    
[24] "eliocamp             : `geom_contour()` documentation states false precedence of bin and binwidth parameters"                                             
[25] "jtlandis             : Unexpected results using `guides(x = guide_axis(position = ...))`"                                                                 
[26] "albert-ying          : Smarter axis label -- allow string manipulate function in `labs` or `theme`"                                                       
[27] "Cumol                : Width argument to geom_errorbar not passed on when using stat_summary_bin"                                                         
[28] "twest820             : apparently spurious is.na() warning on use of language in label"                                                                   
[29] "benjaminrich         : Add `trans` option in `annotation_logticks()`"                                                                                     
[30] "benjaminrich         : `annotation_logticks()` with secondary axis"                                                                                       
```

## CitiBike NYC

A single public API that shows location, status and current availability for all stations in the New York City bike sharing imitative.


```r
citibike <- fromJSON("https://gbfs.citibikenyc.com/gbfs/en/station_information.json")
stations <- citibike$data$stations
colnames(stations)
```

```
 [1] "electric_bike_surcharge_waiver" "eightd_station_services"        "lat"                            "external_id"                   
 [5] "station_type"                   "name"                           "short_name"                     "station_id"                    
 [9] "rental_methods"                 "rental_uris"                    "has_kiosk"                      "region_id"                     
[13] "capacity"                       "legacy_id"                      "lon"                            "eightd_has_key_dispenser"      
```

```r
nrow(stations)
```

```
[1] 1598
```

## Ergast

The Ergast Developer API is an experimental web service which provides a historical record of motor racing data for non-commercial purposes.


```r
res <- fromJSON('http://ergast.com/api/f1/2004/1/results.json')
drivers <- res$MRData$RaceTable$Races$Results[[1]]$Driver
colnames(drivers)
```

```
[1] "driverId"        "code"            "url"             "givenName"       "familyName"      "dateOfBirth"     "nationality"    
[8] "permanentNumber"
```

```r
drivers[1:10, c("givenName", "familyName", "code", "nationality")]
```

```
   givenName    familyName code nationality
1    Michael    Schumacher  MSC      German
2     Rubens   Barrichello  BAR   Brazilian
3   Fernando        Alonso  ALO     Spanish
4       Ralf    Schumacher  SCH      German
5       Juan Pablo Montoya  MON   Colombian
6     Jenson        Button  BUT     British
7      Jarno        Trulli  TRU     Italian
8      David     Coulthard  COU     British
9     Takuma          Sato  SAT    Japanese
10 Giancarlo    Fisichella  FIS     Italian
```


## ProPublica

Below an example from the [ProPublica Nonprofit Explorer API](https://projects.propublica.org/nonprofits/api) where we retrieve the first 10 pages of tax-exempt organizations in the USA, ordered by revenue. The `rbind_pages` function is used to combine the pages into a single data frame.


```r
#store all pages in a list first
baseurl <- "https://projects.propublica.org/nonprofits/api/v2/search.json?order=revenue&sort_order=desc"
pages <- list()
for(i in 0:10){
  mydata <- fromJSON(paste0(baseurl, "&page=", i), flatten=TRUE)
  message("Retrieving page ", i)
  pages[[i+1]] <- mydata$organizations
}

#combine all into one
organizations <- rbind_pages(pages)

#check output
nrow(organizations)
```

```
[1] 1100
```

```r
organizations[1:10, c("name", "city", "strein")]
```

```
                            name        city     strein
1           0 DEBT EDUCATION INC  SANTA ROSA 46-4744976
2                0 TOLERANCE INC     SUWANEE 27-2620044
3                00 MOVEMENT INC   PENSACOLA 82-4704419
4                    00006 LOCAL       MEDIA 22-6062777
5             0003 POSTAL FAMILY  CINCINNATI 31-0240910
6                        0005 GA   HEPHZIBAH 58-1514574
7  0005 WRIGHT-PATT CREDIT UNION BEAVERCREEK 31-0278870
8                        0009 DE   GREENWOOD 26-4507405
9                0011 CALIFORNIA      REDWAY 36-4654777
10                   00141 LOCAL       MEDIA 94-0507697
```


## New York Times

The New York Times has several APIs as part of the NYT developer network. These interface to data from various departments, such as news articles, book reviews, real estate, etc. Registration is required (but free) and a key can be obtained at [here](http://developer.nytimes.com/signup). The code below includes some example keys for illustration purposes.


```r
#search for articles
article_key <- "&api-key=b75da00e12d54774a2d362adddcc9bef"
url <- "http://api.nytimes.com/svc/search/v2/articlesearch.json?q=obamacare+socialism"
req <- fromJSON(paste0(url, article_key))
articles <- req$response$docs
colnames(articles)
```

```
 [1] "abstract"         "web_url"          "snippet"          "lead_paragraph"   "print_section"    "print_page"       "source"          
 [8] "multimedia"       "headline"         "keywords"         "pub_date"         "document_type"    "news_desk"        "section_name"    
[15] "byline"           "type_of_material" "_id"              "word_count"       "uri"              "subsection_name" 
```

```r
#search for best sellers
books_key <- "&api-key=76363c9e70bc401bac1e6ad88b13bd1d"
url <- "http://api.nytimes.com/svc/books/v2/lists/overview.json?published_date=2013-01-01"
req <- fromJSON(paste0(url, books_key))
bestsellers <- req$results$list
category1 <- bestsellers[[1, "books"]]
subset(category1, select = c("author", "title", "publisher"))
```

```
           author                title                  publisher
1   Gillian Flynn            GONE GIRL           Crown Publishing
2    John Grisham        THE RACKETEER Knopf Doubleday Publishing
3       E L James FIFTY SHADES OF GREY Knopf Doubleday Publishing
4 Nicholas Sparks           SAFE HAVEN   Grand Central Publishing
5  David Baldacci        THE FORGOTTEN   Grand Central Publishing
```

## Twitter

The twitter API requires OAuth2 authentication. Some example code:


```r
#Create your own appication key at https://dev.twitter.com/apps
consumer_key = "EZRy5JzOH2QQmVAe9B4j2w";
consumer_secret = "OIDC4MdfZJ82nbwpZfoUO4WOLTYjoRhpHRAWj6JMec";

#Use basic auth
secret <- jsonlite::base64_enc(paste(consumer_key, consumer_secret, sep = ":"))
req <- httr::POST("https://api.twitter.com/oauth2/token",
  httr::add_headers(
    "Authorization" = paste("Basic", gsub("\n", "", secret)),
    "Content-Type" = "application/x-www-form-urlencoded;charset=UTF-8"
  ),
  body = "grant_type=client_credentials"
);

#Extract the access token
httr::stop_for_status(req, "authenticate with twitter")
token <- paste("Bearer", httr::content(req)$access_token)

#Actual API call
url <- "https://api.twitter.com/1.1/statuses/user_timeline.json?count=10&screen_name=Rbloggers"
req <- httr::GET(url, httr::add_headers(Authorization = token))
json <- httr::content(req, as = "text")
tweets <- fromJSON(json)
substring(tweets$text, 1, 100)
```

```
 [1] "Surface reconstruction with R(CGAL)  {https://t.co/Kou9gFUmod} #rstats #DataScience"                 
 [2] "A dashboard illustrating bivariate time series forecasting with `ahead`  {https://t.co/HYS6UIKMgl} #"
 [3] "Handling Categorical Data in R – Part 4  {https://t.co/aZa7O7Ppxd} #rstats #DataScience"             
 [4] "Solving the ‘preserving the sum after rounding’ problem for a soccer waffle viz  {https://t.co/uNtOL"
 [5] "Community Management Transition for rOpenSci. A Message from Stefanie Butland  {https://t.co/r7YuZjV"
 [6] "New R job: Data Services Specialist https://t.co/sy2goVMxbq #rstats #DataScience #jobs"              
 [7] "RTutor: Gasoline Taxes and Consumer Behavior  {https://t.co/nIxUNfihoK} #rstats #DataScience"        
 [8] "Shinywordle: A shiny app to solve the game Worldle and the power of regular expressions  {https://t."
 [9] "10 New books added to Big Book of R  {https://t.co/jD0IYutHTN} #rstats #DataScience"                 
[10] "Clipping an isosurface to a ball, and more  {https://t.co/Yz0qbSB3IB} #rstats #DataScience"          
```
````
