## Supplementary material for "Identification of QTL-by-Environment Interaction by Controlling Polygenic Background Effect": json-opencpu.pdf.asis

```
%\VignetteIndexEntry{Simple JSON RPC with OpenCPU}
%\VignetteEngine{R.rsp::asis}
%\VignetteKeyword{PDF}
%\VignetteKeyword{HTML}
%\VignetteKeyword{vignette}
%\VignetteKeyword{package}
```
