## Supplementary material for "Identification of QTL-by-Environment Interaction by Controlling Polygenic Background Effect": json-paging.Rmd

````
---
title: "Combining pages of JSON data with jsonlite"
date: "2022-01-16"
output:
  html_document
vignette: >
  %\VignetteIndexEntry{Combining pages of JSON data with jsonlite}
  %\VignetteEngine{knitr::rmarkdown}
  \usepackage[utf8]{inputenc}
---


The [jsonlite](https://cran.r-project.org/package=jsonlite) package is a `JSON` parser/generator for R which is optimized for pipelines and web APIs. It is used by the OpenCPU system and many other packages to get data in and out of R using the `JSON` format.

## A bidirectional mapping

One of the main strengths of `jsonlite` is that it implements a bidirectional [mapping](https://arxiv.org/abs/1403.2805) between JSON and data frames. Thereby it can convert nested collections of JSON records, as they often appear on the web, immediately into the appropriate R structure. For example to grab some data from ProPublica we can simply use:


```r
library(jsonlite)
mydata <- fromJSON("https://projects.propublica.org/forensics/geos.json", flatten = TRUE)
View(mydata)
```

The `mydata` object is a data frame which can be used directly for modeling or visualization, without the need for any further complicated data manipulation.

## Paging with jsonlite

A question that comes up frequently is how to combine pages of data. Most web APIs limit the amount of data that can be retrieved per request. If the client needs more data than what can fits in a single request, it needs to break down the data into multiple requests that each retrieve a fragment (page) of data, not unlike pages in a book. In practice this is often implemented using a `page` parameter in the API. Below an example from the [ProPublica Nonprofit Explorer API](https://projects.propublica.org/nonprofits/api) where we retrieve the first 3 pages of tax-exempt organizations in the USA, ordered by revenue:


```r
baseurl <- "https://projects.propublica.org/nonprofits/api/v2/search.json?order=revenue&sort_order=desc"
mydata0 <- fromJSON(paste0(baseurl, "&page=0"), flatten = TRUE)
mydata1 <- fromJSON(paste0(baseurl, "&page=1"), flatten = TRUE)
mydata2 <- fromJSON(paste0(baseurl, "&page=2"), flatten = TRUE)

#The actual data is in the organizations element
mydata0$organizations[1:10, c("name", "city", "strein")]
```

```
                            name        city     strein
1           0 DEBT EDUCATION INC  SANTA ROSA 46-4744976
2                0 TOLERANCE INC     SUWANEE 27-2620044
3                00 MOVEMENT INC   PENSACOLA 82-4704419
4                    00006 LOCAL       MEDIA 22-6062777
5             0003 POSTAL FAMILY  CINCINNATI 31-0240910
6                        0005 GA   HEPHZIBAH 58-1514574
7  0005 WRIGHT-PATT CREDIT UNION BEAVERCREEK 31-0278870
8                        0009 DE   GREENWOOD 26-4507405
9                0011 CALIFORNIA      REDWAY 36-4654777
10                   00141 LOCAL       MEDIA 94-0507697
```

To analyze or visualize these data, we need to combine the pages into a single dataset. We can do this with the `rbind_pages` function. Note that in this example, the actual data is contained by the `organizations` field:


```r
#Rows per data frame
nrow(mydata0$organizations)
```

```
[1] 100
```

```r
#Combine data frames
organizations <- rbind_pages(
  list(mydata0$organizations, mydata1$organizations, mydata2$organizations)
)

#Total number of rows
nrow(organizations)
```

```
[1] 300
```

## Automatically combining many pages

We can write a simple loop that automatically downloads and combines many pages. For example to retrieve the first 20 pages with non-profits from the example above:


```r
#store all pages in a list first
baseurl <- "https://projects.propublica.org/nonprofits/api/v2/search.json?order=revenue&sort_order=desc"
pages <- list()
for(i in 0:20){
  mydata <- fromJSON(paste0(baseurl, "&page=", i))
  message("Retrieving page ", i)
  pages[[i+1]] <- mydata$organizations
}

#combine all into one
organizations <- rbind_pages(pages)

#check output
nrow(organizations)
```

```
[1] 2100
```

```r
colnames(organizations)
```

```
 [1] "ein"           "strein"        "name"          "sub_name"      "city"          "state"         "ntee_code"     "raw_ntee_code"
 [9] "subseccd"      "has_subseccd"  "have_filings"  "have_extracts" "have_pdfs"     "score"        
```

From here, we can go straight to analyzing the organizations data without any further tedious data manipulation.
````
