## Supplementary material for "Identification of QTL-by-Environment Interaction by Controlling Polygenic Background Effect": INDEX

```
base64                  Encode/decode base64
flatten                 Flatten nested data frames
gzjson                  Gzipped JSON
prettify, minify        Prettify or minify a JSON string
rbind_pages             Combine pages into a single data frame
read_json               Read/write JSON
serializeJSON           serialize R objects to JSON
stream_in, stream_out   Streaming JSON input/output
toJSON, fromJSON        Convert R objects to/from JSON
unbox                   Unbox a vector or data frame
validate                Validate JSON
```
