## Supplementary material for "Identification of QTL-by-Environment Interaction by Controlling Polygenic Background Effect": MD5

```
085aa83cd45a6337ec98336e74dba226 *CITATION
cffa37f54b44e2cf1a45f9c16fca8f6f *DESCRIPTION
f8132153291736d514a1d31d06fe72bc *INDEX
27b6128fe44dac890bf5c9dfce3a744c *LICENSE
5d3664f296ffe68c04f90c503f774db4 *Meta/Rd.rds
9f7a4637f056aa0787fb29bc9c21a1ff *Meta/features.rds
114f25eb630c83829dd3caf25e626673 *Meta/hsearch.rds
6aa24b988c134e90859968daa9e0da3f *Meta/links.rds
60c1aa47d9f16762d56c13f51dfa9673 *Meta/nsInfo.rds
6e3d127244020d0b0e36daf409f6a79f *Meta/package.rds
6cd8eb2bf1fedacc93f22da254bc1872 *Meta/vignette.rds
5b98144b5c0adc61181ea3e2df463ed1 *NAMESPACE
4f0ab6af1b76c77b39aec783b0edb6b0 *NEWS
d6c68f1fe41ced6e98a766a3757313da *R/jsonlite
97324e7e1b9b135581620e1ebb84b8e3 *R/jsonlite.rdb
50c845003dd80c8d4131f400e9166555 *R/jsonlite.rdx
0a7514b2864cc70aebf45150281b12c3 *doc/index.html
63f88db76f35f71d39649477e5122d3a *doc/json-aaquickstart.R
4f11cd7a351291227464e5771d460802 *doc/json-aaquickstart.Rmd
e0aaeefff310564f6ca119716d1fb552 *doc/json-aaquickstart.html
061b016cdd33e958ef9850d682694194 *doc/json-apis.Rmd
7ec8b5067d6517e767e5281da82af053 *doc/json-apis.html
1d4626d475f37293eb03c814cb36db31 *doc/json-mapping.pdf
bf707572c3655753491b742bfef2fad0 *doc/json-mapping.pdf.asis
b4b774c92a47cd87f0bf2753ac7a1cb1 *doc/json-opencpu.pdf
9f8ff63a6bfe38681c939c5a3fc79a2c *doc/json-opencpu.pdf.asis
175948ab2636061fa12d935f0be89c75 *doc/json-paging.Rmd
9f09566af116538317b44cc3302797fd *doc/json-paging.html
877130b8a73a28d4533d1af5d7442393 *help/AnIndex
d7d541e8a57df7b90bb1104aa7b95ec6 *help/aliases.rds
c1adf9c908f31f9c3f2550bfea214677 *help/jsonlite.rdb
0585c3ea66730cf4a93bd8fbfc1a5be5 *help/jsonlite.rdx
1f60206a90839c18ddaeb58e2974e22e *help/paths.rds
5749930042769cff47490636521546aa *html/00Index.html
3845aef6126cf18c45937f292f23508c *html/R.css
759eb1a791a441c83d73cee5295c224d *libs/x64/jsonlite.dll
46f1a5a6acf638d1351e220304e54b8e *libs/x64/symbols.rds
```
