## Supplementary material for "Identification of QTL-by-Environment Interaction by Controlling Polygenic Background Effect": NAMESPACE

```
# Generated by roxygen2: do not edit by hand

S3method("[",json)
S3method(print,json)
S3method(print,scalar)
export(as_gzjson_b64)
export(as_gzjson_raw)
export(base64_dec)
export(base64_enc)
export(base64url_dec)
export(base64url_enc)
export(flatten)
export(fromJSON)
export(minify)
export(parse_gzjson_b64)
export(parse_gzjson_raw)
export(parse_json)
export(prettify)
export(rbind_pages)
export(read_json)
export(serializeJSON)
export(stream_in)
export(stream_out)
export(toJSON)
export(unbox)
export(unserializeJSON)
export(validate)
export(write_json)
import(methods)
useDynLib(jsonlite,C_collapse_array)
useDynLib(jsonlite,C_collapse_array_pretty_inner)
useDynLib(jsonlite,C_collapse_array_pretty_outer)
useDynLib(jsonlite,C_collapse_object)
useDynLib(jsonlite,C_collapse_object_pretty)
useDynLib(jsonlite,C_escape_chars)
useDynLib(jsonlite,C_is_datelist)
useDynLib(jsonlite,C_is_recordlist)
useDynLib(jsonlite,C_is_scalarlist)
useDynLib(jsonlite,C_null_to_na)
useDynLib(jsonlite,C_row_collapse_array)
useDynLib(jsonlite,C_row_collapse_object)
useDynLib(jsonlite,C_transpose_list)
useDynLib(jsonlite,R_base64_decode)
useDynLib(jsonlite,R_base64_encode)
useDynLib(jsonlite,R_integer64_to_char)
useDynLib(jsonlite,R_num_to_char)
useDynLib(jsonlite,R_parse)
useDynLib(jsonlite,R_parse_connection)
useDynLib(jsonlite,R_reformat)
useDynLib(jsonlite,R_validate)
```
