## Supplementary material for "Identification of QTL-by-Environment Interaction by Controlling Polygenic Background Effect": NEWS

```
1.8.8
  - Apply libyajl patches for CVE-2022-24795, CVE-2022-24795, CVE-2023-33460
  - Fix printf warnings for cran

1.8.7
  - toJSON(digits = NA) once again prints 15 digits max
  - Fix getRversion type (requested by CRAN)

1.8.6
  - Add method [.json such that subsetting keeps json class

1.8.5
  - Max digits in toJSON() raised from 15 to 17 (see #412)
  - Remove online example from flaky httpbin server

1.8.4
  - Replace sprintf with snprintf for CRAN

1.8.3
 - Fix strict-prototypes warning

1.8.2
 - Also fix breaking change in base_r for as.character.Date

1.8.1
 - Use base::url instead of curl::curl for downloading URLs in fromJSON
 - Fix for breaking change 82904 in base-R  (changed default as.character.POSIX behavior)

1.8.0
 - Remove all calls to setOldClass() for R >= 4.0 (#378)

1.7.3
 - Fix memory bug in toJSON(pretty=TRUE) for 0-length vectors (#366)
 - Ported rbind_pages() to use vctrs::vec_rbind (#352)
 - Fix error serializing S4 class extending SEXPTYPE for certain types (#364)
 - Fix citibike example in API vignette

1.7.2
 - Special case 'blob' vctrs to prevent boxing of base64 output strings
 - Fix a unit test for new stricter all.equal() for environments in base-R

1.7.1
 - Always rename the 'sf_column' column to 'geometry' in toJSON(sf = 'geojson') because
   that is what the spec says.
 - Add asJSON method for ITime.
 - Fix toJSON() for encoding strings in multibyte locale on Windows
 - serializeJSON() now supports S4 "pseudo-null" (i.e. empty slots)

1.7.0
 - Add support for 'sf' classes in toJSON() conform GeoJSON spec.
 - Fix a unit test due to a change in rgdal

1.6.1
 - Fix bug in C_collapse_array_pretty_inner declarationdetected by CRAN LTO
 - Better handing of NA in timestamps with POSIXt = 'mongo'
 - The 'raw' parameter in toJSON gains options 'int' and 'js'

1.6
 - Add parse_json() wrapper that does not guess if a string is actually a file/url
 - Fix a few rchk warnings (mostly false positives)
 - Add asJSON method for hms
 - Do not require is.vector() for unbox to support values with attributes e.g. factor or tzone
 - write_json now suppresses recoding of strings on windows, fixes #226
 - Hide internal libyajl symbols from shlib
 - Remove C calls R connection API which are no longer allowed on CRAN. This may
   lead to about 5% performance decrease for parsing from connections.
 - Remove deprecated rbind.pages function

1.5
 - Workaround for #180. fromJSON() first checks for literal json, then filename
 - Rename rbind.pages to rbind_pages to fix warning in R-devel (requested by CRAN)

1.4
 - Properly escape control characters \x01 through \x1f in toJSON()
 - Support parsing JSON prefixed with a rfc7464 ASCII Record Separator (0x1E)
 - (un)serializeJSON and do not set 'attributes' and 'value' for NULL anymore
 - serializeJSON() sets class="json" on output value, consistent with toJSON()
 - Rewrite (un)serializeJSON() for S4 classes and added some unit tests
 - Fix for simplyfing datelists, needed for mongolite

1.3
 - The solidus '/' is now escaped when preceded by '<' for safe html embedding (#163)
 - Code for reading from connections is ported to C.
 - Code for escaping strings has been rewritten
 - toJSON gains internal argument no_dots for needed by mongolite
 - Better support for parsing extjson date strings

1.2
 - Add 'read_json' and 'write_json' convenience wrappers
 - Update modp_numtoa from upstream (fixes a rounding issue in #148)
 - Ensure asJSON.POSIXt does not use sci notation for negative values (#155, John Greeley)
 - Tweak num_to_char to properly print large negative numbers
 - Performance optimization for simplyfing data frames

1.1
 - stream_in now passes ... arguments to fromJSON as documented
 - Force ANSI_STDIO on Windows to fix -pedantic compiler warning
 - Close connection even if opening fails. Fixes #145
 - validate() now includes an 'offset' attribute indicating at which byte the error occured
 - Refresh some example tokes for vignettes

1.0
 - Fix always_decimal for non-whole numbres which get rounded to whole numbers
 - Rename and export base64 encoder/decoder
 - Fix compiler warning on Windows: don't redefine isnan() and isinf()
 - Changed targed in Makevars to libstatyajl.a to prevent conflict with system libyajl
 - Bump to 1.0 because this package is basically done

0.9.22
 - Fix for side effects of 'always_decimal' on Date and POSIXt integer encoding
 - Fixed a small memory leak in the push parser (fromJSON.connection)
 - Cleaned up Makevars
 - Replace base64 encoder/decoder to be in-memory
 - Special case toJSON(NULL, null = "null") now returns "null"

0.9.21
 - Add 'always_decimal' argument in toJSON for real number notation in whole number doubles.

0.9.20
 - Performance optimization for toJSON on matrices and arrays
 - Tweak for unboxed POSIXt = "mongo" queries

0.9.19
 - Remove the View() workaround because it causes issues in RStudio and
   because the bug in utils::View has been fixed in R-patched.

0.9.18
 - Removed support for the archived int64 package. Use bit64 instead.
 - The stream_in function now skips over blank lines
 - Remove workaround for View() in rstudio
 - fromJSON now sets an 'Accept' request header for URLs.

0.9.17
 - Fix for 1 dimensional array objects
 - Fix for unnamed data frame
 - Fix for duplicate _row fields
 - The 'unbox' function now accepts classed scalars such as dates
 - Ignore BOM with warning in push parser

0.9.16
 - Performance optimizations in asJSON.data.frame by avoiding apply()
 - Prettifying is now done by default in R (thanks to Yihui Xie)
 - Add json_verbatim option to insert verbatim json
 - Improve verbose output of streaming functions

0.9.15
 - Replaced RCurl dependency with the new curl package.
 - Added push parser for more efficient parsing from connection interfaces (e.g. files or urls).
 - The toMongo function has been removed. Use stream_out instead.
 - The `View` function will not be exposed in recent versions of rstudio that supported nested data natively.
 - Add hidden bigint_as_char argument in fromJSON
 - Fixed a memory leak in fromJSON.
 - I() forces boxing of a scalar when 'auto_unbox = TRUE' for RJSONIO compatibility.
 - toJSON now supports 'keep_vec_names=TRUE' will mimic RJSONIO legacy behavior.
 - toJSON now supports 'time_format' argument to customize formatting of POSIXt strings.

0.9.14
 - Change license to MIT (for GPL2 compatibility).
 - Add support for digits = I(n) to use significant precision.
 - When 'pretty' in toJSON is numeric, it specifies the number of spaces to indent.
 - Bug fix in validate() related to ScalarLogical
 - Add support for dataframe = "values"
 - Byte-order-marks are now ignored as suggested by rfc7159
 - Add support for integer64 class (bit64 package)

0.9.13
 - Ported some number formatting to C
 - Fix when http server gives no content-type header
 - Prevent auto unboxing within a matrix
 - Assume UTF8 but fall back on native encoding for files and urls in fromJSON
 - Fix for 32 bit windows XP.

0.9.12
 - New JSON parser based on yajl. Some changes:
    * smaller and faster than libjson
    * better error messages
    * automatic validation
    * native \uXXXX unicode parsing
    * integer parsing
    * uses spaces intead of tabs for prettify
 - Other functions ported to C: collapse_object, null_to_na, is_recordlist, is_scalarlist
 - Expose 'flatten' function
 - Row names are encoded as "_row" instead of "$row"
 - Start with streaming functions
 - Some internal changes to support BSON/MongoDB

0.9.11
 - Added toJSON null argument
 - Fix bug in prettify object name escaping
 - Use C code for escaping and collapsing vectors
 - Several performance enhancements in fromJSON/simplify code
 - The auto_unbox argument is ignored for dataframes when dataframe="column"

0.9.10
 - Add support for escaped (hexadecimal) unicode characters in fromJSON(unicode = TRUE)
 - Exporting a wrapper for View() that flattens nested data frames
 - Add print method for scalar (unbox)

0.9.9
 - Fix bug where 'flatten' argument wasn't passed down
 - Make asJSON automatically unname any named lists within a data frame
 - fromJSON(url) now sets Accept header
 - Increase default to digits=4 in toJSON

0.9.8
 - Remove whitespace from default output of toJSON
 - Split vignette in 3 documents
 - Add support for simplifyMatrix within a data frame
 - Add class "json" output of toJSON, simplify, minify
 - Add print method for json
 - Cleaned up unit tests
 - Workaround for SSL handshake issues in https downloads
 - Raise warnings for SSL or Content-Type abnormalities

0.9.7
 - formally expose 'force' argument in toJSON
 - formally expose 'flatten' argument in fromJSON
 - fix bug in simplifyDataframe
 - fix in rlibjson code that converted empty array to AsIs object
 - auto coerse mongo type dates in fromJSON

0.9.6
 - toJSON gains argument auto_unbox
 - Minor fixes

0.9.5
 - Never raise error in toJSON when force=true
 - Fix typo in line 2 of JSONDefs/GNU_C.h (GUN -> GNU)
 - Run unit tests during R CMD check
 - Update vignette

0.9.4
 - Added minify function
 - Added unbox function
 - Fixed bug where toJSON 'force' argument wasn't passed down
 - Removed -DJSON_VALIDATE -DJSON_STREAM=1 from Makevars.in (already in JSONoptions.h)

0.9.3
 - Changes by Prof Ripley for Solaris/CRAN

0.9.2
 - Update libjson to 7.6.1 (fixes bug in the validator)
 - Generalized toJSON method 'matrix' to 'array' to work for higher dimensions.
 - Add option to encode matrix either row-major or column-major.
 - Set default SSL version to 3 for fromJSON("https://...")

0.9.1
 - Major performance improvements for toJSON.data.frame

0.9.0
 - Initial release
```
