## Supplementary material for "Identification of QTL-by-Environment Interaction by Controlling Polygenic Background Effect": DESCRIPTION

```
Package: labeling
Type: Package
Title: Axis Labeling
Version: 0.4.3
Date: 2023-08-29
Author: Justin Talbot,
Maintainer: Nuno Sempere <nuno.semperelh@gmail.com>
Description: Functions which provide a range of axis labeling algorithms. 
License: MIT + file LICENSE | Unlimited
Collate: 'labeling.R'
NeedsCompilation: no
Imports: stats, graphics
Packaged: 2023-08-29 21:01:57 UTC; loki
Repository: CRAN
Date/Publication: 2023-08-29 22:20:02 UTC
Built: R 4.2.3; ; 2023-08-29 23:51:27 UTC; windows
```
