## Supplementary material for "Identification of QTL-by-Environment Interaction by Controlling Polygenic Background Effect": INDEX

```
extended                An Extension of Wilkinson's Algorithm for
                        Position Tick Labels on Axes
extended.figures        Generate figures from An Extension of
                        Wilkinson's Algorithm for Position Tick Labels
                        on Axes
gnuplot                 gnuplot's labeling algorithm
heckbert                Heckbert's labeling algorithm
labeling-package        Axis labeling
matplotlib              Matplotlib's labeling algorithm
nelder                  Nelder's labeling algorithm
rpretty                 R's pretty algorithm implemented in R
sparks                  Sparks' labeling algorithm
thayer                  Thayer and Storer's labeling algorithm
wilkinson               Wilkinson's labeling algorithm
```
