## Supplementary material for "Identification of QTL-by-Environment Interaction by Controlling Polygenic Background Effect": MD5

```
42ec15570eb9115253e70fc368a4c3e0 *DESCRIPTION
1657491fd28954451f91c868092a57de *INDEX
49dfd2fcac5796c41bd50d456a20748c *LICENSE
c8a54bf5a37af951417266295b1d4594 *Meta/Rd.rds
9f7a4637f056aa0787fb29bc9c21a1ff *Meta/features.rds
cd0cfb88e4901b90d8ee4792e5e93a36 *Meta/hsearch.rds
777a52fe7db4e86ccc7556d948ce9dff *Meta/links.rds
295cc3f9a4dff155d0747ab8fbc88d4f *Meta/nsInfo.rds
f454d55749edcc6fa7e370ab20e91eb6 *Meta/package.rds
9805d96baa3b7ce54520984efb40d605 *NAMESPACE
d6c68f1fe41ced6e98a766a3757313da *R/labeling
17a5c8115330af1ba881203d8692e254 *R/labeling.rdb
37eaca8675d9509d5faf66f9e3dcef5b *R/labeling.rdx
50aa51f035917dddc6d6d2ba0ef9d615 *help/AnIndex
b919b3d36110325e278ece9f0d4d8d43 *help/aliases.rds
a7a6c690f56b98477694bd711ca7caf3 *help/labeling.rdb
957613caf19606c6aaa8195cc23d98dd *help/labeling.rdx
b2ba90b0f94e5bc6aebe88881e33b627 *help/paths.rds
c4642914b9a7d589a8c178b750e5b1e4 *html/00Index.html
3845aef6126cf18c45937f292f23508c *html/R.css
```
