## Supplementary material for "Identification of QTL-by-Environment Interaction by Controlling Polygenic Background Effect": NAMESPACE

```
importFrom("stats", "median", "runif")
importFrom("graphics", "axis", "barplot", "hist", "par")
export(heckbert)
export(wilkinson)
export(extended)
export(extended.figures)
export(nelder)
export(rpretty)
export(matplotlib)
export(gnuplot)
export(sparks)
export(thayer)
```
