## Supplementary material for "Identification of QTL-by-Environment Interaction by Controlling Polygenic Background Effect": bgtest.cpp

```
#include <later_api.h>
#include <unistd.h>

// Used in tests/testthat/test-run_now.R

class TestTask : public later::BackgroundTask {
  int _timeoutSecs;

public:
  TestTask(int timeoutSecs) : _timeoutSecs(timeoutSecs) {}

protected:
  // The task to be executed on the background thread.
  // Neither the R runtime nor any R data structures may be
  // touched from the background thread; any values that need
  // to be passed into or out of the Execute method must be
  // included as fields on the Task subclass object.
  void execute() {
    sleep(_timeoutSecs);
  }

  // A short task that runs on the main R thread after the
  // background task has completed. It's safe to access the
  // R runtime and R data structures from here.
  void complete() {}
};


// [[Rcpp::depends(later)]]
// [[Rcpp::export]]
void launchBgTask(int secsToSleep) {
  (new TestTask(secsToSleep))->begin();
}
```
