## Supplementary material for "Identification of QTL-by-Environment Interaction by Controlling Polygenic Background Effect": DESCRIPTION

```
Package: later
Type: Package
Title: Utilities for Scheduling Functions to Execute Later with Event
        Loops
Version: 1.3.2
Authors@R: c(
    person("Winston", "Chang", role = c("aut", "cre"), email = "winston@posit.co"),
    person("Joe", "Cheng", role = c("aut"), email = "joe@posit.co"),
    person(family = "Posit Software, PBC", role = "cph"),
    person("Marcus", "Geelnard", role = c("ctb", "cph"), comment = "TinyCThread library, https://tinycthread.github.io/"),
    person("Evan", "Nemerson", role = c("ctb", "cph"), comment = "TinyCThread library, https://tinycthread.github.io/")
    )
Description: Executes arbitrary R or C functions some time after the current
    time, after the R execution stack has emptied. The functions are scheduled
    in an event loop.
URL: https://r-lib.github.io/later/, https://github.com/r-lib/later
BugReports: https://github.com/r-lib/later/issues
License: MIT + file LICENSE
Imports: Rcpp (>= 0.12.9), rlang
LinkingTo: Rcpp
RoxygenNote: 7.2.3
Suggests: knitr, rmarkdown, testthat (>= 2.1.0)
VignetteBuilder: knitr
Encoding: UTF-8
NeedsCompilation: yes
Packaged: 2023-12-06 00:38:14 UTC; cpsievert
Author: Winston Chang [aut, cre],
  Joe Cheng [aut],
  Posit Software, PBC [cph],
  Marcus Geelnard [ctb, cph] (TinyCThread library,
    https://tinycthread.github.io/),
  Evan Nemerson [ctb, cph] (TinyCThread library,
    https://tinycthread.github.io/)
Maintainer: Winston Chang <winston@posit.co>
Repository: CRAN
Date/Publication: 2023-12-06 09:10:05 UTC
Built: R 4.2.3; x86_64-w64-mingw32; 2024-04-24 00:58:12 UTC; windows
ExperimentalWindowsRuntime: ucrt
Archs: x64
```
