## Supplementary material for "Identification of QTL-by-Environment Interaction by Controlling Polygenic Background Effect": later-cpp.Rmd

````
---
title: "Using later from C++"
author: "Joe Cheng"
date: "`r Sys.Date()`"
output: rmarkdown::html_vignette
vignette: >
  %\VignetteIndexEntry{Using later from C++}
  %\VignetteEngine{knitr::rmarkdown}
  %\VignetteEncoding{UTF-8}
---

# Using later from C++

You can call `later::later` from C++ code in your own packages, to cause your own C-style functions to be called back. This is safe to call from either the main R thread or a different thread; in both cases, your callback will be invoked from the main R thread.

To use the C++ interface, you'll need to:

* Add `later` to your `DESCRIPTION` file, under both `LinkingTo` and `Imports`
* Make sure that your `NAMESPACE` file has an `import(later)` entry. If your package uses roxygen2, you can do this by adding the following lines to any file under `R/`:
```
#' @import later
NULL
```
* Add `#include <later_api.h>` to the top of each C++ file that uses the below APIs.

## Executing a C function later

The `later::later` function is accessible from `later_api.h` and its prototype looks like this:

```cpp
void later(void (*func)(void*), void* data, double secs)
```

The first argument is a pointer to a function that takes one `void*` argument and returns void. The second argument is a `void*` that will be passed to the function when it's called back. And the third argument is the number of seconds to wait (at a minimum) before invoking. In all cases, the function will be invoked on the R thread, when no user R code is executing.

## Background tasks

This package also offers a higher-level C++ helper class called `later::BackgroundTask`, to make it easier to execute tasks on a background thread. It takes care of launching the background thread for you, and returning control back to the R thread at a later point; you're responsible for providing the actual code that executes on the background thread, as well as code that executes on the R thread before and after the background task completes.

Its public/protected interface looks like this:

```cpp
class BackgroundTask {

public:
  BackgroundTask();
  virtual ~BackgroundTask();

  // Start executing the task  
  void begin();

protected:
  // The task to be executed on the background thread.
  // Neither the R runtime nor any R data structures may be
  // touched from the background thread; any values that need
  // to be passed into or out of the Execute method must be
  // included as fields on the Task subclass object.
  virtual void execute() = 0;
  
  // A short task that runs on the main R thread after the
  // background task has completed. It's safe to access the
  // R runtime and R data structures from here.
  virtual void complete() = 0;
}
```

Create your own subclass, implementing a custom constructor plus the `execute` and `complete` methods.

It's critical that the code in your `execute` method not mutate any R data structures, call any R code, or cause any R allocations, as it will execute in a background thread where such operations are unsafe. You can, however, perform such operations in the constructor (assuming you perform construction only from the main R thread) and `complete` method. Pass values between the constructor and methods using fields.

```rcpp
#include <Rcpp.h>
#include <later_api.h>

class MyTask : public later::BackgroundTask {
public:
  MyTask(Rcpp::NumericVector vec) :
    inputVals(Rcpp::as<std::vector<double> >(vec)) {
  }

protected:
  void execute() {
    double sum = 0;
    for (std::vector<double>::const_iterator it = inputVals.begin();
      it != inputVals.end();
      it++) {
      
      sum += *it;
    }
    result = sum / inputVals.size();
  }
  
  void complete() {
    Rprintf("Result is %f\n", result);
  }

private:
  std::vector<double> inputVals;
  double result;
};
```

To run the task, `new` up your subclass and call `begin()`, e.g. `(new MyTask(vec))->begin()`. There's no need to keep track of the pointer; the task object will delete itself when the task is complete.

```r
// [[Rcpp::export]]
void asyncMean(Rcpp::NumericVector data) {
  (new MyTask(data))->begin();
}
```

It's not very useful to execute tasks on background threads if you can't get access to the results back in R. We'll soon be introducing a complementary R package that provides a suitable "promise" or "future" abstraction.
````
