## Supplementary material for "Identification of QTL-by-Environment Interaction by Controlling Polygenic Background Effect": later.h

```
// DO NOT include later.h directly from other packages; use later_api.h instead!
#ifndef _later_later_h
#define _later_later_h

#include <iostream>

#ifndef R_NO_REMAP
#define R_NO_REMAP
#endif

#ifndef STRICT_R_HEADERS
#define STRICT_R_HEADERS
#endif

#ifdef _WIN32
#define WIN32_LEAN_AND_MEAN
// Taken from http://tolstoy.newcastle.edu.au/R/e2/devel/06/11/1242.html
// Undefine the Realloc macro, which is defined by both R and by Windows stuff
#undef Realloc
// Also need to undefine the Free macro
#undef Free
#include <windows.h>
#else // _WIN32
#include <pthread.h>
#endif // _WIN32

#include <Rinternals.h>

// Needed for R_GetCCallable on R 3.3 and older; in more recent versions, this
// is included via Rinternals.h.
#include <R_ext/Rdynload.h>


namespace later {

// This is the version of the later API provided by this file. Ideally, this
// should match the version of the API provided by the later DLL that is
// installed on the user's system. However, since this file is compiled into
// other packages (like httpuv and promises), it is possible that there will
// be a mismatch. In the future we will be able to compare at runtime it to
// the result from apiVersion(), with:
//
// int (*dll_api_version)() = (int (*)()) R_GetCCallable("later", "apiVersion");
// if (LATER_H_API_VERSION != (*dll_api_version)()) { ... }
#define LATER_H_API_VERSION 2
#define GLOBAL_LOOP 0


inline void later(void (*func)(void*), void* data, double secs, int loop_id) {
  // This function works by retrieving the later::execLaterNative2 function
  // pointer using R_GetCCallable the first time it's called (per compilation
  // unit, since it's inline). execLaterNative2 is designed to be safe to call
  // from any thread, but R_GetCCallable is only safe to call from R's main
  // thread (otherwise you get stack imbalance warnings or worse). Therefore,
  // we have to ensure that the first call to execLaterNative2 happens on the
  // main thread. We accomplish this using a statically initialized object,
  // in later_api.h. Therefore, any other packages wanting to call
  // execLaterNative2 need to use later_api.h, not later.h.
  //
  // You may wonder why we used the filenames later_api.h/later.h instead of
  // later.h/later_impl.h; it's because Rcpp treats $PACKAGE.h files
  // specially by including them in RcppExports.cpp, and we definitely
  // do not want the static initialization to happen there.

  // The function type for the real execLaterNative2
  typedef void (*elnfun)(void (*func)(void*), void*, double, int);
  static elnfun eln = NULL;
  if (!eln) {
    // Initialize if necessary
    if (func) {
      // We're not initialized but someone's trying to actually schedule
      // some code to be executed!
      REprintf(
        "Warning: later::execLaterNative2 called in uninitialized state. "
        "If you're using <later.h>, please switch to <later_api.h>.\n"
      );
    }
    eln = (elnfun)R_GetCCallable("later", "execLaterNative2");
  }

  // We didn't want to execute anything, just initialize
  if (!func) {
    return;
  }

  eln(func, data, secs, loop_id);
}

inline void later(void (*func)(void*), void* data, double secs) {
  later(func, data, secs, GLOBAL_LOOP);
}


class BackgroundTask {

public:
  BackgroundTask() {}
  virtual ~BackgroundTask() {}

  // Start executing the task
  void begin() {
#ifndef _WIN32
    pthread_attr_t attr;
    pthread_attr_init(&attr);
    pthread_attr_setdetachstate(&attr, PTHREAD_CREATE_DETACHED);
    pthread_t t;
    pthread_create(&t, NULL, BackgroundTask::task_main, this);
    pthread_attr_destroy(&attr);
#else
    HANDLE hThread = ::CreateThread(
      NULL, 0,
      BackgroundTask::task_main_win,
      this,
      0,
      NULL
    );
    ::CloseHandle(hThread);
#endif
  }

protected:
  // The task to be executed on the background thread.
  // Neither the R runtime nor any R data structures may be
  // touched from the background thread; any values that need
  // to be passed into or out of the Execute method must be
  // included as fields on the Task subclass object.
  virtual void execute() = 0;

  // A short task that runs on the main R thread after the
  // background task has completed. It's safe to access the
  // R runtime and R data structures from here.
  virtual void complete() = 0;

private:
  static void* task_main(void* data) {
    BackgroundTask* task = reinterpret_cast<BackgroundTask*>(data);
    // TODO: Error handling
    task->execute();
    later(&BackgroundTask::result_callback, task, 0);
    return NULL;
  }

#ifdef _WIN32
  static DWORD WINAPI task_main_win(LPVOID lpParameter) {
    task_main(lpParameter);
    return 1;
  }
#endif

  static void result_callback(void* data) {
    BackgroundTask* task = reinterpret_cast<BackgroundTask*>(data);
    // TODO: Error handling
    task->complete();
    delete task;
  }
};

} // namespace later

#endif
```
