## Supplementary material for "Identification of QTL-by-Environment Interaction by Controlling Polygenic Background Effect": later_api.h

```
#ifndef _later_later_api_h
#define _later_later_api_h

#include "later.h"

namespace {

  class LaterInitializer {
  public:
    LaterInitializer() {
      // See comment in execLaterNative to learn why we need to do this
      // in a statically initialized object
      later::later(NULL, NULL, 0);
    }
  };
  
  static LaterInitializer init;

} // namespace

#endif // _later_later_api_h
```
