## Supplementary material for "Identification of QTL-by-Environment Interaction by Controlling Polygenic Background Effect": INDEX

```
create_loop             Private event loops
later                   Executes a function later
next_op_secs            Relative time to next scheduled operation
run_now                 Execute scheduled operations
```
