## Supplementary material for "Identification of QTL-by-Environment Interaction by Controlling Polygenic Background Effect": MD5

```
6346127436e3cf23a361b837e2c05c98 *DESCRIPTION
6a9fc036c3309d3730024ab127c9f08c *INDEX
1ea92efbfee0a5419e05c8bffb4d02d7 *LICENSE
37bfb7455a71f10f93f77bc7c5b7d23a *Meta/Rd.rds
9f7a4637f056aa0787fb29bc9c21a1ff *Meta/features.rds
79a90f0266e27aa9a345683d142e6b9c *Meta/hsearch.rds
bf5eab38bd1a3a8d6b25353afbfa3b98 *Meta/links.rds
c0e3a0357079e276e4a06d901c90d3d0 *Meta/nsInfo.rds
12dd98eb70be53d25f397a468cf83a49 *Meta/package.rds
4409d1cd05a480587236aa3d2d3c2498 *Meta/vignette.rds
9b44c74bf9bd7267cf31f8bd44cdc933 *NAMESPACE
844684cc1cdf50d391fcf9a798d410fe *NEWS.md
d6c68f1fe41ced6e98a766a3757313da *R/later
388ba9b76da8db25ad163a944786df68 *R/later.rdb
d88f0d6664d966bc09f74b98da355e04 *R/later.rdx
c37ad0d619d6d8eceb3fd7628b145b68 *bgtest.cpp
40e8ef494ef4fc58511502dcd077e580 *doc/index.html
88133661f44a9f8a51e06a1d8b044372 *doc/later-cpp.Rmd
6ad778a230b4872deb59de5402af264e *doc/later-cpp.html
adfe9e38d766908ccdd1ea866fec7cdc *help/AnIndex
5c1e804a171d5864828c4e589ae23801 *help/aliases.rds
acaaaf64f6bab6e8364f28f8eae20bae *help/later.rdb
7be07474bde85f4b40bad6b762640701 *help/later.rdx
af07606f36af0e6a31031d413df43667 *help/paths.rds
7e60e6177af25007e8364670e635bf4b *html/00Index.html
3845aef6126cf18c45937f292f23508c *html/R.css
ef4495044a0c56d6c43582e083703736 *include/later.h
9a4fb9c64c2be8f09b461fc8cb63b25b *include/later_api.h
0ff7b6709a93a22a5ae8aa3e3dc648fc *libs/x64/later.dll
f79ad7d80788d3205d8232211cb1b092 *libs/x64/symbols.rds
```
