## Supplementary material for "Identification of QTL-by-Environment Interaction by Controlling Polygenic Background Effect": NAMESPACE

```
# Generated by roxygen2: do not edit by hand

S3method(format,event_loop)
S3method(print,event_loop)
export(create_loop)
export(current_loop)
export(destroy_loop)
export(exists_loop)
export(global_loop)
export(later)
export(loop_empty)
export(next_op_secs)
export(run_now)
export(with_loop)
export(with_temp_loop)
import(Rcpp)
importFrom(Rcpp,evalCpp)
useDynLib(later)
```
