## Supplementary material for "Identification of QTL-by-Environment Interaction by Controlling Polygenic Background Effect": NEWS.md

```
# later 1.3.2

* Fixed `unused variable` compiler warning. (@MichaelChirico, #176)

* Fixed #177: The order of includes in `later.h` could cause compilation errors on some platforms. (@jeroen, #178)

* Closed #181: Fix R CMD check warning re error() format strings (for r-devel). (#133)

# later 1.3.1

* For C function declarations that take no parameters, added `void` parameter. (#172)

# later 1.3.0

* Closed #148: When later was attached, `parallel::makeForkCluster()` would fail. (#149)

* Fixed #150: It was possible for callbacks to execute in the wrong order if the clock time was changed in between the scheduling of two callbacks. (#151)

# later 1.2.0

* Closed #138: later is now licensed as MIT. (#139)

* Closed #140: Previously, the event loop stopped running if the R process was forked. (#141)

* Closed #143: Packages which link to later no longer need to take a direct dependency on Rcpp, because `later.h` no longer includes `Rcpp.h`. (#144)

* Removed dependency on the BH package. C++11 is now required. (#147)

# later 1.1.0.1

* Private event loops are now automatically run by their parent. That is, whenever an event loop is run, its children event loops are automatically run. The `create_loop()` function has a new parameter `parent`, which defaults to the current loop. The auto-running behavior can be disabled by using `create_loop(parent=NULL)`. (#119)

* Fixed #73, #109: Previously, later did not build on some platforms, notably ARM, because the `-latomic` linker was needed on those platforms. A configure script now detects when `-latomic` is needed. (#114)

* Previously, `execLaterNative` was initialized when the package was loaded, but not `execLaterNative2`, resulting in a warning message in some cases. (#116)

# later 1.0.0

* Added private event loops: these are event loops that can be run independently from the global event loop. These are useful when you have code that schedules callbacks with `later()`, and you want to call `run_now()` block and wait for those callbacks to execute before continuing. Without private event loops, if you call `run_now()` to wait until a particular callback has finished, you might inadvertantly run other callbacks that were scheduled by other code. With private event loops, you can create a private loop, schedule a callback on it, then call `run_now()` on that loop until it executes, all without interfering with the global loop. (#84)

# later 0.8.0

* Fixed issue #77: On some platforms, the system's C library has support for C11-style threads, but there is no `threads.h` header file. In this case, later's configure script tried to use the tinycthread, but upon linking, there were function name conflicts between tinycthread and the system's C library. Later no longer tries to use the system's `threads.h`, and the functions in tinycthread were renamed so that they do not accidentally link to the system C library's C11-style thread functions. PR #79

* Added `all` argument to `run_now()`; defaults to `TRUE`, but if set to `FALSE`, then `run_now` will run at most one later operation before returning. PR #75

* Fixed issue #74: Using later with R at the terminal on POSIX could cause 100% CPU. This was caused by later accidentally provoking R to call its input handler continuously. PR #76

* Fixed issue #73: Linking later on ARM failed because `boost::atomic` requires the `-lboost_atomic` flag. Now later tries to use `std::atomic` when available (when the compiler supports C++11), and falls back to `boost::atomic` if not. PR #80

# later 0.7.5

* Fixed issue where the order of callbacks scheduled by native later::later could be nondeterministic if they are scheduled too quickly. This was because callbacks were sorted by the time at which they come due, which could be identical. Later now uses the order of insertion as a tiebreaker. PR #69

# later 0.7.4

* Fixed issue #45 and #63: glibc 2.28 and musl (used on Arch and Alpine Linux) added support for C11-style threads.h, which masked functions from the tinycthread library used by later. Later now detects support for threads.h and uses it if available; otherwise it uses tinycthread. PR #64

# later 0.7.3

* Fixed issue #57: If a user interrupt occurred when later (internally) called `sys.nframe()`, the R process would crash. PR #58

# later 0.7.2

* Fixed issue #48: Occasional timedwait errors from later::run_now. Thanks, @vnijs! PR #49

* Fixed a build warning on OS X 10.11 and earlier. PR #54

# later 0.7.1

* Fixed issue #39: Calling the C++ function `later::later()` from a different thread could cause an R GC event to occur on that thread, leading to memory corruption. PR #40

* Decrease latency of repeated top-level execution.

# later 0.7 (unreleased)

* Fixed issue #22: GC events could cause an error message: `Error: unimplemented type 'integer' in 'coerceToInteger'`. PR #23

* Fixed issues #25, #29, and #31: If errors occurred when callbacks were executed by R's input handler (as opposed to by `run_now()`), then they would not be properly handled by R and put the terminal in a problematic state. PR #33

* Fixed issue #37: High CPU usage on Linux. PR #38

* Fixed issue #36: Failure to build on OS X <=10.12 (thanks @mingwandroid). PR #21

# later 0.6

* Fix a hang on address sanitized (ASAN) builds of R. Issue #16, PR #17

* The `run_now()` function now takes a `timeoutSecs` argument. If no tasks are ready to run at the time `run_now(timeoutSecs)` is invoked, we will wait up to `timeoutSecs` for one to become ready. The default value of `0` means `run_now()` will return immediately if no tasks are ready, which is the same behavior as in previous releases. PR #19

* The `run_now()` function used to return only when it was unable to find any more tasks that were due. This means that if tasks were being scheduled at an interval faster than the tasks are executed, `run_now()` would never return. This release changes that behavior so that a timestamp is taken as `run_now()` begins executing, and only tasks whose timestamps are earlier or equal to it are run. PR #18

* Fix compilation errors on Solaris. Reported by Brian Ripley. PR #20

# later 0.5

* Fix a hang on Fedora 25+ which prevented the package from being installed successfully. Reported by @lepennec. Issue #7, PR #10

* Fixed issue #12: When an exception occurred in a callback function, it would cause future callbacks to not execute. PR #13

* Added `next_op_secs()` function to report the number of seconds before the next scheduled operation. PR #15

# later 0.4

* Add `loop_empty()` function, which returns `TRUE` if there are currently no callbacks that are scheduled to execute in the present or future.

* On POSIX platforms, fix an issue where socket connections hang when written to/read from while a later callback is scheduled. The fix required stopping the input handler from being called in several spurious situations: 1) when callbacks are already being run, 2) when R code is busy executing (we used to try as often as possible, now we space it out a bit), and 3) when all the scheduled callbacks are in the future. To accomplish this, we use a background thread that acts like a timer to poke the file descriptor whenever the input handler needs to be run--similar to what we already do for Windows. Issue #4

* On all platforms, don't invoke callbacks if callbacks are already being invoked (unless explicitly requested by a caller to `run_now()`).


# later 0.3

Initial release.
```
