## Supplementary material for "Identification of QTL-by-Environment Interaction by Controlling Polygenic Background Effect": DESCRIPTION

```
Package: lazyeval
Version: 0.2.2
Title: Lazy (Non-Standard) Evaluation
Description: An alternative approach to non-standard evaluation using
    formulas. Provides a full implementation of LISP style 'quasiquotation',
    making it easier to generate code with other code.
Authors@R: c(
    person("Hadley", "Wickham", ,"hadley@rstudio.com", c("aut", "cre")),
    person("RStudio", role = "cph")
    )
License: GPL-3
LazyData: true
Depends: R (>= 3.1.0)
Suggests: knitr, rmarkdown (>= 0.2.65), testthat, covr
VignetteBuilder: knitr
RoxygenNote: 6.1.1
NeedsCompilation: yes
Packaged: 2019-03-15 14:18:01 UTC; lionel
Author: Hadley Wickham [aut, cre],
  RStudio [cph]
Maintainer: Hadley Wickham <hadley@rstudio.com>
Repository: CRAN
Date/Publication: 2019-03-15 17:50:07 UTC
Built: R 4.2.3; x86_64-w64-mingw32; 2024-04-24 00:33:35 UTC; windows
ExperimentalWindowsRuntime: ucrt
Archs: x64
```
