## Supplementary material for "Identification of QTL-by-Environment Interaction by Controlling Polygenic Background Effect": lazyeval-old.R

```
## ---- echo = FALSE-------------------------------------------------------
knitr::opts_chunk$set(collapse = TRUE, comment = "#>")
rownames(mtcars) <- NULL

## ------------------------------------------------------------------------
library(lazyeval)
f <- function(x = a - b) {
  lazy(x)
}
f()
f(a + b)

## ------------------------------------------------------------------------
a <- 10
b <- 1
lazy_eval(f())
lazy_eval(f(a + b))

## ------------------------------------------------------------------------
lazy_eval(f(), list(a = 1))

## ------------------------------------------------------------------------
lazy_eval(~ a + b)
h <- function(i) {
  ~ 10 + i
}
lazy_eval(h(1))

## ------------------------------------------------------------------------
subset2_ <- function(df, condition) {
  r <- lazy_eval(condition, df)
  r <- r & !is.na(r)
  df[r, , drop = FALSE]
} 

subset2_(mtcars, lazy(mpg > 31))

## ------------------------------------------------------------------------
subset2_(mtcars, ~mpg > 31)
subset2_(mtcars, quote(mpg > 31))
subset2_(mtcars, "mpg > 31")

## ------------------------------------------------------------------------
subset2 <- function(df, condition) {
  subset2_(df, lazy(condition))
}
subset2(mtcars, mpg > 31)

## ------------------------------------------------------------------------
above_threshold <- function(df, var, threshold) {
  cond <- interp(~ var > x, var = lazy(var), x = threshold)
  subset2_(df, cond)
}
above_threshold(mtcars, mpg, 31)

## ------------------------------------------------------------------------
x <- 31
f1 <- function(...) {
  x <- 30
  subset(mtcars, ...)
}
# Uses 30 instead of 31
f1(mpg > x)

f2 <- function(...) {
  x <- 30
  subset2(mtcars, ...)
}
# Correctly uses 31
f2(mpg > x)

## ---- eval = FALSE-------------------------------------------------------
#  x <- 31
#  g1 <- function(comp) {
#    x <- 30
#    subset(mtcars, comp)
#  }
#  g1(mpg > x)
#  #> Error: object 'mpg' not found

## ------------------------------------------------------------------------
g2 <- function(comp) {
  x <- 30
  subset2(mtcars, comp)
}
g2(mpg > x)

## ------------------------------------------------------------------------
library(lazyeval)
f1 <- function(x) lazy(x)
g1 <- function(y) f1(y)

g1(a + b)

## ------------------------------------------------------------------------
f2 <- function(x) lazy(x, .follow_symbols = FALSE)
g2 <- function(y) f2(y)

g2(a + b)

## ------------------------------------------------------------------------
a <- 10
b <- 1

lazy_eval(g1(a + b))
lazy_eval(g2(a + b))
```
