## Supplementary material for "Identification of QTL-by-Environment Interaction by Controlling Polygenic Background Effect": lazyeval-old.Rmd

````
---
title: "Lazyeval: a new approach to NSE"
date: "`r Sys.Date()`"
output: rmarkdown::html_vignette
vignette: >
  %\VignetteIndexEntry{Lazyeval: a new approach to NSE}
  %\VignetteEngine{knitr::rmarkdown}
  %\usepackage[utf8]{inputenc}
---

```{r, echo = FALSE}
knitr::opts_chunk$set(collapse = TRUE, comment = "#>")
rownames(mtcars) <- NULL
```

This document outlines my previous approach to non-standard evaluation (NSE). You should avoid it unless you are working with an older version of dplyr or tidyr.

There are three key ideas:

* Instead of using `substitute()`, use `lazyeval::lazy()` to capture both expression
  and environment. (Or use `lazyeval::lazy_dots(...)` to capture promises in `...`)
  
* Every function that uses NSE should have a standard evaluation (SE) escape 
  hatch that does the actual computation. The SE-function name should end with 
  `_`.
  
* The SE-function has a flexible input specification to make it easy for people
  to program with.

## `lazy()`

The key tool that makes this approach possible is `lazy()`, an equivalent to `substitute()` that captures both expression and environment associated with a function argument:

```{r}
library(lazyeval)
f <- function(x = a - b) {
  lazy(x)
}
f()
f(a + b)
```

As a complement to `eval()`, the lazy package provides `lazy_eval()` that uses the environment associated with the lazy object:

```{r}
a <- 10
b <- 1
lazy_eval(f())
lazy_eval(f(a + b))
```

The second argument to lazy eval is a list or data frame where names should be looked up first:

```{r}
lazy_eval(f(), list(a = 1))
```

`lazy_eval()` also works with formulas, since they contain the same information as a lazy object: an expression (only the RHS is used by convention) and an environment:

```{r}
lazy_eval(~ a + b)
h <- function(i) {
  ~ 10 + i
}
lazy_eval(h(1))
```

## Standard evaluation

Whenever we need a function that does non-standard evaluation, always write the standard evaluation version first. For example, let's implement our own version of `subset()`:

```{r}
subset2_ <- function(df, condition) {
  r <- lazy_eval(condition, df)
  r <- r & !is.na(r)
  df[r, , drop = FALSE]
} 

subset2_(mtcars, lazy(mpg > 31))
```

`lazy_eval()` will always coerce it's first argument into a lazy object, so a variety of specifications will work:

```{r}
subset2_(mtcars, ~mpg > 31)
subset2_(mtcars, quote(mpg > 31))
subset2_(mtcars, "mpg > 31")
```

Note that quoted called and strings don't have environments associated with them, so `as.lazy()` defaults to using `baseenv()`. This will work if the expression is self-contained (i.e. doesn't contain any references to variables in the local environment), and will otherwise fail quickly and robustly.

## Non-standard evaluation

With the SE version in hand, writing the NSE version is easy. We just use `lazy()` to capture the unevaluated expression and corresponding environment:

```{r}
subset2 <- function(df, condition) {
  subset2_(df, lazy(condition))
}
subset2(mtcars, mpg > 31)
```

This standard evaluation escape hatch is very important because it allows us to implement different NSE approaches. For example, we could create a subsetting function that finds all rows where a variable is above a threshold:

```{r}
above_threshold <- function(df, var, threshold) {
  cond <- interp(~ var > x, var = lazy(var), x = threshold)
  subset2_(df, cond)
}
above_threshold(mtcars, mpg, 31)
```

Here we're using `interp()` to modify a formula. We use the value of `threshold` and the expression in  by `var`.

## Scoping

Because `lazy()` captures the environment associated with the function argument, we automatically avoid a subtle scoping bug present in `subset()`:
  
```{r}
x <- 31
f1 <- function(...) {
  x <- 30
  subset(mtcars, ...)
}
# Uses 30 instead of 31
f1(mpg > x)

f2 <- function(...) {
  x <- 30
  subset2(mtcars, ...)
}
# Correctly uses 31
f2(mpg > x)
```

`lazy()` has another advantage over `substitute()` - by default, it follows promises across function invocations. This simplifies the casual use of NSE.

```{r, eval = FALSE}
x <- 31
g1 <- function(comp) {
  x <- 30
  subset(mtcars, comp)
}
g1(mpg > x)
#> Error: object 'mpg' not found
```

```{r}
g2 <- function(comp) {
  x <- 30
  subset2(mtcars, comp)
}
g2(mpg > x)
```

Note that `g2()` doesn't have a standard-evaluation escape hatch, so it's not suitable for programming with in the same way that `subset2_()` is. 

## Chained promises

Take the following example:

```{r}
library(lazyeval)
f1 <- function(x) lazy(x)
g1 <- function(y) f1(y)

g1(a + b)
```

`lazy()` returns `a + b` because it always tries to find the top-level promise.

In this case the process looks like this:

1. Find the object that `x` is bound to.
2. It's a promise, so find the expr it's bound to (`y`, a symbol) and the
   environment in which it should be evaluated (the environment of `g()`).
3. Since `x` is bound to a symbol, look up its value: it's bound to a promise.
4. That promise has expression `a + b` and should be evaluated in the global
   environment.
5. The expression is not a symbol, so stop.

Occasionally, you want to avoid this recursive behaviour, so you can use `follow_symbol = FALSE`:

```{r}
f2 <- function(x) lazy(x, .follow_symbols = FALSE)
g2 <- function(y) f2(y)

g2(a + b)
```

Either way, if you evaluate the lazy expression you'll get the same result:

```{r}
a <- 10
b <- 1

lazy_eval(g1(a + b))
lazy_eval(g2(a + b))
```

Note that the resolution of chained promises only works with unevaluated objects. This is because R deletes the information about the environment associated with a promise when it has been forced, so that the garbage collector is allowed to remove the environment from memory in case it is no longer used. `lazy()` will fail with an error in such situations.

```{r, error = TRUE, purl = FALSE}
var <- 0

f3 <- function(x) {
  force(x)
  lazy(x)
}

f3(var)
```
````
