## Supplementary material for "Identification of QTL-by-Environment Interaction by Controlling Polygenic Background Effect": lazyeval.R

```
## ---- include = FALSE----------------------------------------------------
library(lazyeval)
knitr::opts_chunk$set(collapse = TRUE, comment = "#>")

## ---- fig.width = 4, fig.height = 2.5------------------------------------
par(mar = c(4.5, 4.5, 1, 0.5))
grid <- seq(0, 2 * pi, length = 100)
plot(grid, sin(grid), type = "l")

## ------------------------------------------------------------------------
df <- data.frame(x = c(1, 5, 4, 2, 3), y = c(2, 1, 5, 4, 3))

with(df, mean(x))
subset(df, x == y)
transform(df, z = x + y)

## ------------------------------------------------------------------------
my_label <- function(x) deparse(substitute(x))
my_label(x + y)

## ------------------------------------------------------------------------
my_label({
  a + b
  c + d
})

## ------------------------------------------------------------------------
my_label2 <- function(x) my_label(x)
my_label2(a + b)

## ------------------------------------------------------------------------
my_label <- function(x) expr_text(x)
my_label2 <- function(x) my_label(x)
   
my_label({
  a + b
  c + d
})
my_label2(a + b)

## ------------------------------------------------------------------------
expr_label(x)
expr_label(a + b + c)
expr_label(foo({
  x + y
}))

## ---- eval = FALSE-------------------------------------------------------
#  x <- c("a", "b", "c")
#  my_mean(x)
#  #> Error: `x` is a not a numeric vector.
#  my_mean(x == "a")
#  #> Error: `x == "a"` is not a numeric vector.
#  my_mean("a")
#  #> Error: "a" is not a numeric vector.

## ------------------------------------------------------------------------
f <- ~ x + y + z
typeof(f)
attributes(f)

## ------------------------------------------------------------------------
length(f)
# The 1st element is always ~
f[[1]]
# The 2nd element is the RHS
f[[2]]

## ------------------------------------------------------------------------
g <- y ~ x + z
length(g)
# The 1st element is still ~
g[[1]]
# But now the 2nd element is the LHS
g[[2]]
# And the 3rd element is the RHS
g[[3]]

## ------------------------------------------------------------------------
f_rhs(f)
f_lhs(f)
f_env(f)

f_rhs(g)
f_lhs(g)
f_env(g)

## ------------------------------------------------------------------------
f <- ~ 1 + 2 + 3
f
f_eval(f)

## ------------------------------------------------------------------------
x <- 1
add_1000 <- function(x) {
  ~ 1000 + x
}

add_1000(3)
f_eval(add_1000(3))

## ------------------------------------------------------------------------
f_unwrap(add_1000(3))

## ------------------------------------------------------------------------
y <- 100
f_eval(~ y)
f_eval(~ y, data = list(y = 10))

# Can mix variables in environment and data argument
f_eval(~ x + y, data = list(x = 10))
# Can even supply functions
f_eval(~ f(y), data = list(f = function(x) x * 3))

## ------------------------------------------------------------------------
f_eval(~ mean(cyl), data = mtcars)

## ---- eval = FALSE-------------------------------------------------------
#  f_eval(~ x, data = mydata)

## ------------------------------------------------------------------------
mydata <- data.frame(x = 100, y = 1)
x <- 10

f_eval(~ .env$x, data = mydata)
f_eval(~ .data$x, data = mydata)

## ---- error = TRUE-------------------------------------------------------
f_eval(~ .env$z, data = mydata)
f_eval(~ .data$z, data = mydata)

## ------------------------------------------------------------------------
df_mean <- function(df, variable) {
  f_eval(~ mean(uq(variable)), data = df)
}

df_mean(mtcars, ~ cyl)
df_mean(mtcars, ~ disp * 0.01638)
df_mean(mtcars, ~ sqrt(mpg))

## ------------------------------------------------------------------------
variable <- ~cyl
f_interp(~ mean(uq(variable)))

variable <- ~ disp * 0.01638
f_interp(~ mean(uq(variable)))

## ------------------------------------------------------------------------
f <- ~ mean
f_interp(~ uq(f)(uq(variable)))

## ------------------------------------------------------------------------
formula <- y ~ x
f_interp(~ lm(uq(formula), data = df))

## ------------------------------------------------------------------------
f_interp(~ lm(uqf(formula), data = df))

## ------------------------------------------------------------------------
variable <- ~ x
extra_args <- list(na.rm = TRUE, trim = 0.9)
f_interp(~ mean(uq(variable), uqs(extra_args)))

## ------------------------------------------------------------------------
f <- function(x) x + 1
f_eval(~ f(10), list(f = "a"))

## ------------------------------------------------------------------------
sieve <- function(df, condition) {
  rows <- f_eval(condition, df)
  if (!is.logical(rows)) {
    stop("`condition` must be logical.", call. = FALSE)
  }
  
  rows[is.na(rows)] <- FALSE
  df[rows, , drop = FALSE]
}

df <- data.frame(x = 1:5, y = 5:1)
sieve(df, ~ x <= 2)
sieve(df, ~ x == y)

## ---- eval = FALSE-------------------------------------------------------
#  sieve(march, ~ x > 100)
#  sieve(april, ~ x > 50)
#  sieve(june, ~ x > 45)
#  sieve(july, ~ x > 17)

## ------------------------------------------------------------------------
threshold_x <- function(df, threshold) {
  sieve(df, ~ x > threshold)
}
threshold_x(df, 3)

## ---- error = TRUE-------------------------------------------------------
rm(x)
df2 <- data.frame(y = 5:1)

# Throws an error
threshold_x(df2, 3)

# Silently gives the incorrect result!
x <- 5
threshold_x(df2, 3)

## ------------------------------------------------------------------------
df3 <- data.frame(x = 1:5, y = 5:1, threshold = 4)
threshold_x(df3, 3)

## ---- error = TRUE-------------------------------------------------------
threshold_x <- function(df, threshold) {
  sieve(df, ~ .data$x > .env$threshold)
}

threshold_x(df2, 3)
threshold_x(df3, 3)

## ------------------------------------------------------------------------
threshold <- function(df, variable, threshold) {
  stopifnot(is.character(variable), length(variable) == 1)
  
  sieve(df, ~ .data[[.env$variable]] > .env$threshold)
}
threshold(df, "x", 4)

## ------------------------------------------------------------------------
threshold <- function(df, variable = ~x, threshold = 0) {
  sieve(df, ~ uq(variable) > .env$threshold)
}

threshold(df, ~ x, 4)
threshold(df, ~ abs(x - y), 2)

## ------------------------------------------------------------------------
x <- 3
threshold(df, ~ .data$x - .env$x, 0)

## ------------------------------------------------------------------------
mogrify <- function(`_df`, ...) {
  args <- list(...)
  
  for (nm in names(args)) {
    `_df`[[nm]] <- f_eval(args[[nm]], `_df`)
  }
  
  `_df`
}

## ------------------------------------------------------------------------
df <- data.frame(x = 1:5, y = sample(5))
mogrify(df, z = ~ x + y, z2 = ~ z * 2)

## ------------------------------------------------------------------------
add_variable <- function(df, name, expr) {
  do.call("mogrify", c(list(df), setNames(list(expr), name)))
}
add_variable(df, "z", ~ x + y)

## ------------------------------------------------------------------------
f_list("x" ~ y, z = ~z)

## ------------------------------------------------------------------------
mogrify <- function(`_df`, ...) {
  args <- f_list(...)
  
  for (nm in names(args)) {
    `_df`[[nm]] <- f_eval(args[[nm]], `_df`)
  }
  
  `_df`
}

## ------------------------------------------------------------------------
add_variable <- function(df, name, expr) {
  mogrify(df, name ~ uq(expr))
}
add_variable(df, "z", ~ x + y)

## ------------------------------------------------------------------------
sieve_ <- function(df, condition) {
  rows <- f_eval(condition, df)
  if (!is.logical(rows)) {
    stop("`condition` must be logical.", call. = FALSE)
  }
  
  rows[is.na(rows)] <- FALSE
  df[rows, , drop = FALSE]
}

## ------------------------------------------------------------------------
sieve <- function(df, expr) {
  sieve_(df, f_capture(expr))
}
sieve(df, x == 1)

## ------------------------------------------------------------------------
scramble <- function(df) {
  df[sample(nrow(df)), , drop = FALSE]
}
subscramble <- function(df, expr) {
  scramble(sieve(df, expr))
}
subscramble(df, x < 4)

## ------------------------------------------------------------------------
mogrify_ <- function(`_df`, args) {
  args <- as_f_list(args)
  
  for (nm in names(args)) {
    `_df`[[nm]] <- f_eval(args[[nm]], `_df`)
  }
  
  `_df`
}

mogrify <- function(`_df`, ...) {
  mogrify_(`_df`, dots_capture(...))
}
```
