## Supplementary material for "Identification of QTL-by-Environment Interaction by Controlling Polygenic Background Effect": lazyeval.Rmd

````
---
title: "Non-standard evaluation"
author: "Hadley Wickham"
date: "`r Sys.Date()`"
output: rmarkdown::html_vignette
vignette: >
  %\VignetteIndexEntry{Non-standard evaluation}
  %\VignetteEngine{knitr::rmarkdown}
  %\VignetteEncoding{UTF-8}
---

```{r, include = FALSE}
library(lazyeval)
knitr::opts_chunk$set(collapse = TRUE, comment = "#>")
```

This document describes lazyeval, a package that provides principled tools to perform non-standard evaluation (NSE) in R. You should read this vignette if you want to program with packages like dplyr and ggplot2[^1], or you want a principled way of working with delayed expressions in your own package. As the name suggests, non-standard evaluation breaks away from the standard evaluation (SE) rules in order to do something special. There are three common uses of NSE:

1.  __Labelling__ enhances plots and tables by using the expressions
    supplied to a function, rather than their values. For example, note the
    axis labels in this plot:

    ```{r, fig.width = 4, fig.height = 2.5}
    par(mar = c(4.5, 4.5, 1, 0.5))
    grid <- seq(0, 2 * pi, length = 100)
    plot(grid, sin(grid), type = "l")
    ```

1.  __Non-standard scoping__ looks for objects in places other than the current
    environment. For example, base R has `with()`, `subset()`, and `transform()` 
    that look for objects in a data frame (or list) before the current 
    environment:

    ```{r}
    df <- data.frame(x = c(1, 5, 4, 2, 3), y = c(2, 1, 5, 4, 3))
    
    with(df, mean(x))
    subset(df, x == y)
    transform(df, z = x + y)
    ```

1.  __Metaprogramming__ is a catch-all term that covers all other uses of 
    NSE (such as in `bquote()` and `library()`). Metaprogramming is so called 
    because it involves computing on the unevaluated code in some way.

This document is broadly organised according to the three types of non-standard evaluation described above. The main difference is that after [labelling], we'll take a detour to learn more about [formulas]. You're probably familiar with formulas from linear models (e.g. `lm(mpg ~ displ, data = mtcars)`) but formulas are more than just a tool for modelling: they are a general way of capturing an unevaluated expression. 

The approaches recommended here are quite different to my previous generation of recommendations. I am fairly confident these new approaches are correct, and will not have to change substantially again. The current tools make it easy to solve a number of practical problems that were previously challenging and are rooted in [long-standing theory](http://repository.readscheme.org/ftp/papers/pepm99/bawden.pdf).

[^1]: Currently neither ggplot2 nor dplyr actually use these tools since I've only just figured it out. But I'll be working hard to make sure all my packages are consistent in the near future.

## Labelling

In base R, the classic way to turn an argument into a label is to use `deparse(substitute(x))`:

```{r}
my_label <- function(x) deparse(substitute(x))
my_label(x + y)
```

There are two potential problems with this approach:

1.  For long some expressions, `deparse()` generates a character vector with 
    length > 1:
    
    ```{r}
    my_label({
      a + b
      c + d
    })
    ```

1.  `substitute()` only looks one level up, so you lose the original label if 
    the function isn't called directly:
    
    ```{r}
    my_label2 <- function(x) my_label(x)
    my_label2(a + b)
    ```

Both of these problems are resolved by `lazyeval::expr_text()`:

```{r}
my_label <- function(x) expr_text(x)
my_label2 <- function(x) my_label(x)
   
my_label({
  a + b
  c + d
})
my_label2(a + b)
```

There are two variations on the theme of `expr_text()`:

*   `expr_find()` find the underlying expression. It works similarly to 
    `substitute()` but will follow a chain of promises back up to the original
    expression. This is often useful for [metaprogramming].
  
*   `expr_label()` is a customised version of `expr_text()` that produces 
    labels designed to be used in messages to the user:

    ```{r}
    expr_label(x)
    expr_label(a + b + c)
    expr_label(foo({
      x + y
    }))
    ```

### Exercises

1.  `plot()` uses `deparse(substitute(x))` to generate labels for the x and y
    axes. Can you generate input that causes it to display bad labels?
    Write your own wrapper around `plot()` that uses `expr_label()` to compute
    `xlim` and `ylim`.
    
1.  Create a simple implementation of `mean()` that stops with an informative
    error message if the argument is not numeric:
    
    ```{r, eval = FALSE}
    x <- c("a", "b", "c")
    my_mean(x)
    #> Error: `x` is a not a numeric vector.
    my_mean(x == "a")
    #> Error: `x == "a"` is not a numeric vector.
    my_mean("a")
    #> Error: "a" is not a numeric vector.
    ```

1.  Read the source code for `expr_text()`. How does it work? What additional
    arguments to `deparse()` does it use?

## Formulas

Non-standard scoping is probably the most useful NSE tool, but before we can talk about a solid approach, we need to take a detour to talk about formulas. Formulas are a familiar tool from linear models, but their utility is not limited to models. In fact, formulas are a powerful, general purpose tool, because a formula captures two things: 

1. An unevaluated expression.
1. The context (environment) in which the expression was created.

`~` is a single character that allows you to say: "I want to capture the meaning of this code, without evaluating it right away". For that reason, the formula can be thought of as a "quoting" operator.

### Definition of a formula

Technically, a formula is a "language" object (i.e. an unevaluated expression) with a class of "formula" and an attribute that stores the environment:

```{r}
f <- ~ x + y + z
typeof(f)
attributes(f)
```

The structure of the underlying object is slightly different depending on whether you have a one-sided or two-sided formula:

*   One-sided formulas have length two:

    ```{r}
    length(f)
    # The 1st element is always ~
    f[[1]]
    # The 2nd element is the RHS
    f[[2]]
    ```

*   Two-sided formulas have length three:

    ```{r}
    g <- y ~ x + z
    length(g)
    # The 1st element is still ~
    g[[1]]
    # But now the 2nd element is the LHS
    g[[2]]
    # And the 3rd element is the RHS
    g[[3]]
    ```

To abstract away these differences, lazyeval provides `f_rhs()` and `f_lhs()` to access either side of the formula, and `f_env()` to access its environment:

```{r}
f_rhs(f)
f_lhs(f)
f_env(f)

f_rhs(g)
f_lhs(g)
f_env(g)
```

### Evaluating a formula

A formula captures delays the evaluation of an expression so you can later evaluate it with `f_eval()`:

```{r}
f <- ~ 1 + 2 + 3
f
f_eval(f)
```

This allows you to use a formula as a robust way of delaying evaluation, cleanly separating the creation of the formula from its evaluation. Because formulas capture the code and context, you get the correct result even when a formula is created and evaluated in different places. In the following example, note that the value of `x` inside `add_1000()` is used:

```{r}
x <- 1
add_1000 <- function(x) {
  ~ 1000 + x
}

add_1000(3)
f_eval(add_1000(3))
```

It can be hard to see what's going on when looking at a formula because important values are stored in the environment, which is largely opaque. You can use `f_unwrap()` to replace names with their corresponding values:

```{r}
f_unwrap(add_1000(3))
```

### Non-standard scoping

`f_eval()` has an optional second argument: a named list (or data frame) that overrides values found in the formula's environment. 

```{r}
y <- 100
f_eval(~ y)
f_eval(~ y, data = list(y = 10))

# Can mix variables in environment and data argument
f_eval(~ x + y, data = list(x = 10))
# Can even supply functions
f_eval(~ f(y), data = list(f = function(x) x * 3))
```

This makes it very easy to implement non-standard scoping:

```{r}
f_eval(~ mean(cyl), data = mtcars)
```

One challenge with non-standard scoping is that we've introduced some ambiguity. For example, in the code below does `x` come from `mydata` or the environment?

```{r, eval = FALSE}
f_eval(~ x, data = mydata)
```

You can't tell without knowing whether or not `mydata` has a variable called `x`. To overcome this problem, `f_eval()` provides two pronouns:

* `.data` is bound to the data frame.
* `.env` is bound to the formula environment.

They both start with `.` to minimise the chances of clashing with existing variables.

With these pronouns we can rewrite the previous formula to remove the ambiguity:

```{r}
mydata <- data.frame(x = 100, y = 1)
x <- 10

f_eval(~ .env$x, data = mydata)
f_eval(~ .data$x, data = mydata)
```

If the variable or object doesn't exist, you'll get an informative error:

```{r, error = TRUE}
f_eval(~ .env$z, data = mydata)
f_eval(~ .data$z, data = mydata)
```

### Unquoting

`f_eval()` has one more useful trick up its sleeve: unquoting. Unquoting allows you to write functions where the user supplies part of the formula. For example, the following function allows you to compute the mean of any column (or any function of a column):

```{r}
df_mean <- function(df, variable) {
  f_eval(~ mean(uq(variable)), data = df)
}

df_mean(mtcars, ~ cyl)
df_mean(mtcars, ~ disp * 0.01638)
df_mean(mtcars, ~ sqrt(mpg))
```

To see how this works, we can use `f_interp()` which `f_eval()` calls internally (you shouldn't call it in your own code, but it's useful for debugging). The key is `uq()`: `uq()` evaluates its first (and only) argument and inserts the value into the formula:
    
```{r}
variable <- ~cyl
f_interp(~ mean(uq(variable)))

variable <- ~ disp * 0.01638
f_interp(~ mean(uq(variable)))
```

Unquoting allows you to create code "templates", where you write most of the expression, while still allowing the user to control important components. You can even use `uq()` to change the function being called:

```{r}
f <- ~ mean
f_interp(~ uq(f)(uq(variable)))
```

Note that `uq()` only takes the RHS of a formula, which makes it difficult to insert literal formulas into a call:

```{r}
formula <- y ~ x
f_interp(~ lm(uq(formula), data = df))
```

You can instead use `uqf()` which uses the whole formula, not just the RHS:

```{r}
f_interp(~ lm(uqf(formula), data = df))
```

Unquoting is powerful, but it only allows you to modify a single argument: it doesn't allow you to add an arbitrary number of arguments. To do that, you'll need "unquote-splice", or `uqs()`. The first (and only) argument to `uqs()` should be a list of arguments to be spliced into the call:

```{r}
variable <- ~ x
extra_args <- list(na.rm = TRUE, trim = 0.9)
f_interp(~ mean(uq(variable), uqs(extra_args)))
```

### Exercises

1.  Create a wrapper around `lm()` that allows the user to supply the 
    response and predictors as two separate formulas.
    
1.  Compare and contrast `f_eval()` with `with()`.

1.  Why does this code work even though `f` is defined in two places? (And
    one of them is not a function).

    ```{r}
    f <- function(x) x + 1
    f_eval(~ f(10), list(f = "a"))
    ```

## Non-standard scoping

Non-standard scoping (NSS) is an important part of R because it makes it easy to write functions tailored for interactive data exploration. These functions require less typing, at the cost of some ambiguity and "magic". This is a good trade-off for interactive data exploration because you want to get ideas out of your head and into the computer as quickly as possible. If a function does make a bad guess, you'll spot it quickly because you're working interactively.

There are three challenges to implementing non-standard scoping:

1.  You must correctly delay the evaluation of a function argument, capturing 
    both the computation (the expression), and the context (the environment).
    I recommend making this explicit by requiring the user to "quote" any NSS
    arguments with `~`, and then evaluating explicit with `f_eval()`.
  
1.  When writing functions that use NSS-functions, you need some way to
    avoid the automatic lookup and be explicit about where objects should be
    found. `f_eval()` solves this problem with the `.data.` and `.env` 
    pronouns.

1.  You need some way to allow the user to supply parts of a formula. 
    `f_eval()` solves this with unquoting.

To illustrate these challenges, I will implement a `sieve()` function that works similarly to `base::subset()` or `dplyr::filter()`. The goal of `sieve()` is to make it easy to select observations that match criteria defined by a logical expression. `sieve()` has three advantages over `[`:

1.  It is much more compact when the condition uses many variables, because 
    you don't need to repeat the name of the data frame many times.

1.  It drops rows where the condition evaluates to `NA`, rather than filling 
    them with `NA`s.
    
1.  It always returns a data frame.

The implementation of `sieve()` is straightforward. First we use `f_eval()` to perform NSS. Then we then check that we have a logical vector, replace `NA`s with `FALSE`, and subset with `[`.

```{R}
sieve <- function(df, condition) {
  rows <- f_eval(condition, df)
  if (!is.logical(rows)) {
    stop("`condition` must be logical.", call. = FALSE)
  }
  
  rows[is.na(rows)] <- FALSE
  df[rows, , drop = FALSE]
}

df <- data.frame(x = 1:5, y = 5:1)
sieve(df, ~ x <= 2)
sieve(df, ~ x == y)
```

### Programming with `sieve()`

Imagine that you've written some code that looks like this:

```{r, eval = FALSE}
sieve(march, ~ x > 100)
sieve(april, ~ x > 50)
sieve(june, ~ x > 45)
sieve(july, ~ x > 17)
```

(This is a contrived example, but it illustrates all of the important issues you'll need to consider when writing more useful functions.)

Instead of continuing to copy-and-paste your code, you decide to wrap up the common behaviour in a function: 

```{r}
threshold_x <- function(df, threshold) {
  sieve(df, ~ x > threshold)
}
threshold_x(df, 3)
```

There are two ways that this function might fail:

1.  The data frame might not have a variable called `x`. This will fail unless
    there's a variable called `x` hanging around in the global environment:
    
    ```{r, error = TRUE}
    rm(x)
    df2 <- data.frame(y = 5:1)
    
    # Throws an error
    threshold_x(df2, 3)
    
    # Silently gives the incorrect result!
    x <- 5
    threshold_x(df2, 3)
    ```
    
1.  The data frame might have a variable called `threshold`:

    ```{r}
    df3 <- data.frame(x = 1:5, y = 5:1, threshold = 4)
    threshold_x(df3, 3)
    ```

These failures are partiuclarly pernicious because instead of throwing an error they silently produce the wrong answer. Both failures arise because `f_eval()` introduces ambiguity by looking in two places for each name: the supplied data and formula environment. 

To make `threshold_x()` more reliable, we need to be more explicit by using the `.data` and `.env` pronouns:

```{r, error = TRUE}
threshold_x <- function(df, threshold) {
  sieve(df, ~ .data$x > .env$threshold)
}

threshold_x(df2, 3)
threshold_x(df3, 3)
```

Here `.env` is bound to the environment where `~` is evaluated, namely the inside of `threshold_x()`.

### Adding arguments

The `threshold_x()` function is not very useful because it's bound to a specific variable. It would be more powerful if we could vary both the threshold and the variable it applies to. We can do that by taking an additional argument to specify which variable to use. 

One simple approach is to use a string and `[[`:

```{r}
threshold <- function(df, variable, threshold) {
  stopifnot(is.character(variable), length(variable) == 1)
  
  sieve(df, ~ .data[[.env$variable]] > .env$threshold)
}
threshold(df, "x", 4)
```

This is a simple and robust solution, but only allows us to use an existing variable, not an arbitrary expression like `sqrt(x)`.

A more general solution is to allow the user to supply a formula, and use unquoting:

```{r}
threshold <- function(df, variable = ~x, threshold = 0) {
  sieve(df, ~ uq(variable) > .env$threshold)
}

threshold(df, ~ x, 4)
threshold(df, ~ abs(x - y), 2)
```

In this case, it's the responsibility of the user to ensure the `variable` is specified unambiguously. `f_eval()` is designed so that `.data` and `.env` work even when evaluated inside of `uq()`:

```{r}
x <- 3
threshold(df, ~ .data$x - .env$x, 0)
```

### Dot-dot-dot

There is one more tool that you might find useful for functions that take `...`. For example, the code below implements a function similar to `dplyr::mutate()` or `base::transform()`.

```{r}
mogrify <- function(`_df`, ...) {
  args <- list(...)
  
  for (nm in names(args)) {
    `_df`[[nm]] <- f_eval(args[[nm]], `_df`)
  }
  
  `_df`
}
```

(NB: the first argument is a non-syntactic name (i.e. it requires quoting with `` ` ``) so it doesn't accidentally match one of the names of the new variables.)

`transmogrifty()` makes it easy to add new variables to a data frame:

```{r}
df <- data.frame(x = 1:5, y = sample(5))
mogrify(df, z = ~ x + y, z2 = ~ z * 2)
```

One problem with this implementation is that it's hard to specify the names of the generated variables. Imagine you want a function where the name and expression are in separate variables. This is awkward because the variable name is supplied as an argument name to `mogrify()`:

```{r}
add_variable <- function(df, name, expr) {
  do.call("mogrify", c(list(df), setNames(list(expr), name)))
}
add_variable(df, "z", ~ x + y)
```

Lazyeval provides the `f_list()` function to make writing this sort of function a little easier. It takes a list of formulas and evaluates the LHS of each formula (if present) to rename the elements:

```{r}
f_list("x" ~ y, z = ~z)
```

If we tweak `mogrify()` to use `f_list()` instead of `list()`:

```{r}
mogrify <- function(`_df`, ...) {
  args <- f_list(...)
  
  for (nm in names(args)) {
    `_df`[[nm]] <- f_eval(args[[nm]], `_df`)
  }
  
  `_df`
}
```

`add_new()` becomes much simpler:

```{r}
add_variable <- function(df, name, expr) {
  mogrify(df, name ~ uq(expr))
}
add_variable(df, "z", ~ x + y)
```

### Exercises

1.  Write a function that selects all rows of `df` where `variable` is 
    greater than its mean. Make the function more general by allowing the
    user to specify a function to use instead of `mean()` (e.g. `median()`).

1.  Create a version of `mogrify()` where the first argument is `x`?
    What happens if you try to create a new variable called `x`?

## Non-standard evaluation

In some situations you might want to eliminate the formula altogether, and allow the user to type expressions directly. I was once much enamoured with this approach (witness ggplot2, dplyr, ...). However, I now think that it should be used sparingly because explict quoting with `~` leads to simpler code, and makes it more clear to the user that something special is going on.

That said, lazyeval does allow you to eliminate the `~` if you really want to. In this case, I recommend having both a NSE and SE version of the function. The SE version, which takes formuals, should have suffix `_`:

```{r}
sieve_ <- function(df, condition) {
  rows <- f_eval(condition, df)
  if (!is.logical(rows)) {
    stop("`condition` must be logical.", call. = FALSE)
  }
  
  rows[is.na(rows)] <- FALSE
  df[rows, , drop = FALSE]
}
```

Then create the NSE version which doesn't need the explicit formula. The key is the use of `f_capture()` which takes an unevaluated argument (a promise) and captures it as a formula:

```{r}
sieve <- function(df, expr) {
  sieve_(df, f_capture(expr))
}
sieve(df, x == 1)
```

If you're familiar with `substitute()` you might expect the same drawbacks to apply. However, `f_capture()` is smart enough to follow a chain of promises back to the original value, so, for example, this code works fine:

```{r}
scramble <- function(df) {
  df[sample(nrow(df)), , drop = FALSE]
}
subscramble <- function(df, expr) {
  scramble(sieve(df, expr))
}
subscramble(df, x < 4)
```

### Dot-dot-dot

If you want a `...` function that doesn't require formulas, I recommend that the SE version take a list of arguments, and the NSE version uses `dots_capture()` to capture multiple arguments as a list of formulas.

```{r}
mogrify_ <- function(`_df`, args) {
  args <- as_f_list(args)
  
  for (nm in names(args)) {
    `_df`[[nm]] <- f_eval(args[[nm]], `_df`)
  }
  
  `_df`
}

mogrify <- function(`_df`, ...) {
  mogrify_(`_df`, dots_capture(...))
}
```

### Exercises

1.  Recreate `subscramble()` using `base::subset()` instead of `sieve()`.
    Why does it fail?

## Metaprogramming

The final use of non-standard evaluation is to do metaprogramming. This is a catch-all term that encompasses any function that does computation on an unevaluated expression. You can learn about metaprogrgramming in <http://adv-r.had.co.nz/Expressions.html>, particularly <http://adv-r.had.co.nz/Expressions.html#ast-funs>. Over time, the goal is to move all useful metaprogramming helper functions into this package, and discuss metaprogramming more here.
````
