## Supplementary material for "Identification of QTL-by-Environment Interaction by Controlling Polygenic Background Effect": INDEX

```
as.lazy                 Convert an object to a lazy expression or lazy
                        dots.
as_name                 Coerce an object to a name or call.
ast_                    Display a call (or expression) as a tree.
call_modify             Modify the arguments of a call.
call_new                Create a call by "hand"
expr_label              Find the expression associated with an argument
f_capture               Make a promise explicit by converting into a
                        formula.
f_eval_rhs              Evaluate a formula
f_interp                Interpolate a formula
f_list                  Build a named list from the LHS of formulas
f_new                   Create a formula object by "hand".
f_rhs                   Get/set formula components.
f_text                  Turn RHS of formula into a string/label.
f_unwrap                Unwrap a formula
function_new            Create a function by "hand"
interp                  Interpolate values into an expression.
is_formula              Is object a formula?
is_lang                 Is an object a language object?
lazy_                   Capture expression for later lazy evaluation.
lazy_dots               Capture ... (dots) for later lazy evaluation.
lazy_eval               Evaluate a lazy expression.
make_call               Make a call with 'lazy_dots' as arguments.
missing_arg             Generate a missing argument.
```
