## Supplementary material for "Identification of QTL-by-Environment Interaction by Controlling Polygenic Background Effect": MD5

```
fb433e342d06cd30d48caa265ed59fb0 *DESCRIPTION
198a2eb92d43ccc508a9cae52e79cf58 *INDEX
835c41ed0abc448844608dbdf202b37b *Meta/Rd.rds
9f7a4637f056aa0787fb29bc9c21a1ff *Meta/features.rds
6a26ffc0b7162cbede0349819141caa5 *Meta/hsearch.rds
cab4828706ce45e366003b229607d903 *Meta/links.rds
18c46808dd22737683ed60585a9d69ab *Meta/nsInfo.rds
080667ef72cda53cbcf03f33866c778f *Meta/package.rds
90728b5b76cc83580f02df539da92bb7 *Meta/vignette.rds
076be75efe0b6fdb85434c1d6ba4a81e *NAMESPACE
cc587deaf26e6f4d5af3e94fdb895f24 *NEWS.md
d6c68f1fe41ced6e98a766a3757313da *R/lazyeval
04f9d10c1b05c9960800bfd3895b30a9 *R/lazyeval.rdb
2d6ed2ebf78ac89017bb3d612087a710 *R/lazyeval.rdx
43b5a3c70cd417d20766b87b5e4a2807 *doc/index.html
01e2dd08598e3e44bab0fb7a03a40d6c *doc/lazyeval-old.R
fd0e6bc6fa61549d20cc69f641dd2ffd *doc/lazyeval-old.Rmd
606347379ac96f4877f4e92387740e6c *doc/lazyeval-old.html
5f895ae6e564ecd4855e5ae17b1e1216 *doc/lazyeval.R
036dd3ea1f555238004da3c88ffb2373 *doc/lazyeval.Rmd
a524331cfc36d1d3bd84f787584c0ffc *doc/lazyeval.html
1784783a747e35fa033754cfc400aa79 *help/AnIndex
9717085e63fbde24063393ed56e842a1 *help/aliases.rds
822b79594fef68b8d78b5513d8df9def *help/lazyeval.rdb
d35f1935f148e5888dce22c6e99bbf8e *help/lazyeval.rdx
352b70dc4ff5a67e4601c15690bfa3f8 *help/paths.rds
2d2aaead4c3b8a8b5db072bf6c1ca786 *html/00Index.html
3845aef6126cf18c45937f292f23508c *html/R.css
269c8804e486c865ba0e5bc7a468be5a *libs/x64/lazyeval.dll
3b1160662ae175e11f9e4e56925d63af *libs/x64/symbols.rds
```
