## Supplementary material for "Identification of QTL-by-Environment Interaction by Controlling Polygenic Background Effect": NAMESPACE

```
# Generated by roxygen2: do not edit by hand

S3method("$",complain)
S3method("$<-",lazy_dots)
S3method("[",lazy_dots)
S3method("[<-",lazy_dots)
S3method("[[",complain)
S3method(as.lazy,call)
S3method(as.lazy,character)
S3method(as.lazy,formula)
S3method(as.lazy,lazy)
S3method(as.lazy,logical)
S3method(as.lazy,name)
S3method(as.lazy,numeric)
S3method(as.lazy_dots,"NULL")
S3method(as.lazy_dots,call)
S3method(as.lazy_dots,character)
S3method(as.lazy_dots,formula)
S3method(as.lazy_dots,lazy)
S3method(as.lazy_dots,lazy_dots)
S3method(as.lazy_dots,list)
S3method(as.lazy_dots,name)
S3method(as_call,call)
S3method(as_call,character)
S3method(as_call,formula)
S3method(as_call,name)
S3method(as_name,call)
S3method(as_name,character)
S3method(as_name,formula)
S3method(as_name,name)
S3method(c,lazy_dots)
S3method(find_data,"NULL")
S3method(find_data,data.frame)
S3method(find_data,default)
S3method(find_data,list)
S3method(has_name,default)
S3method(has_name,environment)
S3method(interp,call)
S3method(interp,character)
S3method(interp,formula)
S3method(interp,lazy)
S3method(interp,name)
S3method(print,lazy)
export("f_env<-")
export("f_lhs<-")
export("f_rhs<-")
export(all_dots)
export(as.lazy)
export(as.lazy_dots)
export(as_call)
export(as_f_list)
export(as_name)
export(ast)
export(ast_)
export(auto_name)
export(call_modify)
export(call_new)
export(call_standardise)
export(common_env)
export(dots_capture)
export(expr_env)
export(expr_find)
export(expr_label)
export(expr_text)
export(f_capture)
export(f_env)
export(f_eval)
export(f_eval_lhs)
export(f_eval_rhs)
export(f_interp)
export(f_label)
export(f_lhs)
export(f_list)
export(f_new)
export(f_rhs)
export(f_text)
export(f_unwrap)
export(find_data)
export(function_new)
export(interp)
export(is_atomic)
export(is_call)
export(is_formula)
export(is_lang)
export(is_name)
export(is_pairlist)
export(lazy)
export(lazy_)
export(lazy_dots)
export(lazy_eval)
export(make_call)
export(missing_arg)
export(uq)
export(uqf)
export(uqs)
useDynLib(lazyeval, .registration = TRUE)
```
