## Supplementary material for "Identification of QTL-by-Environment Interaction by Controlling Polygenic Background Effect": NEWS.md

```
# lazyeval 0.2.2

* Fix protection issues from rchk reports.


# lazyeval 0.2.1

This is a maintenance release. The lazyeval package is no longer
developed as the tidyverse is switching to tidy evaluation.

* Use new registration system.

* Switch from `SET_NAMED()` to `MARK_NOT_MUTABLE()` in prevision of an
  API change in R core

* No longer check the type of the sides of the formula.


# lazyeval 0.2.0

## Formula-based lazy evaluation

Lazyeval has a  new system for lazy-eval based on formulas, described in depth in the new `lazyeval` vignette. This system is still a little experimental - it hasn't seen much use outside of the vignette, so it certainly may change a little in the future. However, long-term goal is to use these tools across all of my packages (ggplot2, tidyr, dplyr, etc), and I am fairly confident that this is a robust system that won't need major changes.

There are three key components:

* `f_eval()` evaluates a formula in the environment where it was defined. 
  If supplied, values are first looked for in an optional `data` argument. 
  Pronouns `.data` and `.env` can be used to resolve ambiguity in this case.
  (#43). Longer forms `f_eval_rhs()` and `f_eval_lhs()` emphasise the side
  of the formula that you want to evaluate (#64).
  
* `f_interp()` provides a full quasiquoting system using `uq()` for unquote
  and `uqs()` for unquote-splice (#36).

* `f_capture()` and `dots_capture()` make it easy to turn promises
  and `...` into explicit formulas. These should be used sparingly, as
  generally lazy-eval is preferred to non-standard eval.
  
* For functions that work with `...`, `f_list()` and `as_f_list()` make it
  possible to use the evaluated LHS of a formula to name the elements of a 
  list (#59).

The core components are accompanied by a number of helper functions:

* Identify a formula with `is_formula()`.

* Create a formula from a quoted call and an environment with `f_new()`.

* "Unwrap" a formula removing one level from the stack of parent environments 
  with `f_unwrap()`.
  
* Get or set either side of a formula with `f_rhs()` or `f_lhs()`, and
  the environment with `f_env()`.
  
* Convert to text/label with `f_text()` and `f_label()`.

I've also added `expr_find()`, `expr_text()` and `expr_label()` explicitly to find the expression associated with a function argument, and label it for output (#58). This is one of the primary uses cases for NSE. `expr_env()` is a similar helper that returns the environment associated with a promise (#67).

## Fixes to existing functions

* `lazy_dots()` gains `.ignore_empty` argument to drop extra arguments (#32).

* `interp.formula()` only accepts single-sided formulas (#37).

* `interp()` accepts an environment in `.values` (#35).

* `interp.character()` always produes a single string, regardless of
  input length (#27).

* Fixed an infinite loop in `lazy_dots(.follow_symbols = TRUE)` (#22, #24)

* `lazy()` now fails with an informative error when it is applied on
  an object that has already been evaluated (#23, @lionel-).

* `lazy()` no longer follows the expressions of lazily loaded objects
  (#18, @lionel-).

# lazyeval 0.1.10

* `as.lazy_dots()` gains a method for NULL, returning a zero-length
  list.

* `auto_names()` no longer truncates symbols (#19, #20)
```
