## Supplementary material for "Identification of QTL-by-Environment Interaction by Controlling Polygenic Background Effect": DESCRIPTION

```
Package: leaps
Title: Regression Subset Selection
Version: 3.1
Author: Thomas Lumley based on Fortran code by Alan Miller
Description: Regression subset selection, including exhaustive search.
Depends:
Suggests: biglm
License: GPL (>= 2)
Maintainer: Thomas Lumley <t.lumley@auckland.ac.nz>
NeedsCompilation: yes
Packaged: 2020-01-15 22:46:02 UTC; tlum005
Repository: CRAN
Date/Publication: 2020-01-16 17:50:05 UTC
Built: R 4.2.3; x86_64-w64-mingw32; 2024-04-24 00:33:58 UTC; windows
ExperimentalWindowsRuntime: ucrt
Archs: x64
```
