## Supplementary material for "Identification of QTL-by-Environment Interaction by Controlling Polygenic Background Effect": MD5

```
690ce34f28fadcdd7e8a88035a5554a4 *DESCRIPTION
215096304ce14b66d0e5baedff19afcf *INDEX
e66e577df62c90e78d747c2986eded4d *Meta/Rd.rds
9f7a4637f056aa0787fb29bc9c21a1ff *Meta/features.rds
00625665203eeab73d2566d814e6f345 *Meta/hsearch.rds
6bed3ee7c5cebd52983f8b6cbed23517 *Meta/links.rds
9063bda326b1656d1408e181cfe4c580 *Meta/nsInfo.rds
0242c5dc9def2ac94c051d855b58ac36 *Meta/package.rds
52b33656691838b94323375390d3a458 *NAMESPACE
52f9051717890de607d508c901941207 *NEWS
d6c68f1fe41ced6e98a766a3757313da *R/leaps
adca86ac9392c8930348dd0513f634d5 *R/leaps.rdb
b56cb486d78a2a8be9584953692b41a2 *R/leaps.rdx
cfa7b922d3bacd656e919c97f86406df *help/AnIndex
bfe84cef16e13824be457a504115ac5e *help/aliases.rds
7f2844bdbe74f489234501d4b231c258 *help/leaps.rdb
86799a2d02229fc7a0bf45c051308c84 *help/leaps.rdx
2dd2da6ad86a957bfe71d5c2e3dbb734 *help/paths.rds
0b3a01243ba1666455f89553ba9a2571 *html/00Index.html
3845aef6126cf18c45937f292f23508c *html/R.css
3728fe595c5925630900c204825a822c *libs/x64/leaps.dll
579cc442c85ad7903fe431e809cc2b93 *libs/x64/symbols.rds
```
