## Supplementary material for "Identification of QTL-by-Environment Interaction by Controlling Polygenic Background Effect": NAMESPACE

```
useDynLib(leaps)
importFrom("grDevices", "gray")
importFrom("graphics", "axis", "box", "image", "par", "title")
importFrom("stats", "coef", "model.extract", "model.matrix", "terms")
export(regsubsets,leaps)
S3method(regsubsets, biglm)
S3method(regsubsets,formula)
S3method(regsubsets,default)
S3method(summary,regsubsets)
S3method(print,summary.regsubsets)
S3method(print,regsubsets)
S3method(plot,regsubsets)
S3method(coef,regsubsets)
S3method(vcov,regsubsets)
```
