## Supplementary material for "Identification of QTL-by-Environment Interaction by Controlling Polygenic Background Effect": NEWS

```
3.1  The check in the version 3.0 fix could have the wrong vector lengths.

     with nested=TRUE, the code could fail to allocate enough memory for Fortran.

3.0  There was a bug (design infelicity?) where forward and backward selection could return a 
     better model than they should, based on the first k variables in the data matrix.

     - Added warning when model with first k variables is better than the 'best' k-variable model.

     - For nbest=1, default to not looking at the model with first k variables.

2.9  improved documentation for summary.regsubsets
   
     added coef(), vcov() methods for regsubsets.

2.8  Added regsubsets() method for biglm objects.
```
