## Supplementary material for "Identification of QTL-by-Environment Interaction by Controlling Polygenic Background Effect": DESCRIPTION

```
Package: lifecycle
Title: Manage the Life Cycle of your Package Functions
Version: 1.0.4
Authors@R: c(
    person("Lionel", "Henry", , "lionel@posit.co", role = c("aut", "cre")),
    person("Hadley", "Wickham", , "hadley@posit.co", role = "aut",
           comment = c(ORCID = "0000-0003-4757-117X")),
    person("Posit Software, PBC", role = c("cph", "fnd"))
  )
Description: Manage the life cycle of your exported functions with shared
    conventions, documentation badges, and user-friendly deprecation
    warnings.
License: MIT + file LICENSE
URL: https://lifecycle.r-lib.org/, https://github.com/r-lib/lifecycle
BugReports: https://github.com/r-lib/lifecycle/issues
Depends: R (>= 3.6)
Imports: cli (>= 3.4.0), glue, rlang (>= 1.1.0)
Suggests: covr, crayon, knitr, lintr, rmarkdown, testthat (>= 3.0.1),
        tibble, tidyverse, tools, vctrs, withr
VignetteBuilder: knitr
Config/Needs/website: tidyverse/tidytemplate, usethis
Config/testthat/edition: 3
Encoding: UTF-8
RoxygenNote: 7.2.1
NeedsCompilation: no
Packaged: 2023-11-06 16:07:36 UTC; lionel
Author: Lionel Henry [aut, cre],
  Hadley Wickham [aut] (<https://orcid.org/0000-0003-4757-117X>),
  Posit Software, PBC [cph, fnd]
Maintainer: Lionel Henry <lionel@posit.co>
Repository: CRAN
Date/Publication: 2023-11-07 10:10:10 UTC
Built: R 4.2.3; ; 2024-04-24 00:58:14 UTC; windows
```
