## Supplementary material for "Identification of QTL-by-Environment Interaction by Controlling Polygenic Background Effect": communicate.R

```
## ----include = FALSE----------------------------------------------------------
knitr::opts_chunk$set(
  collapse = TRUE,
  comment = "#>"
)

options(
  # Pretend we're in the lifecycle package
  "lifecycle:::calling_package" = "lifecycle",
  # suppress last_lifecycle_warnings() message by default
  "lifecycle_verbosity" = "warning"
)

## ----eval = FALSE-------------------------------------------------------------
#  #' `r lifecycle::badge("experimental")`
#  #' `r lifecycle::badge("deprecated")`
#  #' `r lifecycle::badge("superseded")`

## -----------------------------------------------------------------------------
lifecycle::deprecate_warn("1.0.0", "old_fun()", "new_fun()")
lifecycle::deprecate_warn("1.0.0", "fun()", "testthat::fun()")
lifecycle::deprecate_warn("1.0.0", "fun(old_arg)", "fun(new_arg)")

## -----------------------------------------------------------------------------
#' Add two numbers
#' 
#' @description
#' `r lifecycle::badge("deprecated")`
#' 
#' This function was deprecated because we realised that it's
#' a special case of the [sum()] function.

## -----------------------------------------------------------------------------
#' @examples 
#' add_two(1, 2)
#' # ->
#' sum(1, 2)

## -----------------------------------------------------------------------------
#' @keywords internal

## -----------------------------------------------------------------------------
add_two <- function(x, y) {
  lifecycle::deprecate_warn("1.0.0", "add_two()", "base::sum()")
  x + y
}

add_two(1, 2)

## -----------------------------------------------------------------------------
add_two <- function(x, y) {
  lifecycle::deprecate_warn(
    "1.0.0", 
    "add_two()", 
    details = "This function is a special case of sum(); use it instead."
  )
  x + y
}

add_two(1, 2)

## ----eval = FALSE-------------------------------------------------------------
#  test_that("add_two is deprecated", {
#    expect_snapshot({
#      x <- add_two(1, 1)
#      expect_equal(x, 2)
#    })
#  })

## ----eval = FALSE-------------------------------------------------------------
#  test_that("add_two returns the sum of its inputs", {
#    withr::local_options(lifecycle_verbosity = "quiet")
#    expect_equal(add_two(1, 1), 2)
#  })

## ----eval = FALSE-------------------------------------------------------------
#  test_that("add_two is deprecated", {
#    expect_snapshot(add_two(1, 1))
#  })

## -----------------------------------------------------------------------------
#' Add two numbers
#' 
#' @description 
#' `r lifecycle::badge("deprecated")`
#' 
#' `add_two()` was renamed to `number_add()` to create a more
#' consistent API.
#' @keywords internal
#' @export
add_two <- function(foo, bar) {
  lifecycle::deprecate_warn("1.0.0", "add_two()", "number_add()")
  number_add(foo, bar)
}

# documentation goes here...
#' @export
number_add <- function(x, y) {
  x + y
}

## -----------------------------------------------------------------------------
#' Gather columns into key-value pairs
#'
#' @description
#' `r lifecycle::badge("superseded")`

## -----------------------------------------------------------------------------
#'
#' Development on `gather()` is complete, and for new code we recommend
#' switching to `pivot_longer()`, which is easier to use, more featureful,
#' and still under active development.
#' 
#' In brief,
#' `df %>% gather("key", "value", x, y, z)` is equivalent to
#' `df %>% pivot_longer(c(x, y, z), names_to = "key", values_to = "value")`.
#' See more details in `vignette("pivot")`.

## -----------------------------------------------------------------------------
gather <- function(data, key = "key", value = "value", ...) {
  lifecycle::signal_stage("superseded", "gather()")
}

## -----------------------------------------------------------------------------
#' @description
#' `r lifecycle::badge("experimental")`

## -----------------------------------------------------------------------------
cool_function <- function() {
  lifecycle::signal_stage("experimental", "cool_function()")
}

## -----------------------------------------------------------------------------
add_two <- function(x, y, na.rm = TRUE) {
  sum(x, y, na.rm = na.rm)
}

## -----------------------------------------------------------------------------
#' @param na.rm `r lifecycle::badge("deprecated")` `na.rm = FALSE` is no
#'   longer supported; this function will always remove missing values

## -----------------------------------------------------------------------------
add_two <- function(x, y, na.rm = TRUE) {
  if (!isTRUE(na.rm)) {
    lifecycle::deprecate_warn(
      when = "1.0.0", 
      what = "add_two(na.rm)",
      details = "Ability to retain missing values will be dropped in next release."
    )
  }
  
  sum(x, y, na.rm = na.rm)
}

add_two(1, NA, na.rm = TRUE)
add_two(1, NA, na.rm = FALSE)

## -----------------------------------------------------------------------------
#' @importFrom lifecycle deprecated
add_two <- function(x, y, na.rm = deprecated()) {
  if (lifecycle::is_present(na.rm)) {
    lifecycle::deprecate_warn(
      when = "1.0.0", 
      what = "add_two(na.rm)",
      details = "Ability to retain missing values will be dropped in next release."
    )
  }
  
  sum(x, y, na.rm = na.rm)
}

## -----------------------------------------------------------------------------
add_two(1, NA, na.rm = TRUE)
add_two(1, NA, na.rm = FALSE)

## -----------------------------------------------------------------------------
add_two <- function(x, y, na_rm = TRUE, na.rm = deprecated()) {
  if (lifecycle::is_present(na.rm)) {
    lifecycle::deprecate_warn("1.0.0", "add_two(na.rm)", "add_two(na_rm)")
    na_rm <- na.rm
  }
  
  sum(x, y, na.rm = na_rm)
}

add_two(1, NA, na.rm = TRUE)

## -----------------------------------------------------------------------------
add_two <- function(x, y) {
  if (length(y) != 1) {
    lifecycle::deprecate_warn("1.0.0", "foo(y = 'must be a scalar')")
    y <- sum(y)
  }
  x + y
}

add_two(1, 2)
add_two(1, 1:5)

## -----------------------------------------------------------------------------
lifecycle::deprecate_warn(
  when = "1.0.0",
  what = I('Setting the global option "pkg.opt" to "foo"')
)

lifecycle::deprecate_warn(
  when = "1.0.0",
  what = I('The global option "pkg.another_opt"'),
  with = I('"pkg.this_opt"')
)
```
