## Supplementary material for "Identification of QTL-by-Environment Interaction by Controlling Polygenic Background Effect": communicate.Rmd

````
---
title: "Communicate lifecycle changes in your functions"
output: rmarkdown::html_vignette
vignette: >
  %\VignetteIndexEntry{Communicate lifecycle changes in your functions}
  %\VignetteEngine{knitr::rmarkdown}
  %\VignetteEncoding{UTF-8}
---

```{r, include = FALSE}
knitr::opts_chunk$set(
  collapse = TRUE,
  comment = "#>"
)

options(
  # Pretend we're in the lifecycle package
  "lifecycle:::calling_package" = "lifecycle",
  # suppress last_lifecycle_warnings() message by default
  "lifecycle_verbosity" = "warning"
)
```

lifecycle provides a standard way to document the lifecycle stages of functions and arguments, paired with tools to steer users away from deprecated functions.
Before we go in to the details, make sure that you're familiar with the lifecycle stages as described in `vignette("stages")`.

## Basics

lifecycle badges make it easy for users to see the lifecycle stage when reading the documentation.
To use the badges, first call `usethis::use_lifecycle()` to embed the badge images in your package (you only need to do this once), then use `lifecycle::badge()` to insert a badge:

```{r, eval = FALSE}
#' `r lifecycle::badge("experimental")`
#' `r lifecycle::badge("deprecated")`
#' `r lifecycle::badge("superseded")`
```

Deprecated functions also need to advertise their status when run.
lifecycle provides `deprecate_warn()` which takes three main arguments:

-   The first argument, `when`, gives the version number when the deprecation occurred.

-   The second argument, `what`, describes exactly what was deprecated.

-   The third argument, `with`, provides the recommended alternative.

We'll cover the details shortly, but here are a few sample uses:

```{r}
lifecycle::deprecate_warn("1.0.0", "old_fun()", "new_fun()")
lifecycle::deprecate_warn("1.0.0", "fun()", "testthat::fun()")
lifecycle::deprecate_warn("1.0.0", "fun(old_arg)", "fun(new_arg)")
```

(Note that the message includes the package name --- this is automatically discovered from the environment of the calling function so will not work unless the function is called from the package namespace.)

The following sections describe how to use lifecycle badges and functions together to handle a variety of common development tasks.

## Functions

### Deprecate a function

First, add a badge to the the `@description` block[^1].
Briefly describe why the deprecation occurred and what to use instead.

[^1]: We only use an explicit `@description` when the description will be multiple paragraphs, as in these examples.

```{r}
#' Add two numbers
#' 
#' @description
#' `r lifecycle::badge("deprecated")`
#' 
#' This function was deprecated because we realised that it's
#' a special case of the [sum()] function.
```

Next, update the examples to show how to convert from the old usage to the new usage:

```{r}
#' @examples 
#' add_two(1, 2)
#' # ->
#' sum(1, 2)
```

Then add `@keywords internal` to remove the function from the documentation index.
If you use pkgdown, also check that it's no longer listed in `_pkgdown.yml`.
These changes reduce the chance of new users coming across a deprecated function, but don't prevent those who already know about it from referring to the docs.

```{r}
#' @keywords internal
```

You're now done with the docs, and it's time to add a warning when the user calls your function.
Do this by adding call to `deprecate_warn()` on the first line of the function:

```{r}
add_two <- function(x, y) {
  lifecycle::deprecate_warn("1.0.0", "add_two()", "base::sum()")
  x + y
}

add_two(1, 2)
```

`deprecate_warn()` generates user friendly messages for two common deprecation alternatives:

-   Function in same package: `lifecycle::deprecate_warn("1.0.0", "fun_old()", "fun_new()")`

-   Function in another package: `lifecycle::deprecate_warn("1.0.0", "old()", "package::new()")`

For other cases, use the `details` argument to provide your own message to the user:

```{r}
add_two <- function(x, y) {
  lifecycle::deprecate_warn(
    "1.0.0", 
    "add_two()", 
    details = "This function is a special case of sum(); use it instead."
  )
  x + y
}

add_two(1, 2)
```

It's good practice to test that you've correctly implemented the deprecation, testing that the deprecated function still works and that it generates a useful warning.
Using an expectation inside `testthat::expect_snapshot()`[^2] is a convenient way to do this:

[^2]: You can learn more about snapshot testing in `vignette("snapshotting", package = "testthat")`.

```{r, eval = FALSE}
test_that("add_two is deprecated", {
  expect_snapshot({
    x <- add_two(1, 1)
    expect_equal(x, 2)
  })
})
```

If you have existing tests for the deprecated function you can suppress the warning in those tests with the `lifecycle_verbosity` option:

```{r, eval = FALSE }
test_that("add_two returns the sum of its inputs", {
  withr::local_options(lifecycle_verbosity = "quiet")
  expect_equal(add_two(1, 1), 2)
})
```

And then add a separate test specifically for the deprecation.

```{r, eval = FALSE}
test_that("add_two is deprecated", {
  expect_snapshot(add_two(1, 1))
})
```

### Gradual deprecation

For particularly important functions, you can choose to add two other stages to the deprecation process:

-   `deprecate_soft()` is used before `deprecate_warn()`.
    This function only warns (a) users who try the feature from the global environment and (b) developers who directly use the feature (when running testthat tests).
    There is no warning when the deprecated feature is called indirectly by another package --- the goal is to ensure that warn only the person who has the power to stop using the deprecated feature.

-   `deprecate_stop()` comes after `deprecate_warn()` and generates an error instead of a warning.
    The main benefit over simply removing the function is that the user is informed about the replacement.

If you use these stages you'll also need a process for bumping the deprecation stage for major and minor releases.
We recommend something like this:

1.  Search for `deprecate_stop()` and consider if you're ready to the remove the function completely.

2.  Search for `deprecate_warn()` and replace with `deprecate_stop()`.
    Remove the remaining body of the function and any tests.

3.  Search for `deprecate_soft()` and replace with `deprecate_warn()`.

### Rename a function

To rename a function without breaking existing code, move the implementation to the new function, then call the new function from the old function, along with a deprecation message:

```{r}
#' Add two numbers
#' 
#' @description 
#' `r lifecycle::badge("deprecated")`
#' 
#' `add_two()` was renamed to `number_add()` to create a more
#' consistent API.
#' @keywords internal
#' @export
add_two <- function(foo, bar) {
  lifecycle::deprecate_warn("1.0.0", "add_two()", "number_add()")
  number_add(foo, bar)
}

# documentation goes here...
#' @export
number_add <- function(x, y) {
  x + y
}
```

If you are renaming many functions as part of an API overhaul, it'll often make sense to document all the changes in one file, like <https://rvest.tidyverse.org/reference/rename.html>.

### Supersede a function

Superseding a function is simpler than deprecating it, since you don't need to steer users away from it with a warning.
So all you need to do is add a superseded badge:

```{r}
#' Gather columns into key-value pairs
#'
#' @description
#' `r lifecycle::badge("superseded")`
```

Then describe why the function was superseded, and what the recommended alternative is:

```{r}
#'
#' Development on `gather()` is complete, and for new code we recommend
#' switching to `pivot_longer()`, which is easier to use, more featureful,
#' and still under active development.
#' 
#' In brief,
#' `df %>% gather("key", "value", x, y, z)` is equivalent to
#' `df %>% pivot_longer(c(x, y, z), names_to = "key", values_to = "value")`.
#' See more details in `vignette("pivot")`.
```

The rest of the documentation can stay the same.

If you're willing to live on the bleeding edge of lifecycle, add a call to the experimental `signal_stage()`:

```{r}
gather <- function(data, key = "key", value = "value", ...) {
  lifecycle::signal_stage("superseded", "gather()")
}
```

This signal isn't currently hooked up to any behaviour, but we plan to provide logging and analysis tools in a future release.

### Mark function as experimental

To advertise that a function is experimental and the interface might change in the future, first add an experimental badge to the description:

```{r}
#' @description
#' `r lifecycle::badge("experimental")`
```

If the function is very experimental, you might want to add `@keywords internal` too.

If you're willing to try an experimental lifecycle feature, add a call to `signal_stage()` in the body:

```{r}
cool_function <- function() {
  lifecycle::signal_stage("experimental", "cool_function()")
}
```

This signal isn't currently hooked up to any behaviour, but we plan to provide logging and analysis tools in a future release.

## Arguments

### Deprecate an argument, keeping the existing default

Take this example where we want to deprecate `na.rm` in favour of always making it `TRUE.`

```{r}
add_two <- function(x, y, na.rm = TRUE) {
  sum(x, y, na.rm = na.rm)
}
```

First, add a badge to the argument description:

```{r}
#' @param na.rm `r lifecycle::badge("deprecated")` `na.rm = FALSE` is no
#'   longer supported; this function will always remove missing values
```

And add a deprecation warning if `na.rm` is FALSE.
In this case, there's no replacement to the behaviour, so we instead use `details` to provide a custom message:

```{r}
add_two <- function(x, y, na.rm = TRUE) {
  if (!isTRUE(na.rm)) {
    lifecycle::deprecate_warn(
      when = "1.0.0", 
      what = "add_two(na.rm)",
      details = "Ability to retain missing values will be dropped in next release."
    )
  }
  
  sum(x, y, na.rm = na.rm)
}

add_two(1, NA, na.rm = TRUE)
add_two(1, NA, na.rm = FALSE)
```

### Deprecating an argument, providing a new default

Alternatively, you can change the default value to `lifecycle::deprecated()` to make the deprecation status more obvious from the outside, and use `lifecycle::is_present()` to test whether or not the argument was provided.
Unlike `missing()`, this works for both direct and indirect calls.

```{r}
#' @importFrom lifecycle deprecated
add_two <- function(x, y, na.rm = deprecated()) {
  if (lifecycle::is_present(na.rm)) {
    lifecycle::deprecate_warn(
      when = "1.0.0", 
      what = "add_two(na.rm)",
      details = "Ability to retain missing values will be dropped in next release."
    )
  }
  
  sum(x, y, na.rm = na.rm)
}
```

The chief advantage of this technique is that users will get a warning regardless of what value of `na.rm` they use:

```{r}
add_two(1, NA, na.rm = TRUE)
add_two(1, NA, na.rm = FALSE)
```

### Renaming an argument

You may want to rename an argument if you realise you have made a mistake with the name of an argument.
For example, you've realised that an argument accidentally uses `.` to separate a compound name, instead of `_`.
You'll need to temporarily permit both arguments, generating a deprecation warning when the user supplies the old argument:

```{r}
add_two <- function(x, y, na_rm = TRUE, na.rm = deprecated()) {
  if (lifecycle::is_present(na.rm)) {
    lifecycle::deprecate_warn("1.0.0", "add_two(na.rm)", "add_two(na_rm)")
    na_rm <- na.rm
  }
  
  sum(x, y, na.rm = na_rm)
}

add_two(1, NA, na.rm = TRUE)
```

### Reducing allowed inputs to an argument

To narrow the set of allowed inputs, call `deprecate_warn()` only when the user supplies the previously supported inputs.
Make sure you preserve the previous behaviour:

```{r}
add_two <- function(x, y) {
  if (length(y) != 1) {
    lifecycle::deprecate_warn("1.0.0", "foo(y = 'must be a scalar')")
    y <- sum(y)
  }
  x + y
}

add_two(1, 2)
add_two(1, 1:5)
```

## Anything else

You can wrap `what` and `with` in `I()` to deprecate behaviours not otherwise described above:

```{r}
lifecycle::deprecate_warn(
  when = "1.0.0",
  what = I('Setting the global option "pkg.opt" to "foo"')
)

lifecycle::deprecate_warn(
  when = "1.0.0",
  what = I('The global option "pkg.another_opt"'),
  with = I('"pkg.this_opt"')
)
```

Note that your `what` fragment needs to make sense with "was deprecated ..." added to the end, and your `with` fragment needs to make sense in the sentence "Please use `{with}` instead".
````
