## Supplementary material for "Identification of QTL-by-Environment Interaction by Controlling Polygenic Background Effect": manage.R

```
## ----include = FALSE----------------------------------------------------------
knitr::opts_chunk$set(
  collapse = TRUE,
  comment = "#>"
)
options("lifecycle:::calling_package" = "tibble")

## -----------------------------------------------------------------------------
data_frame <- function(...) {
  lifecycle::deprecate_warn("1.1.0", "data_frame()", "tibble()")
  tibble::tibble(...)
}

## -----------------------------------------------------------------------------
df1 <- data_frame(x = 1, y = 2)
#> This warning is displayed once every 8 hours.
#> Call `lifecycle::last_lifecycle_warnings()` to see where this warning was generated.
df2 <- data_frame(a = "apple", b = "banana")

## ----eval = FALSE-------------------------------------------------------------
#  lifecycle::last_lifecycle_warnings()
#  #> [[1]]
#  #> <deprecated>
#  #> message: `data_frame()` was deprecated in tibble 1.1.0.
#  #> Please use `tibble()` instead.
#  #> Backtrace:
#  #>  1. global::data_frame(x = 1)

## -----------------------------------------------------------------------------
options(lifecycle_verbosity = "warning")
df1 <- data_frame(x = 1, y = 2)
df2 <- data_frame(a = "apple", b = "banana")

## ----error = TRUE-------------------------------------------------------------
options("lifecycle_verbosity" = "error")
df1 <- data_frame(x = 1, y = 2)
```
