## Supplementary material for "Identification of QTL-by-Environment Interaction by Controlling Polygenic Background Effect": manage.Rmd

````
---
title: "Manage lifecycle changes in functions you use"
output: rmarkdown::html_vignette
vignette: >
  %\VignetteIndexEntry{Manage lifecycle changes in functions you use}
  %\VignetteEngine{knitr::rmarkdown}
  %\VignetteEncoding{UTF-8}
---

```{r, include = FALSE}
knitr::opts_chunk$set(
  collapse = TRUE,
  comment = "#>"
)
options("lifecycle:::calling_package" = "tibble")
```

The lifecycle package uses warnings to tell you about deprecated functions.
Deprecated functions will be removed in a future release, so it's good practice to eliminate the warnings as soon as you see them.

For example, lets imagine your code uses `tibble::data_frame()`, which was deprecated in favour of `tibble()` in version 1.1.0.
`data_frame()` now looks something like this:

```{r}
data_frame <- function(...) {
  lifecycle::deprecate_warn("1.1.0", "data_frame()", "tibble()")
  tibble::tibble(...)
}
```

That means if you use `data_frame()` in your own code you'll get a warning:

```{r}
df1 <- data_frame(x = 1, y = 2)
#> This warning is displayed once every 8 hours.
#> Call `lifecycle::last_lifecycle_warnings()` to see where this warning was generated.
df2 <- data_frame(a = "apple", b = "banana")
```

You'll notice that the warning only appears the first time we call it --- lifecycle only notifies you every 8 hours so it's not overly disruptive if you've used a deprecated function in many places.

So how do you track down exactly where the warning came from?
Firstly, you might notice the deprecation warning message includes the advice to call `lifecycle::last_lifecycle_warnings()`.
That'll give you a list of all the deprecation warnings that have happened recently:

```{r, eval = FALSE}
lifecycle::last_lifecycle_warnings()
#> [[1]]
#> <deprecated>
#> message: `data_frame()` was deprecated in tibble 1.1.0.
#> Please use `tibble()` instead.
#> Backtrace:
#>  1. global::data_frame(x = 1)
```

Each warning comes with a back trace that shows you the full sequence of calls that lead to the deprecated function.

Alternatively, if you're ready to spend some time tracking down all your uses of deprecated functions, you can use the `lifecycle_verbosity` option to make deprecated functions warn every time:

```{r}
options(lifecycle_verbosity = "warning")
df1 <- data_frame(x = 1, y = 2)
df2 <- data_frame(a = "apple", b = "banana")
```

Then use `lifecycle::last_lifecycle_warnings()` to track down the source.

Alternatively, if you want to be really strict, you can turn all deprecation warnings into errors, forcing you to deal with them immediately:

```{r, error = TRUE}
options("lifecycle_verbosity" = "error")
df1 <- data_frame(x = 1, y = 2)
```
````
