## Supplementary material for "Identification of QTL-by-Environment Interaction by Controlling Polygenic Background Effect": stages.R

```
## ----eval = FALSE-------------------------------------------------------------
#  df <- tibble::data_frame(x = 1)
#  #> Warning message:
#  #> `data_frame()` is deprecated as of tibble 1.1.0.
#  #> Please use `tibble()` instead.
#  #> This warning is displayed once every 8 hours.
#  #> Call `lifecycle::last_lifecycle_warnings()` to see where this warning was generated.
```
