## Supplementary material for "Identification of QTL-by-Environment Interaction by Controlling Polygenic Background Effect": stages.Rmd

````
---
title: "Lifecycle stages"
output: rmarkdown::html_vignette
vignette: >
  %\VignetteIndexEntry{Lifecycle stages}
  %\VignetteEngine{knitr::rmarkdown}
  %\VignetteEncoding{UTF-8}
---

This vignette describes the four primary stages of the tidyverse lifecycle: stable, deprecated, superseded, and experimental.

![A diagram showing the transitions between the four main stages: experimental can become stable and stable can become deprecated or superseded.](figures/lifecycle.svg){width="75%"}

The lifecycle stages can apply to packages, functions, function arguments, and even specific values of a function argument.
However, you'll mostly see them used to label individual functions, so that's the language we use below.

## Stable

The default development stage is ![stable](figures/lifecycle-stable.svg){style="vertical-align:middle"}.
A function is considered stable when the author is happy with its interface, doesn't see major issues, and is happy to share it with the world.
Because this stage is the default, functions will only be given a stable badge if there's some specific need to draw attention to their status.

Stability is defined in terms of breaking changes.
A **breaking change** is a change that breaks code that uses the function as expected.
In general, breaking changes reduce the set of code that works without error, either by removing a function, removing a function argument, or decreasing the set of valid inputs.
Breaking changes also include changes to output type.
If you imagine all the possible inputs to a function that return a result (and not an error), a breaking change makes the set smaller.

Not all changes that cause your function to stop working are breaking changes.
For example, you might have accidentally relied on a bug.
When the bug is fixed, your code breaks, but this is not a breaking change.
A good way of making your code more robust to this sort of behaviour change is to only use a function for its explicitly intended effects.
For example, using `c()` to concatenate two vectors will not put your code at risk because it clearly is the intended usage of this function.
On the other hand, using `c()` just for the side effect of removing attributes is probably not a good idea.
For example, if you had used `c(factor("foo"))` to retrieve the underlying integers of a factor, your code will have broken when R added support for concatenating factors in R 4.1.0.

Stable functions come with two promises related to breaking changes:

-   Breaking changes will be avoided where possible.
    We'll only make breaking changes if we consider the long term benefit of the change to be greater than short term pain of changing existing code.

-   If a breaking change is needed, it will occur gradually, through the deprecation process described next.
    This gives you plenty of time to adjust your code before it starts generating errors.

## Deprecated

A ![Deprecated](figures/lifecycle-deprecated.svg){style="vertical-align:middle"} function has a better alternative available and is scheduled for removal.
When you call a deprecated function, you get a warning telling you what to use instead.
For example, take `tibble::as_data_frame()`:

```{r, eval = FALSE}
df <- tibble::data_frame(x = 1)
#> Warning message:
#> `data_frame()` is deprecated as of tibble 1.1.0.
#> Please use `tibble()` instead.
#> This warning is displayed once every 8 hours.
#> Call `lifecycle::last_lifecycle_warnings()` to see where this warning was generated. 
```

The deprecation warning tells you when the function was deprecated (in tibble 1.1.0, released in 2016), and what to use instead (`tibble()`).
To avoid being too annoying, deprecation messages will only appear once per session, and you can find out exactly where they come from by calling `lifecycle::last_lifecycle_warnings()`.
`vignette("manage")` provides more advice on handling deprecation warnings in your code.

Particularly important functions may go through two additional stages of deprecation:

-   **Soft deprecated** comes before deprecated.
    It's a gentler form of deprecation designed to prevent new uses of a function and encourage package developers to move away from it.
    Soft deprecated allows a package to change its interface to encourage package developers to update their code before their users are forced to change.

-   **Defunct** comes after deprecated.
    In most cases, a deprecated function will eventually just be deleted.
    For very important functions, we'll instead make the function defunct, which means that function continues to exist but the deprecation warning turns into an error.
    This is more user-friendly than just removing the function because users will get a clear error message explaining why their code no longer works and how they can fix it.

## Superseded

A softer alternative to deprecation is superseded.
A ![superseded](figures/lifecycle-superseded.svg)[^1] function has a known better alternative, but the function itself is not going away
. A superseded function will not emit a warning (since there's no risk if you keep using it), but the documentation will tell you what we recommend instead
.

[^1]: This stage was previously called retired.

Superseded functions will not receive new features, but will receive any critical bug fixes needed to keep it working.
In some ways a superseded function is actually safer than a stable function because it's guaranteed never to change (for better or for worse).

## Experimental

Some functions are released in an ![experimental](figures/lifecycle-experimental.svg){style="vertical-align:middle"} stage.
Experimental functions are made available so people can try them out and provide feedback, but come with no promises for long term stability.
In particular, the author reserves the right to make breaking changes without a deprecation cycle.
That said, there is some interaction between popularity and stability.
Breaking a popular function, even if clearly labelled as experimental, is likely to cause widespread pain so we'll generally try to avoid it.

In general, you can assume any package with version number less than 1.0.0 is at least somewhat experimental, and it may have major changes in its future.
The most experimental packages only exist on GitHub.
If you're using a non-CRAN package you should plan for an active relationship: when the package changes, you need to be prepared to update your code.

## Superseded stages

We no longer use these stages, but we document them here because we have used them in the past.

### Questioning

Sometimes the author of a function is no longer certain that a function is the optimal approach, but doesn't yet know how to do it better.
These functions can be marked as ![questioning](figures/lifecycle-questioning.svg){style="vertical-align:middle"} to give users a heads up that the author has doubts about the function.
Because knowing that a function is questioning is not very actionable, we no longer use or recommend this stage.

### Maturing

Previously we used as ![maturing](figures/lifecycle-maturing.svg){style="vertical-align:middle"} for functions that lay somewhere between experimental and stable.
We stopped using this stage because, like questioning, it's not clear what actionable information this stage delivers.
````
