## Supplementary material for "Identification of QTL-by-Environment Interaction by Controlling Polygenic Background Effect": lifecycle.Rd

```
\newcommand{\lifecycle}{\Sexpr[results=rd, stage=render]{lifecycle::badge("#1")}}
```
