## Supplementary material for "Identification of QTL-by-Environment Interaction by Controlling Polygenic Background Effect": INDEX

```
badge                   Embed a lifecycle badge in documentation
deprecate_soft          Deprecate functions and arguments
deprecated              Mark an argument as deprecated
expect_deprecated       Does expression produce lifecycle warnings or
                        errors?
last_lifecycle_warnings
                        Display last deprecation warnings
pkg_lifecycle_statuses
                        Lint usages of functions that have a non-stable
                        life cycle.
signal_stage            Signal other experimental or superseded
                        features
verbosity               Control the verbosity of deprecation signals
```
