## Supplementary material for "Identification of QTL-by-Environment Interaction by Controlling Polygenic Background Effect": MD5

```
81c1a03abb3a97faa78d00bf49670a5c *DESCRIPTION
e03ea601d9617e8a9a85a27145eddae5 *INDEX
c928508c3f1d1c406671fc3150c2bbfd *LICENSE
bbae28f57ca1516a98ee61cdddbf4b1e *Meta/Rd.rds
9f7a4637f056aa0787fb29bc9c21a1ff *Meta/features.rds
1a3a2fd298918eb17a75c118be6b12bf *Meta/hsearch.rds
bf17702f9e868f6f8e9dd2bcbf472332 *Meta/links.rds
fd4031f47c465b5a33d8f35b859acfd8 *Meta/nsInfo.rds
e895e1a1001309796ef9e131ff7a1cbd *Meta/package.rds
eac9bd83f0072733f91f5b99cfb5e6a9 *Meta/vignette.rds
be23e2f440692949569a0edc35624216 *NAMESPACE
51ac17639b7aa3d6fbc2702182806572 *NEWS.md
d6c68f1fe41ced6e98a766a3757313da *R/lifecycle
7f8791298372c077a854f7b0096e259c *R/lifecycle.rdb
d104f4c9179243dd1f2a965bfe79b474 *R/lifecycle.rdx
af181b521d66dcd408aa0ac6f134a1a2 *doc/communicate.R
40fd6a04cd28aff7ef4eba54678d90e9 *doc/communicate.Rmd
20f0d351f518428be8bac761ab45f86d *doc/communicate.html
47141163e909d66290bd296d459d0929 *doc/index.html
21887b705f52e40ad38f5ef0d930e20d *doc/manage.R
f9cab395a969e8dc9f4384ed7da86390 *doc/manage.Rmd
a29b970c70d7154aa7331b5fd7b62bd0 *doc/manage.html
9020590d6f702cb866bcee8f5c3081f3 *doc/stages.R
a3508249d2d4b6085c9ca678b24e130c *doc/stages.Rmd
494d6bf2f71e07b1cdc5e93d8180511e *doc/stages.html
ed7e83ed021c98814a9e172237bd375e *help/AnIndex
530f307481dd8f974bf67f55676dcff4 *help/aliases.rds
a1cbaf3f328e8d74e747faacf640c7fc *help/figures/lifecycle-archived.svg
4ca48eef27b630c30a8829738708b38f *help/figures/lifecycle-defunct.svg
391f696f961e28914508628a7af31b74 *help/figures/lifecycle-deprecated.svg
691b1eb2aec9e1bec96b79d11ba5e631 *help/figures/lifecycle-experimental.svg
405e252e54a79b33522e9699e4e9051c *help/figures/lifecycle-maturing.svg
f41ed996be135fb35afe00641621da61 *help/figures/lifecycle-questioning.svg
6fd39f67e2fcaca13cdcad3e01fd78ce *help/figures/lifecycle-retired.svg
306bef67d1c636f209024cf2403846fd *help/figures/lifecycle-soft-deprecated.svg
ed42e3fbd7cc30bc6ca8fa9b658e24a8 *help/figures/lifecycle-stable.svg
bf2f1ad432ecccee3400afe533404113 *help/figures/lifecycle-superseded.svg
f365eba91f64f83c155ffe116f10abc4 *help/lifecycle.rdb
f36652208e90c85008676eb1692d3a3a *help/lifecycle.rdx
155bedac3338ac2404018d81751c5b18 *help/macros/lifecycle.Rd
69554777f34044a845afe0f39b7cbb16 *help/paths.rds
863a6b616b6ec7cc63dc605cfdec9a6a *html/00Index.html
3845aef6126cf18c45937f292f23508c *html/R.css
```
