## Supplementary material for "Identification of QTL-by-Environment Interaction by Controlling Polygenic Background Effect": NAMESPACE

```
# Generated by roxygen2: do not edit by hand

S3method(print,lifecycle_warnings)
export(badge)
export(deprecate_soft)
export(deprecate_stop)
export(deprecate_warn)
export(deprecated)
export(expect_defunct)
export(expect_deprecated)
export(is_present)
export(last_lifecycle_warnings)
export(lint_lifecycle)
export(lint_tidyverse_lifecycle)
export(pkg_lifecycle_statuses)
export(signal_experimental)
export(signal_stage)
export(signal_superseded)
import(rlang)
```
