## Supplementary material for "Identification of QTL-by-Environment Interaction by Controlling Polygenic Background Effect": NEWS.md

```
# lifecycle 1.0.4

* Repeated calls to `deprecate_soft()` and `deprecate_warn()` are faster thanks
  to some internal refactoring (#177).

* Switch from `expr_deparse()` to `deparse()`. This improves performance
  considerably and the cost of making some unusual function calls mildly 
  less appealing (#167).

# lifecycle 1.0.3

* The `with` line is now an info bullet. The `details` lines are info
  bullets by default, unless the argument is named.

* Indirect usages of deprecated features now mention the package that
  likely used the deprecated feature and recommends contacting the
  authors (#135).

* Indirect usages of `deprecate_warn()` no longer warn repeatedly,
  even if `always = TRUE` (#135).

* In tests, `deprecate_soft()` will only warn if the deprecated function
  is called directly from the package being tested, not one of its dependencies.
  This ensures that you only see the warning when it's your responsibility to
  do something about it (#134).

* Soft deprecations now only warn every 8 hours in non-package code (#134).


# lifecycle 1.0.2

* You can now generate arbitrary text in a deprecation message by
  wrapping `what` or `with` in `I()` (#120).

* `deprecate_warn()` gains an `always = TRUE` argument to force
  warnings to occur every time, not every 8 hours. This adds an extra
  step in between `deprecate_warn()` and `deprecate_stop()` (#124).

* `signal_stage()` now supports `with` (#116).


# lifecycle 1.0.1

* `deprecate_soft()` now follows the verbosity option when called from
  the global environment (#113).

* `last_warnings()` has been renamed to `last_lifecycle_warnings()`
  and `last_warning()` has been removed. This is for compatibility
  with the future `rlang::last_warnings()` function to be released in
  the next rlang version.


# lifecycle 1.0.0

* New vignettes:
  * `vignette("stages")` describes the lifecycle stages
  * `vignette("manage")` teaches you how to manage lifecycle changes in
     functions you _use_.
  * `vignette("communicate")` shows how to use lifecycle in functions that
     you _write_.

* In `deprecate_soft()`, `deprecate_warn()`, and `deprecate_stop()`:

  * You can deprecate an argument with `foo(arg)` instead of `foo(arg =)` (#78).
    This syntax is similar in spirit to the formal arguments  of function
    definitions.

  * You can deprecate R6 methods by using `class$method()` (#54).

  * A character vector `details` is now converted into a bulleted list (#55).

  * Messages for non-prefix functions (like "`x<-`()" and "`%>%`()")
    look a little nicer (#95).

  * Manually printed warnings now omit the advice footer (#68).

* Experimental `signal_stage()` can be used to signal that a function is
  experimental or superseded. These signals are not currently hooked up to any
  behaviour, but we'll add tools in a future release (#44).

* `lifecycle_cnd_data()` has been removed; as far as I can tell it wasn't
  used by anyone.


# lifecycle 0.2.0

* Lifecycle warnings are now displayed once every 8 hours.

* Added experimental `signal_experimental()` and `signal_superseded()`
  functions.

* Added the "superseded" lifecycle stage to the documentation.

* `deprecate_stop()` now mentions that function is defunct (#28).

* New `expect_deprecated()` and `expect_defunct()` functions for
  testting lifecycle warnings and errors. `expect_deprecated()`
  automatically sets the `lifecycle_verbosity` option to `"warning"`
  to enforce warnings at each invokation rather than once per session.

* New syntax `"foo(arg = 'can\\'t be a baz')"` to describe that specific inputs
  for an argument are deprecated (#30, @krlmlr).

* New `is_present()` function to test whether the caller has supplied a
  `deprecated()` function.


# lifecycle 0.1.0

* Deprecated functions under the control of the developer now warn
  repeatedly in unit tests.

* Deprecation warnings now record a backtrace. Call
  `lifecycle::last_lifecycle_warnings()` and `lifecycle::last_warning()` to
  print the warnings that occurred during the last command, along with
  their backtraces.

* The naming scheme of signaller functions has been simplified:

  - `signal_soft_deprecated()` is now `deprecate_soft()`.
  - `warn_deprecated()` is now `deprecate_warn()`.
  - `stop_defunct()` is now `deprecate_stop()`.

* The signaller functions now take a version and two descriptors for
  the deprecated feature and its replacement (the latter is
  optional). The deprecation message is built from these
  components. You can pass a `details` argument to append additional
  information to the generated deprecation message.

* Helpers from rlang's `compat-lifecycle.R` drop-in file are now
  exported in this package.
```
