## Supplementary material for "Identification of QTL-by-Environment Interaction by Controlling Polygenic Background Effect": CITATION

```
bibentry(bibtype = "Article",
  title        = "Fitting Linear Mixed-Effects Models Using {lme4}",
  author       = c(person(given = "Douglas",
                          family = "Bates"),
                   person(given = "Martin",
                          family = "M{\\\"a}chler"),
                   person(given = "Ben",
                          family = "Bolker"),
                   person(given = "Steve",
                          family = "Walker")),
  journal      = "Journal of Statistical Software",
  year         = "2015",
  volume       = "67",
  number       = "1",
  pages        = "1--48",
  doi          = "10.18637/jss.v067.i01",

  header       = "To cite lme4 in publications use:",
  textVersion  =
  paste("Douglas Bates, Martin Maechler, Ben Bolker, Steve Walker (2015).",
        "Fitting Linear Mixed-Effects Models Using lme4.",
        "Journal of Statistical Software, 67(1), 1-48.",
        "doi:10.18637/jss.v067.i01.")
)
```
