## Supplementary material for "Identification of QTL-by-Environment Interaction by Controlling Polygenic Background Effect": DESCRIPTION

```
Package: lme4
Version: 1.1-35.3
Title: Linear Mixed-Effects Models using 'Eigen' and S4
Authors@R: c(
    person("Douglas","Bates", role="aut",
	comment=c(ORCID="0000-0001-8316-9503")),
    person("Martin","Maechler", role="aut",
	comment=c(ORCID="0000-0002-8685-9910")),
    person("Ben","Bolker",email="bbolker+lme4@gmail.com", role=c("aut","cre"),
	comment=c(ORCID="0000-0002-2127-0443")),
    person("Steven","Walker",role="aut",
	comment=c(ORCID="0000-0002-4394-9078")),
    person("Rune Haubo Bojesen","Christensen", role="ctb",
	comment=c(ORCID="0000-0002-4494-3399")),
    person("Henrik","Singmann", role="ctb",
	comment=c(ORCID="0000-0002-4842-3657")),
    person("Bin", "Dai", role="ctb"),
    person("Fabian", "Scheipl", role="ctb",
	comment=c(ORCID="0000-0001-8172-3603")),
    person("Gabor", "Grothendieck", role="ctb"),
    person("Peter", "Green", role="ctb",
	comment=c(ORCID="0000-0002-0238-9852")),
    person("John", "Fox", role="ctb"),
    person("Alexander", "Bauer", role="ctb"),
    person("Pavel N.", "Krivitsky", role=c("ctb","cph"), comment=c(ORCID="0000-0002-9101-3362",
    "shared copyright on simulate.formula")),
    person("Emi", "Tanaka", role = "ctb",
      comment = c(ORCID="0000-0002-1455-259X")),
      person("Mikael", "Jagan", role = "ctb",
      comment = c(ORCID="0000-0002-3542-2938"))
      )
Description: Fit linear and generalized linear mixed-effects models.
    The models and their components are represented using S4 classes and
    methods.  The core computational algorithms are implemented using the
    'Eigen' C++ library for numerical linear algebra and 'RcppEigen' "glue".
Depends: R (>= 3.5.0), Matrix (>= 1.2-1), methods, stats
LinkingTo: Rcpp (>= 0.10.5), RcppEigen (>= 0.3.3.9.4), Matrix
Imports: graphics, grid, splines, utils, parallel, MASS, lattice, boot,
        nlme (>= 3.1-123), minqa (>= 1.1.15), nloptr (>= 1.0.4)
Suggests: knitr, rmarkdown, MEMSS, testthat (>= 0.8.1), ggplot2,
        mlmRev, optimx (>= 2013.8.6), gamm4, pbkrtest, HSAUR3,
        numDeriv, car, dfoptim, mgcv, statmod, rr2, semEff, tibble,
        merDeriv
VignetteBuilder: knitr
LazyData: yes
License: GPL (>= 2)
URL: https://github.com/lme4/lme4/
BugReports: https://github.com/lme4/lme4/issues
Encoding: UTF-8
NeedsCompilation: yes
Packaged: 2024-04-15 14:33:40 UTC; bolker
Author: Douglas Bates [aut] (<https://orcid.org/0000-0001-8316-9503>),
  Martin Maechler [aut] (<https://orcid.org/0000-0002-8685-9910>),
  Ben Bolker [aut, cre] (<https://orcid.org/0000-0002-2127-0443>),
  Steven Walker [aut] (<https://orcid.org/0000-0002-4394-9078>),
  Rune Haubo Bojesen Christensen [ctb]
    (<https://orcid.org/0000-0002-4494-3399>),
  Henrik Singmann [ctb] (<https://orcid.org/0000-0002-4842-3657>),
  Bin Dai [ctb],
  Fabian Scheipl [ctb] (<https://orcid.org/0000-0001-8172-3603>),
  Gabor Grothendieck [ctb],
  Peter Green [ctb] (<https://orcid.org/0000-0002-0238-9852>),
  John Fox [ctb],
  Alexander Bauer [ctb],
  Pavel N. Krivitsky [ctb, cph] (<https://orcid.org/0000-0002-9101-3362>,
    shared copyright on simulate.formula),
  Emi Tanaka [ctb] (<https://orcid.org/0000-0002-1455-259X>),
  Mikael Jagan [ctb] (<https://orcid.org/0000-0002-3542-2938>)
Maintainer: Ben Bolker <bbolker+lme4@gmail.com>
Repository: CRAN
Date/Publication: 2024-04-16 07:50:12 UTC
Built: R 4.2.3; x86_64-w64-mingw32; 2024-04-24 03:32:21 UTC; windows
ExperimentalWindowsRuntime: ucrt
Archs: x64
```
