## Supplementary material for "Identification of QTL-by-Environment Interaction by Controlling Polygenic Background Effect": lmer.R

```
## ----preliminaries,include=FALSE,cache=FALSE,message=FALSE----------
options(width=70, show.signif.stars=FALSE,
        str=strOptions(strict.width="cut"),
        ## prefer empty continuation for reader's cut'n'paste:
        continue = "   ", #JSS: prompt = "R> ", continue = "+  ",
        useFancyQuotes = FALSE)
library("knitr")
library("lme4")
library("ggplot2")# Keeping default theme, nicer "on line":
#JSS theme_set(theme_bw())
library("grid")
zmargin <- theme(panel.spacing=unit(0,"lines"))
library("lattice")
library("minqa")
opts_chunk$set(engine='R',dev='pdf', fig.width=9, fig.height=5.5,
               prompt=TRUE, cache=TRUE, tidy=FALSE, comment=NA)
knitr::render_sweave()

## ----sleep----------------------------------------------------------
str(sleepstudy)

## ----sleepPlot, echo=FALSE, fig.scap="Reaction time versus days by subject", fig.cap="Average reaction time versus days of sleep deprivation by subject.  Subjects ordered (from left to right starting on the top row) by increasing slope of subject-specific linear regressions.", fig.align='center', fig.pos='tb'----
## BMB: seemed more pleasing to arrange by increasing slope rather than
## intercept ...
xyplot(Reaction ~ Days | Subject, sleepstudy, aspect = "xy",
       layout = c(9, 2), type = c("g", "p", "r"),
       index.cond = function(x, y) coef(lm(y ~ x))[2],
       xlab = "Days of sleep deprivation",
       ylab = "Average reaction time (ms)",
       as.table = TRUE)

## ----outputExample,results="hide"-----------------------------------
fm1 <- lmer(Reaction ~ Days + (Days | Subject), sleepstudy)

## ----modularExampleFormula, tidy=FALSE, eval=FALSE------------------
#  parsedFormula <- lFormula(formula = Reaction ~ Days + (Days | Subject),
#                               data = sleepstudy)

## ----modularExampleObjective, tidy=FALSE, eval=FALSE----------------
#  devianceFunction <- do.call(mkLmerDevfun, parsedFormula)

## ----modularExampleOptimization, tidy=FALSE, eval=FALSE-------------
#  optimizerOutput <- optimizeLmer(devianceFunction)

## ----modularExampleOutput, tidy=FALSE, eval=FALSE-------------------
#  mkMerMod(   rho = environment(devianceFunction),
#              opt = optimizerOutput,
#           reTrms = parsedFormula$reTrms,
#               fr = parsedFormula$fr)

## ----MMformula, eval=FALSE------------------------------------------
#  resp ~ FEexpr + (REexpr1 | factor1) + (REexpr2 | factor2) + ...

## ----uncorrelatedModel,results="hide"-------------------------------
fm2 <- lmer(Reaction ~ Days + (Days || Subject), sleepstudy)

## ----setSeed, echo=FALSE--------------------------------------------
set.seed(2)

## ----factorToSparseMatrix-------------------------------------------
(f <- gl(3, 2))
(Ji <- t(as(f, Class = "sparseMatrix")))

## ----rawModelMatrix-------------------------------------------------
(Xi <- cbind(1, rep.int(c(-1, 1), 3L)))

## ----KhatriRao------------------------------------------------------
(Zi <- t(KhatriRao(t(Ji), t(Xi))))

## ----sanityCheck, include=FALSE-------------------------------------
## alternative formulation of Zi (eq:Zi)
rbind(
  Ji[1,] %x% Xi[1,],
  Ji[2,] %x% Xi[2,],
  Ji[3,] %x% Xi[3,],
  Ji[4,] %x% Xi[4,],
  Ji[5,] %x% Xi[5,],
  Ji[6,] %x% Xi[6,])

## ----nc, echo=FALSE-------------------------------------------------
nc <- 3

## ----template-------------------------------------------------------
(rowIndices <- rep(1:nc, 1:nc))
(colIndices <- sequence(1:nc))
(template <- sparseMatrix(rowIndices, colIndices,
                          x = 1 * (rowIndices == colIndices)))

## ----thetaFromTemplate----------------------------------------------
(theta <- template@x)

## ----thetaSanityCheck, include=FALSE--------------------------------
lFormula(Reaction ~ (Days + I(Days^2) | Subject), sleepstudy)$reTrms$theta

## ----nl, echo=FALSE-------------------------------------------------
nl <- 2

## ----relativeCovarianceBlock----------------------------------------
(Lambdati <- .bdiag(rep(list(t(template)), nl)))

## ----relativeCovarianceBlockIndices---------------------------------
LindTemplate <- rowIndices + nc * (colIndices - 1) - choose(colIndices, 2)
(Lind <- rep(LindTemplate, nl))

## ----newTheta-------------------------------------------------------
thetanew <- round(runif(length(theta)), 1)

## ----relativeCovarianceBlockUpdate----------------------------------
Lambdati@x <- thetanew[Lind]

## ----PLSupdateTheta, eval = FALSE-----------------------------------
#  Lambdat@x[] <- mapping(theta)

## ----PLSupdateThetaWithLind-----------------------------------------
mapping <- function(theta) theta[Lind]

## ----exampleNewTheta------------------------------------------------
thetanew <- c(1, -0.1, 2, 0.1, -0.2, 3)

## ----exampleLindUpdate----------------------------------------------
Lambdati@x[] <- mapping(thetanew)
Lambdati

## ----updateL, eval=FALSE--------------------------------------------
#  L <- update(L, Lambdat %*% ZtW, mult = 1)

## ----PLSsolve, eval = FALSE-----------------------------------------
#  cu[] <- as.vector(solve(L, solve(L, Lambdat %*% ZtWy,
#                                   system = "P"), system = "L"))
#  RZX[] <- as.vector(solve(L, solve(L, Lambdat %*% ZtWX,
#                                    system = "P"), system = "L"))
#  RXtRX <- as(XtWX - crossprod(RZX), "dpoMatrix")
#  beta[] <- as.vector(solve(RXtRX, XtWy - crossprod(RZX, cu)))
#  u[] <- as.vector(solve(L, solve(L, cu - RZX %*% beta,
#                                  system = "Lt"), system = "Pt"))

## ----PLSupdateResp, eval = FALSE------------------------------------
#  b[] <- as.vector(crossprod(Lambdat, u))
#  mu[] <- as.vector(crossprod(Zt, b) + X %*% beta + offset)
#  wtres <- sqrtW * (y - mu)

## ----PLScalculateObjective, eval = FALSE----------------------------
#  pwrss <- sum(wtres^2) + sum(u^2)
#  logDet <- 2*determinant(L, logarithm = TRUE)$modulus
#  if (REML) logDet <- logDet + determinant(RXtRX,
#                                           logarithm = TRUE)$modulus
#  attributes(logDet) <- NULL
#  profDev <- logDet + degFree * (1 + log(2 * pi * pwrss) - log(degFree))

## ----vcovByHand-----------------------------------------------------
RX <- getME(fm1, "RX")
sigma2 <- sigma(fm1)^2
sigma2 * chol2inv(RX)

## ----condVarExample, echo=FALSE, eval=FALSE-------------------------
#  s2 <- sigma(fm1)^2
#  Lambdat <- getME(fm1, "Lambdat")
#  Lambda <- getME(fm1, "Lambda")
#  Zt <- getME(fm1, "Zt")
#  Z <- getME(fm1, "Z")
#  y <- getME(fm1, "y")
#  X <- getME(fm1, "X")
#  beta <- getME(fm1, "beta")
#  L <- getME(fm1, "L")
#  (V <- crossprod(solve(L, system = "L")))[1:2, 1:2]
#  (s2 * Lambda %*% V %*% Lambdat)[1:2, 1:2]
#  attr(ranef(fm1, condVar = TRUE)$Subject, "postVar")[ , , 1] # should be same as Lam %*% V %*% Lamt
#  (U <- as.vector((V %*% Lambdat %*% Zt %*%  (y - X %*% beta))))
#  getME(fm1, "u")

## ----updateModel----------------------------------------------------
fm3 <- update(fm1, . ~ . - (Days | Subject) + (1 | Subject))
formula(fm3)

## ----summary1,echo=FALSE--------------------------------------------
ss <- summary(fm1)
cc <- capture.output(print(ss))
reRow <- grep("^Random effects", cc)
cat(cc[1:(reRow - 2)], sep = "\n")

## ----summary1reproduced, eval=FALSE---------------------------------
#  formula(fm1)
#  REMLcrit(fm1)
#  quantile(residuals(fm1, "pearson", scaled = TRUE))

## ----summary2, echo=FALSE-------------------------------------------
feRow <- grep("^Fixed effects", cc)
cat(cc[reRow:(feRow - 2)], sep = "\n")

## ----summary2reproduced, eval=FALSE---------------------------------
#  print(vc <- VarCorr(fm1), comp = c("Variance", "Std.Dev."))
#  nobs(fm1)
#  ngrps(fm1)
#  sigma(fm1)

## ----VarCorr--------------------------------------------------------
as.data.frame(VarCorr(fm1))

## ----summary3, echo=FALSE-------------------------------------------
corRow <- grep("^Correlation", cc)
cat(cc[feRow:(corRow - 2)], sep = "\n")

## ----summary4, echo=FALSE-------------------------------------------
cat(cc[corRow:length(cc)], sep = "\n")

## ----diagplot1,fig.keep="none"--------------------------------------
plot(fm1, type = c("p", "smooth"))

## ----diagplot2,fig.keep="none"--------------------------------------
plot(fm1, sqrt(abs(resid(.))) ~ fitted(.),
     type = c("p", "smooth"))

## ----diagplot3,fig.keep="none"--------------------------------------
qqmath(fm1, id = 0.05)

## ----ppsim,results="hide"-------------------------------------------
iqrvec <- sapply(simulate(fm1, 1000), IQR)
obsval <- IQR(sleepstudy$Reaction)
post.pred.p <- mean(obsval >= c(obsval, iqrvec))

## ----anovaQuadraticModel--------------------------------------------
fm4 <- lmer(Reaction ~ polyDays[ , 1] + polyDays[ , 2] +
            (polyDays[ , 1] + polyDays[ , 2] | Subject),
            within(sleepstudy, polyDays <- poly(Days, 2)))
anova(fm4)

## ----anovaSanityCheck, include=FALSE--------------------------------
(getME(fm4, "RX")[2, ] %*% getME(fm4, "fixef"))^2

## ----anovaManyModels------------------------------------------------
anova(fm1, fm2, fm3)

## ----anovaRes,echo=FALSE--------------------------------------------
fm3ML <- refitML(fm3)
fm2ML <- refitML(fm2)
fm1ML <- refitML(fm1)
ddiff <- deviance(fm3ML) - deviance(fm2ML)
dp <- pchisq(ddiff, 1, lower.tail = FALSE)
ddiff2 <- deviance(fm2ML) - deviance(fm1ML)

## ----pvaluesHelp, eval=FALSE----------------------------------------
#  help("pvalues")

## ----compareCI,echo=FALSE,cache=TRUE,message=FALSE,warning=FALSE----
ccw <- confint(fm1, method = "Wald")
ccp <- confint(fm1, method = "profile", oldNames = FALSE)
ccb <- confint(fm1, method = "boot")

## ----CIqcomp,echo=FALSE,eval=TRUE-----------------------------------
rtol <- function(x,y) {
    abs((x - y) / ((x + y) / 2))
}
bw <- apply(ccb, 1, diff)
pw <- apply(ccp, 1, diff)
mdiffpct <- round(100 * max(rtol(bw, pw)))

## ----CIplot,echo=FALSE,eval=FALSE-----------------------------------
#  ## obsolete
#  ## ,fig.cap="Comparison of confidence intervals",fig.scap="CI comparison"
#  tf <- function(x, method) data.frame(method = method,
#                 par = rownames(x),
#                 setNames(as.data.frame(x), c("lwr", "upr")))
#  cc.all <- do.call(rbind, mapply(tf, list(ccw, ccp, ccb),
#                                 c("Wald", "profile", "boot"),
#                       SIMPLIFY = FALSE))
#  ggplot(cc.all, aes(x = 1, ymin = lwr, ymax = upr, colour = method)) +
#      geom_linerange(position = position_dodge(width = 0.5)) +
#      facet_wrap( ~ par, scale = "free") +
#      theme(axis.text.x = element_blank()) +
#      labs(x = "")

## ----profile_calc,echo=FALSE,cache=TRUE-----------------------------
pf <- profile(fm1)

## ----profile_zeta_plot,fig.cap="Profile zeta plot: \\code{xyplot(prof.obj)}",fig.scap="Profile zeta plot",echo=FALSE,fig.align='center',fig.pos='tb'----
xyplot(pf)

## ----profile_density_plot,fig.cap="Profile density plot: \\code{densityplot(prof.obj)}",echo=FALSE,fig.align='center',fig.pos='tb'----
densityplot(pf)

## ----profile_pairs_plot,fig.cap="Profile pairs plot: \\code{splom(prof.obj)}",echo=FALSE,fig.height=8,fig.width=8,fig.align='center',fig.pos='htb',out.height='5.5in'----
splom(pf)

## ----modularSimulationFormula---------------------------------------
form <- respVar ~ 1 + (explVar1 + explVar2 | groupFac)

## ----dataTemplate---------------------------------------------------
set.seed(1)
dat <- mkDataTemplate(form,
  nGrps = 500,
  nPerGrp = 20,
  rfunc = rnorm)
head(dat)

## ----parsTemplate---------------------------------------------------
(pars <- mkParsTemplate(form, dat))

## ----simCorr--------------------------------------------------------
vc <- matrix(c(1.0, 0.5, 0.5,
  0.5, 1.0, 0.0,
  0.5, 0.0, 1.0), 3, 3)

## ----vcTheta--------------------------------------------------------
pars$theta[] <- Vv_to_Cv(mlist2vec(vc))

## ----varCorrStructure-----------------------------------------------
dat$respVar <- simulate(form,
  newdata = dat,
  newparams = pars,
  family = "gaussian")[[1]]

## ----graphSims------------------------------------------------------
formLm <- form
formLm[[3]] <- findbars(form)[[1]]
print(formLm)
cor(t(sapply(lmList(formLm, dat), coef)))

## ----phiToTheta, cache = FALSE--------------------------------------
phiToTheta <- function(phi) {
    theta5 <- -(phi[2]*phi[3])/phi[4]
    c(phi[1:4], theta5, phi[5])
}

## ----compute deviance function modular, cache = FALSE---------------
lf <- lFormula(formula = form, data = dat, REML = TRUE)
devf <- do.call(mkLmerDevfun, lf)

## ----wrapper modular, cache = FALSE---------------------------------
devfWrap <- function(phi) devf(phiToTheta(phi))

## ----opt modular, cache = FALSE-------------------------------------
opt <- bobyqa(par = lf$reTrms$theta[-5],
  fn = devfWrap,
  lower = lf$reTrms$lower[-5])

## ----varCorr modular, cache = FALSE---------------------------------
vcEst <- vec2mlist(Cv_to_Vv(phiToTheta(opt$par)))[[1]]
dimnames(vcEst) <- rep(lf$reTrms$cnms, 2)
round(vcEst, 2)
vc

## ----simulateSplineData,message=FALSE-------------------------------
library("gamm4")
library("splines")
set.seed(1)
n <- 100
pSimulation <- 3
pStatistical <- 8
x <- rnorm(n)
Bsimulation <- ns(x, pSimulation)
Bstatistical <- ns(x, pStatistical)
beta <- rnorm(pSimulation)
y <- as.numeric(Bsimulation %*% beta + rnorm(n, sd = 0.3))

## ----splineExampleDataPlot, fig.width=4, fig.height=3,fig.align="center"----
par(mar = c(4, 4, 1, 1), las = 1, bty = "l")
plot(x, y, las = 1)
lines(x[order(x)], (Bsimulation %*% beta)[order(x)])

## ----splineExampleApproximateFormula--------------------------------
pseudoGroups <- as.factor(rep(1:pStatistical, length = n))
parsedFormula <- lFormula(y ~ x + (1 | pseudoGroups))

## ----splineExampleModifyZt------------------------------------------
parsedFormula$reTrms <- within(parsedFormula$reTrms, {
    Bt <- t(as.matrix(Bstatistical))[]
    cnms$pseudoGroups <- "spline"
    Zt <- as(Bt, class(Zt))
})

## ----splineExampleRemainingModularSteps-----------------------------
devianceFunction <- do.call(mkLmerDevfun, parsedFormula)
optimizerOutput <- optimizeLmer(devianceFunction)
mSpline <- mkMerMod(   rho = environment(devianceFunction),
                       opt = optimizerOutput,
                    reTrms = parsedFormula$reTrms,
                        fr = parsedFormula$fr)
mSpline

## ----splineExampleFittedModelPlot, fig.width=4, fig.height=3, fig.align="center"----
xNew <- seq(min(x), max(x), length = 100)
newBstatistical <- predict(Bstatistical, xNew)
yHat <-   cbind(1, xNew) %*% getME(mSpline, "fixef") +
        newBstatistical %*% getME(mSpline, "u")
par(mar = c(4, 4, 1, 1), las = 1, bty = "l")
plot(x, y)
lines(xNew, yHat)
lines(x[order(x)], (Bsimulation %*% beta)[order(x)],lty = 2)
legend("topright", bty = "n", c("fitted", "generating"), lty = 1:2,col = 1)
```
