## Supplementary material for "Identification of QTL-by-Environment Interaction by Controlling Polygenic Background Effect": lmerperf.R

```
## ----opts, echo = FALSE, message = FALSE--------------------------------------
library("knitr")
knitr::opts_chunk$set(
  )
(load(system.file("testdata", "lmerperf.rda", package="lme4")))# 'ss' 'fitlist'

## ----loadpkg,message=FALSE----------------------------------------------------
library("lme4")

## ----noderivs, eval = FALSE---------------------------------------------------
#  m0 <- lmer(y ~ service * dept + (1|s) + (1|d), InstEval,
#       control = lmerControl(calc.derivs = FALSE))

## ----calcs, echo = FALSE------------------------------------------------------
## based on loaded lmerperf file
t1 <- fitlist$basic$times[["elapsed"]]
t2 <- fitlist$noderivs$times[["elapsed"]]
pct <- round(100*(t1-t2)/t1)
e1 <- fitlist$basic$optinfo$feval

## ----glmeropt, echo=FALSE-----------------------------------------------------
gg <- glmerControl()$optimizer

## ----times, as.is=TRUE, echo=FALSE--------------------------------------------
tt <- sort(ss$times[,"elapsed"])
tt2 <- data.frame(optimizer = names(tt), elapsed = tt)
rownames(tt2) <- NULL
knitr::kable(tt2)

## ----default------------------------------------------------------------------
environment(nloptwrap)$defaultControl

## ----calcs2, echo = FALSE-----------------------------------------------------
## based on loaded lmerperf file
t1 <- fitlist$basic$times[["elapsed"]]
t2 <- fitlist$noderivs$times[["elapsed"]]
t3 <- fitlist$nlopt_sloppy$times[["elapsed"]]
pct <- round(100*(t1-t2)/t1)
e1 <- fitlist$basic$optinfo$feval
```
