## Supplementary material for "Identification of QTL-by-Environment Interaction by Controlling Polygenic Background Effect": lmerperf.Rmd

````
---
title: "lme4 performance tips"
---

<!--
%\VignetteEngine{knitr::rmarkdown}
%\VignetteIndexEntry{lme4 performance tips}
-->

```{r opts, echo = FALSE, message = FALSE}
library("knitr")
knitr::opts_chunk$set(
  )
(load(system.file("testdata", "lmerperf.rda", package="lme4")))# 'ss' 'fitlist'
```

```{r loadpkg,message=FALSE}
library("lme4")
```

## overview

In general `lme4`'s algorithms scale reasonably well with the number of observations
and the number of random effect levels. The biggest bottleneck is in the number of
*top-level parameters*, i.e. covariance parameters for
`lmer` fits or `glmer` fits with `nAGQ`=0 [`length(getME(model, "theta"))`], 
covariance and fixed-effect parameters for `glmer` fits with `nAGQ`>0. `lme4` does a derivative-free
(by default) nonlinear optimization step over the top-level parameters.

For this reason, "maximal" models involving interactions of factors with several levels each
(e.g. `(stimulus*primer | subject)`) will be slow (as well as hard to estimate): if the two factors
have `f1` and `f2` levels respectively, then the corresponding `lmer` fit will need to estimate
`(f1*f2)*(f1*f2+1)/2` top-level parameters.

`lme4` automatically constructs the random effects model matrix ($Z$) as a sparse matrix.
At present it does *not* allow an option for a sparse fixed-effects model matrix ($X$), which
is useful if the fixed-effect model includes factors with many levels. Treating such factors
as random effects instead, and using the modular framework (`?modular`) to fix the variance
of this random effect at a large value, will allow it to be modeled using a sparse matrix.
(The estimates will converge to the fixed-effect case in the limit as the variance goes to infinity.)

## setting `calc.derivs = FALSE`

After finding the best-fit model parameters (in most cases using *derivative-free*
algorithms such as Powell's BOBYQA or Nelder-Mead, `[g]lmer` does a series of finite-difference
calculations to estimate the gradient and Hessian at the MLE. These are used to
try to establish whether the model has converged reliably, and (for `glmer`) to
estimate the standard deviations of the fixed effect parameters (a less accurate
approximation is used if the Hessian estimate is not available. As currently implemented, this computation takes `2*n^2 -  n + 1` additional evaluations of the deviance,
where `n` is the total number of top-level parameters. Using  `control = [g]lmerControl(calc.derivs = FALSE)` to turn off this calculation can speed up 
the fit, e.g.

```{r noderivs, eval = FALSE}
m0 <- lmer(y ~ service * dept + (1|s) + (1|d), InstEval,
     control = lmerControl(calc.derivs = FALSE))
```

```{r calcs, echo = FALSE}
## based on loaded lmerperf file
t1 <- fitlist$basic$times[["elapsed"]]
t2 <- fitlist$noderivs$times[["elapsed"]]
pct <- round(100*(t1-t2)/t1)
e1 <- fitlist$basic$optinfo$feval
```

Benchmark results for this run with and without derivatives show an
approximately `r pct`% speedup (from `r round(t1)` to `r round(t2)` seconds on a Linux machine with
AMD Ryzen 9 2.2 GHz processors). This is a case with only 2 top-level
parameters, but the fit took only `r e1` deviance function evaluations
(see `m0@optinfo$feval`) to converge, so the effect of the additional 7 ($n^2 -n +1$)
function evaluations is noticeable.

## choice of optimizer

```{r glmeropt, echo=FALSE}
gg <- glmerControl()$optimizer
```

`lmer` uses the "`r lmerControl()$optimizer`" optimizer by default;
`glmer` uses a combination of `r gg[1]` (`nAGQ=0` stage)  and `r gg[2]`. 
These are reasonably good choices, although switching `glmer` fits to `nloptwrap` for 
both stages may be worth a try.

`allFits()` gives an easy way to check the timings of a large range of optimizers:

```{r times, as.is=TRUE, echo=FALSE}
tt <- sort(ss$times[,"elapsed"])
tt2 <- data.frame(optimizer = names(tt), elapsed = tt)
rownames(tt2) <- NULL
knitr::kable(tt2)
```

As expected, bobyqa - both the implementation in the `minqa` package [`[g]lmerControl(optimizer="bobyqa")`]
and the  one in `nloptwrap` [`optimizer="nloptwrap"` or `optimizer="nloptwrap", optCtrl = list(algorithm = "NLOPT_LN_BOBYQA"`] - are fastest.

## changing optimizer tolerances

Occasionally, the default optimizer stopping tolerances are unnecessarily strict. 
These tolerances are specific to each optimizer, and can be set via the `optCtrl` argument in `[g]lmerControl`.
To see the defaults for `nloptwrap`:

```{r default}
environment(nloptwrap)$defaultControl
```

```{r calcs2, echo = FALSE}
## based on loaded lmerperf file
t1 <- fitlist$basic$times[["elapsed"]]
t2 <- fitlist$noderivs$times[["elapsed"]]
t3 <- fitlist$nlopt_sloppy$times[["elapsed"]]
pct <- round(100*(t1-t2)/t1)
e1 <- fitlist$basic$optinfo$feval
```

In the particular case of the `InstEval` example, this doesn't help much - loosening the tolerances
to `ftol_abs=1e-4`, `xtol_abs=1e-4` only saves 2 functional evaluations and a few seconds, while loosening
the tolerances still further gives convergence warnings.

## parallelization/BLAS

There are not many options for parallelizing `lme4`. Optimized BLAS does not seem to help much.

## other packages

- `glmmTMB` may be faster than `lme4` for GLMMs with large numbers of top-level parameters, especially for negative binomial models (i.e. compared to `glmer.nb`)
- the `MixedModels.jl` package in Julia may be *much* faster for some problems. You do need to install Julia.
   - see [this short tutorial](https://github.com/ginettelafit/MixedModelswithRandJulia) or [this example](https://github.com/RePsychLing/MixedModels-lme4-bridge/blob/master/using_jellyme4.ipynb) (Jupyter notebook)
   - the [JellyMe4](https://github.com/palday/JellyMe4.jl) and [jglmm](https://github.com/mikabr/jglmm) packages provide R interfaces
````
