## Supplementary material for "Identification of QTL-by-Environment Interaction by Controlling Polygenic Background Effect": PLSvGLS.R

```
### R code from vignette source 'PLSvGLS.Rnw'

###################################################
### code chunk number 1: preliminaries
###################################################
options(width=65,digits=5)
#library(lme4)
```
