## Supplementary material for "Identification of QTL-by-Environment Interaction by Controlling Polygenic Background Effect": PLSvGLS.Rnw

```
\documentclass[12pt]{article}
\usepackage{Sweave,amsmath,amsfonts,bm}
\usepackage[authoryear,round]{natbib}
\bibliographystyle{plainnat}
\DeclareMathOperator \tr {tr}
\DefineVerbatimEnvironment{Sinput}{Verbatim}
{formatcom={\vspace{-1ex}},fontshape=sl,
  fontfamily=courier,fontseries=b, fontsize=\footnotesize}
\DefineVerbatimEnvironment{Soutput}{Verbatim}
{formatcom={\vspace{-1ex}},fontfamily=courier,fontseries=b,%
  fontsize=\footnotesize}
%%\VignetteIndexEntry{PLS vs GLS for LMMs}
%%\VignetteDepends{lme4}
\title{Penalized least squares versus generalized least squares
  representations of linear mixed models}
\author{Douglas Bates\\Department of Statistics\\%
  University of Wisconsin -- Madison}
\begin{document}
\SweaveOpts{engine=R,eps=FALSE,pdf=TRUE,strip.white=true,keep.source=TRUE}
\SweaveOpts{include=FALSE}
\setkeys{Gin}{width=\textwidth}
\newcommand{\code}[1]{\texttt{\small{#1}}}
\newcommand{\package}[1]{\textsf{\small{#1}}}
\newcommand{\trans}{\ensuremath{^\prime}}
<<preliminaries,echo=FALSE,results=hide>>=
options(width=65,digits=5)
#library(lme4)
@

\maketitle

\begin{abstract}
  The methods in the \code{lme4} package for \code{R} for fitting
  linear mixed models are based on sparse matrix methods, especially
  the Cholesky decomposition of sparse positive-semidefinite matrices,
  in a penalized least squares representation of the conditional model
  for the response given the random effects.  The representation is
  similar to that in Henderson's mixed-model equations.  An
  alternative representation of the calculations is as a generalized
  least squares problem.  We describe the two representations, show
  the equivalence of the two representations and explain why we feel
  that the penalized least squares approach is more versatile and more
  computationally efficient.
\end{abstract}

\section{Definition of the model}
\label{sec:Definition}

We consider linear mixed models in which the random effects are
represented by a $q$-dimensional random vector, $\bm{\mathcal{B}}$, and
the response is represented by an $n$-dimensional random vector,
$\bm{\mathcal{Y}}$.  We observe a value, $\bm y$, of the response.  The
random effects are unobserved.

For our purposes, we will assume a ``spherical'' multivariate normal
conditional distribution of $\bm{\mathcal{Y}}$, given
$\bm{\mathcal{B}}$.  That is, we assume the variance-covariance matrix
of $\bm{\mathcal{Y}}|\bm{\mathcal{B}}$ is simply $\sigma^2\bm I_n$,
where $\bm I_n$ denotes the identity matrix of order $n$.  (The term
``spherical'' refers to the fact that contours of the conditional
density are concentric spheres.)

The conditional mean,
$\mathrm{E}[\bm{\mathcal{Y}}|\bm{\mathcal{B}}=\bm b]$, is a linear
function of $\bm b$ and the $p$-dimensional fixed-effects parameter,
$\bm\beta$,
\begin{equation}
  \label{eq:condmean}
  \mathrm{E}[\bm{\mathcal{Y}}|\bm{\mathcal{B}}=\bm b]=
  \bm X\bm\beta+\bm Z\bm b ,
\end{equation}
where $\bm X$ and $\bm Z$ are known model matrices of sizes $n\times
p$ and $n\times q$, respectively. Thus
\begin{equation}
  \label{eq:yconditional}
  \bm{\mathcal{Y}}|\bm{\mathcal{B}}\sim
  \mathcal{N}\left(\bm X\bm\beta+\bm Z\bm b,\sigma^2\bm I_n\right) .
\end{equation}

The marginal distribution of the random effects
\begin{equation}
  \label{eq:remargin}
  \bm{\mathcal{B}}\sim\mathcal{N}\left(\bm 0,\sigma^2\bm\Sigma(\bm\theta)\right)
\end{equation}
is also multivariate normal, with mean $\bm 0$ and variance-covariance
matrix $\sigma^2\bm\Sigma(\bm\theta)$.  The scalar, $\sigma^2$, in
(\ref{eq:remargin}) is the same as the $\sigma^2$ in
(\ref{eq:yconditional}).  As described in the next section, the
relative variance-covariance matrix, $\bm\Sigma(\bm\theta)$, is a
$q\times q$ positive semidefinite matrix depending on a parameter
vector, $\bm\theta$.  Typically the dimension of $\bm\theta$ is much,
much smaller than $q$.


\subsection{Variance-covariance of the random effects}
\label{sec:revarcov}

The relative variance-covariance matrix, $\bm\Sigma(\bm\theta)$, must
be symmetric and positive semidefinite (i.e. $\bm x\trans\bm\Sigma\bm
x\ge0,\forall\bm x\in\mathbb{R}^q$).  Because the estimate of a
variance component can be zero, it is important to allow for a
semidefinite $\bm\Sigma$.  We do not assume that $\bm\Sigma$ is
positive definite (i.e. $\bm x\trans\bm\Sigma\bm x>0,\forall\bm
x\in\mathbb{R}^q, \bm x\ne\bm 0$) and, hence, we cannot assume that $\bm\Sigma^{-1}$
exists.

A positive semidefinite matrix such as $\bm\Sigma$ has a Cholesky
decomposition of the so-called ``LDL$\trans$'' form.  We use a
slight modification of this form,
\begin{equation}
  \label{eq:TSdef}
  \bm\Sigma(\bm\theta)=\bm T(\bm\theta)\bm S(\bm\theta)\bm
  S(\bm\theta)\bm T(\bm\theta)\trans ,
\end{equation}
where $\bm T(\bm\theta)$ is a unit lower-triangular $q\times q$ matrix
and $\bm S(\bm\theta)$ is a diagonal $q\times q$ matrix with
nonnegative diagonal elements that act as scale factors.  (They are
the relative standard deviations of certain linear combinations of the
random effects.)  Thus, $\bm T$ is a triangular matrix and $\bm S$ is
a scale matrix.

Both $\bm T$ and $\bm S$ are highly patterned.

\subsection{Orthogonal random effects}
\label{sec:orthogonal}

Let us define a $q$-dimensional random vector, $\bm{\mathcal{U}}$, of
orthogonal random effects with marginal distribution
\begin{equation}
  \label{eq:Udist}
  \bm{\mathcal{U}}\sim\mathcal{N}\left(\bm 0,\sigma^2\bm I_q\right)
\end{equation}
and, for a given value of $\bm\theta$, express $\bm{\mathcal{B}}$ as a
linear transformation of $\bm{\mathcal{U}}$,
\begin{equation}
  \label{eq:UtoB}
  \bm{\mathcal{B}}=\bm T(\bm\theta)\bm S(\bm\theta)\bm{\mathcal{U}} .
\end{equation}
Note that the transformation (\ref{eq:UtoB}) gives the desired
distribution of $\bm{\mathcal{B}}$ in that
$\mathrm{E}[\bm{\mathcal{B}}]=\bm T\bm
S\mathrm{E}[\bm{\mathcal{U}}]=\bm 0$ and
\begin{displaymath}
  \mathrm{Var}(\bm{\mathcal{B}})=\mathrm{E}[\bm{\mathcal{B}}\bm{\mathcal{B}}\trans]
  =\bm T\bm S\mathrm{E}[\bm{\mathcal{U}}\bm{\mathcal{U}}\trans]\bm
  S\bm T\trans=\sigma^2\bm T\bm S\bm S\bm T\trans=\bm\Sigma .
\end{displaymath}

The conditional distribution, $\bm{\mathcal{Y}}|\bm{\mathcal{U}}$, can
be derived from $\bm{\mathcal{Y}}|\bm{\mathcal{B}}$ as
\begin{equation}
  \label{eq:YgivenU}
  \bm{\mathcal{Y}}|\bm{\mathcal{U}}\sim\mathcal{N}\left(\bm X\bm\beta+\bm
  Z\bm T\bm S\bm u, \sigma^2\bm I\right)
\end{equation}
We will write the transpose of $\bm Z\bm T\bm S$ as $\bm A$.  Because
the matrices $\bm T$ and $\bm S$ depend on the parameter $\bm\theta$,
$\bm A$ is also a function of $\bm\theta$,
\begin{equation}
  \label{eq:Adef}
  \bm A\trans(\bm\theta)=\bm Z\bm T(\bm\theta)\bm S(\bm\theta) .
\end{equation}

In applications, the matrix $\bm Z$ is derived from indicator columns
of the levels of one or more factors in the data and is a
\emph{sparse} matrix, in the sense that most of its elements are zero.
The matrix $\bm A$ is also sparse.  In fact, the structure of $\bm T$
and $\bm S$ are such that pattern of nonzeros in $\bm A$ is that same
as that in $\bm Z\trans$.

\subsection{Sparse matrix methods}
\label{sec:sparseMatrix}

The reason for defining $\bm A$ as the transpose of a model matrix is
because $\bm A$ is stored and manipulated as a sparse matrix.  In the
compressed column-oriented storage form that we use for sparse
matrices, there are advantages to storing $\bm A$ as a matrix of $n$
columns and $q$ rows.  In particular, the CHOLMOD sparse matrix
library allows us to evaluate the sparse Cholesky factor, $\bm
L(\bm\theta)$, a sparse lower triangular matrix that satisfies
\begin{equation}
  \label{eq:SparseChol}
  \bm L(\bm\theta)\bm L(\bm\theta)\trans=
  \bm P\left(\bm A(\bm\theta)\bm A(\bm\theta)\trans+\bm I_q\right)\bm P\trans ,
\end{equation}
directly from $\bm A(\bm\theta)$.

In (\ref{eq:SparseChol}) the $q\times q$ matrix $\bm P$ is a
``fill-reducing'' permutation matrix determined from the pattern of
nonzeros in $\bm Z$.  $\bm P$ does not affect the statistical theory
(if $\bm{\mathcal{U}}\sim\mathcal{N}(\bm 0,\sigma^2\bm I)$ then $\bm
P\trans\bm{\mathcal{U}}$ also has a $\mathcal{N}(\bm 0,\sigma^2\bm I)$
distribution because $\bm P\bm P\trans=\bm P\trans\bm P=\bm I$) but,
because it affects the number of nonzeros in $\bm L$, it can have a
tremendous impact on the amount storage required for $\bm L$ and the
time required to evaluate $\bm L$ from $\bm A$.  Indeed, it is
precisely because $\bm L(\bm\theta)$ can be evaluated quickly, even
for complex models applied the large data sets, that the \code{lmer}
function is effective in fitting such models.

\section{The penalized least squares approach to linear mixed models}
\label{sec:Penalized}

Given a value of $\bm\theta$ we form $\bm A(\bm\theta)$ from which we
evaluate $\bm L(\bm\theta)$.  We can then solve for the $q\times p$
matrix, $\bm R_{\bm{ZX}}$, in the system of equations
\begin{equation}
  \label{eq:RZX}
  \bm L(\theta)\bm R_{\bm{ZX}}=\bm P\bm A(\bm\theta)\bm X
\end{equation}
and for the $p\times p$ upper triangular matrix, $\bm R_{\bm X}$, satisfying
\begin{equation}
  \label{eq:RX}
  \bm R_{\bm X}\trans\bm R_{\bm X}=
  \bm X\trans\bm X-\bm R_{\bm{ZX}}\trans\bm R_{\bm{ZX}}
\end{equation}

The conditional mode, $\tilde{\bm u}(\bm\theta)$, of the
orthogonal random effects and the conditional mle,
$\widehat{\bm\beta}(\bm\theta)$, of the fixed-effects parameters
can be determined simultaneously as the solutions to a penalized least
squares problem,
\begin{equation}
  \label{eq:PLS}
  \begin{bmatrix}
    \tilde{\bm u}(\bm\theta)\\
    \widehat{\bm\beta}(\bm\theta)
  \end{bmatrix}=
  \arg\min_{\bm u,\bm\beta}\left\|
    \begin{bmatrix}\bm y\\\bm 0\end{bmatrix} -
    \begin{bmatrix}
      \bm A\trans\bm P\trans & \bm X\\
      \bm I_q & \bm 0
    \end{bmatrix}
    \begin{bmatrix}\bm u\\\bm\beta\end{bmatrix} ,
  \right\|^2
\end{equation}
for which the solution satisfies
\begin{equation}
  \label{eq:PLSsol}
  \begin{bmatrix}
    \bm P\left(\bm A\bm A\trans+\bm I\right)\bm P\trans &
    \bm P\bm A\bm X\\
    \bm X\trans\bm A\trans\bm P\trans & \bm X\trans\bm X
  \end{bmatrix}
  \begin{bmatrix}
    \tilde{\bm u}(\bm\theta)\\
    \widehat{\bm\beta}(\bm\theta)
  \end{bmatrix}=
  \begin{bmatrix}\bm P\bm A\bm y\\\bm X\trans\bm y\end{bmatrix} .
\end{equation}
The Cholesky factor of the system matrix for the PLS problem can be
expressed using $\bm L$, $\bm R_{\bm Z\bm X}$ and $\bm R_{\bm X}$, because
\begin{equation}
  \label{eq:PLSChol}
  \begin{bmatrix}
    \bm P\left(\bm A\bm A\trans+\bm I\right)\bm P\trans & \bm P\bm
    A\bm X\\
    \bm X\trans\bm A\trans\bm P\trans & \bm X\trans\bm X
  \end{bmatrix} =
  \begin{bmatrix}
    \bm L & \bm 0\\
    \bm R_{\bm Z\bm X}\trans & \bm R_{\bm X}\trans
  \end{bmatrix}
  \begin{bmatrix}
    \bm L\trans & \bm R_{\bm Z\bm X}\\
    \bm 0 & \bm R_{\bm X}
  \end{bmatrix} .
\end{equation}

In the \code{lme4} package the \code{"mer"} class is the
representation of a mixed-effects model.  Several slots in this class
are matrices corresponding directly to the matrices in the preceding
equations. The \code{A} slot contains the sparse matrix $\bm
A(\bm\theta)$ and the \code{L} slot contains the sparse Cholesky
factor, $\bm L(\bm\theta)$.  The \code{RZX} and \code{RX} slots contain
$\bm R_{\bm Z\bm X}(\bm\theta)$ and $\bm R_{\bm X}(\bm\theta)$,
respectively, stored as dense matrices.

It is not necessary to solve for $\tilde{\bm u}(\bm\theta)$ and
$\widehat{\bm\beta}(\bm\theta)$ to evaluate the \emph{profiled}
log-likelihood, which is the log-likelihood evaluated $\bm\theta$ and
the conditional estimates of the other parameters,
$\widehat{\bm\beta}(\bm\theta)$ and $\widehat{\sigma^2}(\bm\theta)$.
All that is needed for evaluation of the profiled log-likelihood is
the (penalized) residual sum of squares, $r^2$, from the penalized
least squares problem (\ref{eq:PLS}) and the determinant $|\bm A\bm
A\trans+\bm I|=|\bm L|^2$. Because $\bm L$ is triangular, its
determinant is easily evaluated as the product
of its diagonal elements.  Furthermore, $|\bm L|^2 > 0$ because it is
equal to $|\bm A\bm A\trans + \bm I|$, which is the determinant of a
positive definite matrix.  Thus $\log(|\bm L|^2)$ is both well-defined
and easily calculated from $\bm L$.

The profiled deviance (negative twice the profiled log-likelihood), as
a function of $\bm\theta$ only ($\bm\beta$ and $\sigma^2$ at their
conditional estimates), is
\begin{equation}
  \label{eq:profiledDev}
  d(\bm\theta|\bm y)=\log(|\bm L|^2)+n\left(1+\log(r^2)+\frac{2\pi}{n}\right)
\end{equation}
The maximum likelihood estimates, $\widehat{\bm\theta}$, satisfy
\begin{equation}
  \label{eq:thetamle}
  \widehat{\bm\theta}=\arg\min_{\bm\theta}d(\bm\theta|\bm y)
\end{equation}
Once the value of $\widehat{\bm\theta}$ has been determined, the mle
of $\bm\beta$ is evaluated from (\ref{eq:PLSsol}) and the mle of
$\sigma^2$ as $\widehat{\sigma^2}(\bm\theta)=r^2/n$.

Note that nothing has been said about the form of the sparse model
matrix, $\bm Z$, other than the fact that it is sparse.  In contrast
to other methods for linear mixed models, these results apply to
models where $\bm Z$ is derived from crossed or partially crossed
grouping factors, in addition to models with multiple, nested grouping
factors.

The system (\ref{eq:PLSsol}) is similar to Henderson's ``mixed-model
equations'' (reference?).  One important difference between
(\ref{eq:PLSsol}) and Henderson's formulation is that Henderson
represented his system of equations in terms of $\bm\Sigma^{-1}$ and,
in important practical examples, $\bm\Sigma^{-1}$ does not exist at
the parameter estimates.  Also, Henderson assumed that equations like
(\ref{eq:PLSsol}) would need to be solved explicitly and, as we have
seen, only the decomposition of the system matrix is needed for
evaluation of the profiled log-likelihood.  The same is true of the
profiled the logarithm of the REML criterion, which we define later.

\section{The generalized least squares approach to linear mixed models}
\label{sec:GLS}

Another common approach to linear mixed models is to derive the
marginal variance-covariance matrix of $\bm{\mathcal{Y}}$ as a
function of $\bm\theta$ and use that to determine the conditional
estimates, $\widehat{\bm\beta}(\bm\theta)$, as the solution of a
generalized least squares (GLS) problem.  In the notation of
\S\ref{sec:Definition} the marginal mean of $\bm{\mathcal{Y}}$ is
$\mathrm{E}[\bm{\mathcal{Y}}]=\bm X\bm\beta$ and the marginal
variance-covariance matrix is
\begin{equation}
  \label{eq:marginalvarcovY}
  \mathrm{Var}(\bm{\mathcal{Y}})=\sigma^2\left(\bm I_n+\bm Z\bm T\bm
    S\bm S\bm T\trans\bm Z\trans\right)=\sigma^2\left(\bm I_n+\bm
    A\trans\bm A\right) =\sigma^2\bm V(\bm\theta) ,
\end{equation}
where $\bm V(\bm\theta)=\bm I_n+\bm A\trans\bm A$.

The conditional estimates of $\bm\beta$ are often written as
\begin{equation}
  \label{eq:condbeta}
  \widehat{\bm\beta}(\bm\theta)=\left(\bm X\trans\bm V^{-1}\bm
    X\right)^{-1}\bm X\trans\bm V^{-1}\bm y
\end{equation}
but, of course, this formula is not suitable for computation.  The
matrix $\bm V(\bm\theta)$ is a symmetric $n\times n$ positive definite
matrix and hence has a Cholesky factor.  However, this factor is
$n\times n$, not $q\times q$, and $n$ is always larger than $q$ ---
sometimes orders of magnitude larger.  Blithely writing a formula in
terms of $\bm V^{-1}$ when $\bm V$ is $n\times n$, and $n$ can be in
the millions does not a computational formula make.

\subsection{Relating the GLS approach to the Cholesky factor}
\label{sec:GLStoL}

We can use the fact that
\begin{equation}
  \label{eq:Vinv}
  \bm V^{-1}(\bm\theta)=\left(\bm I_n+\bm A\trans\bm A\right)^{-1}=
  \bm I_n-\bm A\trans\left(\bm I_q+\bm A\bm A\trans\right)^{-1}\bm A
\end{equation}
to relate the GLS problem to the PLS problem.  One way to establish
(\ref{eq:Vinv}) is simply to show that the product
\begin{multline*}
  (\bm I+\bm A\trans\bm A)\left(\bm I-\bm A\trans\left(\bm I+\bm A\bm
      A\trans\right)^{-1}\bm A\right)\\
  \begin{aligned}
    =&\bm I+\bm A\trans\bm A-\bm A\trans\left(\bm I+\bm A\bm
      A\trans\right)
    \left(\bm I+\bm A\bm A\trans\right)^{-1}\bm A\\
    =&\bm I+\bm A\trans\bm A-\bm A\trans\bm A\\
    =&\bm I .
  \end{aligned}
\end{multline*}
Incorporating the permutation matrix $\bm P$ we have
\begin{equation}
  \label{eq:PLA}
  \begin{aligned}
    \bm V^{-1}(\bm\theta)=&\bm I_n-\bm A\trans\bm P\trans\bm P\left(\bm
      I_q+\bm A\bm A\trans\right)^{-1}\bm P\trans\bm P\bm A\\
    =&\bm I_n-\bm A\trans\bm P\trans(\bm L\bm L\trans)^{-1}\bm P\bm A\\
    =&\bm I_n-\left(\bm L^{-1}\bm P\bm A\right)\trans\bm L^{-1}\bm P\bm A .
  \end{aligned}
\end{equation}
Even in this form we would not want to routinely evaluate $\bm
V^{-1}$.  However, (\ref{eq:PLA}) does allow us to simplify many
common expressions.

For example, the variance-covariance of the estimator $\widehat{\bm
  \beta}$, conditional on $\bm\theta$ and $\sigma$, can be expressed as
\begin{equation}
  \label{eq:varcovbeta}
  \begin{aligned}
  \sigma^2\left(\bm X\trans\bm V^{-1}(\bm\theta)\bm X\right)^{-1}
  =&\sigma^2\left(\bm X\trans\bm X-\left(\bm L^{-1}\bm P\bm
      A\bm X\right)\trans\left(\bm L^{-1}\bm P\bm A\bm
      X\right)\right)^{-1}\\
  =&\sigma^2\left(\bm X\trans\bm X-\bm R_{\bm Z\bm X}\trans\bm
    R_{\bm Z\bm X}\right)^{-1}\\
    =&\sigma^2\left(\bm R_{\bm X}\trans\bm R_{\bm X}\right)^{-1} .
  \end{aligned}
\end{equation}

\section{Trace of the ``hat'' matrix}
\label{sec:hatTrace}

Another calculation that is of interest to some is the
the trace of the ``hat'' matrix, which can be written as
\begin{multline}
  \label{eq:hatTrace}
  \tr\left(\begin{bmatrix}\bm A\trans&\bm X\end{bmatrix}
    \left(\begin{bmatrix}\bm A\trans&\bm X\\\bm I&\bm0\end{bmatrix}\trans
      \begin{bmatrix}\bm A\trans&\bm X\\\bm I&\bm0\end{bmatrix}\right)^{-1}
    \begin{bmatrix}\bm A\\\bm X\trans\end{bmatrix}\right)\\
  = \tr\left(\begin{bmatrix}\bm A\trans&\bm X\end{bmatrix}
    \left(\begin{bmatrix}\bm L&\bm0\\
        \bm R_{\bm{ZX}}\trans&\bm R_{\bm X}\trans\end{bmatrix}
      \begin{bmatrix}\bm L\trans&\bm R_{\bm{ZX}}\\
        \bm0&\bm R_{\bm X}\end{bmatrix}\right)^{-1}
    \begin{bmatrix}\bm A\\\bm X\trans\end{bmatrix}\right)
\end{multline}

\end{document}
```
