## Supplementary material for "Identification of QTL-by-Environment Interaction by Controlling Polygenic Background Effect": Theory.R

```
## ----preliminaries,include=FALSE-------------------------------
knitr::opts_chunk$set(include=FALSE)
options(width=65,digits=5)
#library(lme4)
```
