## Supplementary material for "Identification of QTL-by-Environment Interaction by Controlling Polygenic Background Effect": Theory.Rnw

```
%%\VignetteIndexEntry{Computational Methods}
%%\VignetteDepends{lme4}
%%\VignetteEngine{knitr::knitr}
\documentclass[12pt]{article}
\usepackage{amsmath,amsfonts,bm}
\usepackage[authoryear,round]{natbib}
\bibliographystyle{plainnat}
\title{Computational methods for mixed models}
\author{Douglas Bates\\Department of Statistics\\%
  University of Wisconsin -- Madison}
\newcommand{\code}[1]{\texttt{\small{#1}}}
\newcommand{\package}[1]{\textsf{\small{#1}}}
\newcommand{\trans}{\ensuremath{^\prime}}
\renewcommand{\vec}{\operatorname{vec}}
\newcommand{\diag}{\operatorname{diag}}
\newcommand{\bc}[1]{\ensuremath{\bm{\mathcal{#1}}}}
<<preliminaries,include=FALSE>>=
knitr::opts_chunk$set(include=FALSE)
options(width=65,digits=5)
#library(lme4)
@

\begin{document}
\maketitle

\begin{abstract}
  The \package{lme4} package provides R functions to fit and analyze
  several different types of mixed-effects models, including linear
  mixed models, generalized linear mixed models and nonlinear mixed
  models.  In this vignette we describe the formulation of these
  models and the computational approach used to evaluate or
  approximate the log-likelihood of a model/data/parameter value
  combination.
\end{abstract}

\section{Introduction}
\label{sec:intro}

The \package{lme4} package provides \code{R} functions to fit and analyze
linear mixed models, generalized linear mixed models and nonlinear
mixed models.  These models are called \emph{mixed-effects models} or,
more simply, \emph{mixed models} because they incorporate both
\emph{fixed-effects} parameters, which apply to an entire population
or to certain well-defined and repeatable subsets of a population, and
\emph{random effects}, which apply to the particular experimental
units or observational units in the study.  Such models are also
called \emph{multilevel} models because the random effects represent
levels of variation in addition to the per-observation noise term that
is incorporated in common statistical models such as linear
regression models, generalized linear models and nonlinear regression
models.

We begin by describing common properties of these mixed models and the
general computational approach used in the \package{lme4} package. The
estimates of the parameters in a mixed model are determined as the
values that optimize an objective function --- either the likelihood
of the parameters given the observed data, for maximum likelihood
(ML) estimates, or a related objective function called the REML
criterion.  Because this objective function must be evaluated at many
different values of the model parameters during the optimization
process, we focus on the evaluation of the objective function and a
critical computation in this evaluation --- determining the solution to a
penalized, weighted least squares (PWLS) problem.

The dimension of the solution of the PWLS problem can be very large,
perhaps in the millions.  Furthermore, such problems must be solved
repeatedly during the optimization process to determine parameter
estimates.  The whole approach would be infeasible were it not for the
fact that the matrices determining the PWLS problem are sparse and we
can use sparse matrix storage formats and sparse matrix computations
\citep{davis06:csparse_book}. In particular, the whole computational
approach hinges on the extraordinarily efficient methods for
determining the Cholesky decomposition of sparse, symmetric,
positive-definite matrices embodied in the CHOLMOD library of C
functions \citep{Cholmod}.

% The three types of mixed models -- linear, generalized linear and
% nonlinear -- share common characteristics in that the model is
% specified in whole or in part by a \emph{mixed model formula} that
% describes a \emph{linear predictor} and a variance-covariance
% structure for the random effects.  In the next section we describe
% the mixed model formula and the forms of these matrices.  The
% following section presents a general formulation of the Laplace
% approximation to the log-likelihood of a mixed model.

% In subsequent sections we describe computational methods for specific
% kinds of mixed models.  In particular, we should how a profiled
% log-likelihood for linear mixed models, and for some nonlinear mixed
% models, can be evaluated exactly.

In the next section we describe the general form of the mixed models
that can be represented in the \package{lme4} package and the
computational approach embodied in the package.  In the following
section we describe a particular form of mixed model,
called a linear mixed model, and the computational details for those
models.  In the fourth section we describe computational methods for
generalized linear mixed models, nonlinear mixed models and
generalized nonlinear mixed models.


\section{Formulation of mixed models}
\label{sec:form-mixed-models}

A mixed-effects model incorporates two vector-valued random variables:
the $n$-dimensional response vector, $\bc Y$, and the $q$-dimensional
random effects vector, $\bc B$. We observe the value, $\bm y$, of $\bc Y$.
We do not observe the value of $\bc B$.

The random variable $\bc Y$ may be continuous or discrete.  That is,
the observed data, $\bm y$, may be on a continuous scale or they may
be on a discrete scale, such as binary responses or responses
representing a count. In our formulation, the random variable $\bc B$
is always continous.

We specify a mixed model by describing the unconditional distribution
of $\bc B$ and the conditional distribution $(\bc Y|\bc B=\bm b)$.

\subsection{The unconditional distribution of $\bc B$}
\label{sec:uncond-distr-B}

In our formulation, the unconditional distribution of $\bc B$ is
always a $q$-dimensional multivariate Gaussian (or ``normal'')
distribution with mean $\bm 0$ and with a parameterized covariance
matrix,
\begin{equation}
  \label{eq:2}
  \bc B\sim\mathcal{N}\left(\bm 0,\sigma^2\bm\Lambda(\bm\theta)
  \bm\Lambda\trans(\bm\theta)\right) .
\end{equation}

The scalar, $\sigma$, in (\ref{eq:2}), is called the \emph{common scale
  parameter}.  As we will see later, not all types of mixed models
incorporate this parameter. We will include $\sigma^2$ in the general
form of the unconditional distribution of $\bc B$ with the
understanding that, in some models, $\sigma\equiv 1$.

The $q\times q$ matrix $\bm\Lambda(\bm\theta)$, which is a left factor
of the covariance matrix (when $\sigma=1$) or the relative covariance
matrix (when $\sigma\ne 1$), depends on an $m$-dimensional parameter
$\bm\theta$.  Typically $m\ll q$; in the examples we show below it is
always the case that $m<5$, even when $q$ is in the thousands.  The
fact that $m$ is very small is important because, as we shall see,
determining the parameter estimates in a mixed model can be expressed
as an optimization problem with respect to $\bm\theta$ only.

The parameter $\bm\theta$ may be, and typically is, subject to
constraints. For ease of computation, we require that the constraints
be expressed as ``box'' constraints of the form
$\theta_{iL}\le\theta_i\le\theta_{iU},i=1,\dots,m$ for constants
$\theta_{iL}$ and $\theta_{iU}, i=1,\dots,m$.  We shall write the set
of such constraints as $\bm\theta_L\le\bm\theta\le\bm\theta_R$.  The matrix
$\bm\Lambda(\bm\theta)$ is required to be non-singular
(i.e.{} invertible) when $\bm\theta$ is not on the boundary.

\subsection{The conditional distribution,  $(\bc Y|\bc B=\bm b)$}
\label{sec:cond-distr-YB}

The conditional distribution, $(\bc Y|\bc B=\bm b)$, must satisfy:
\begin{enumerate}
\item The conditional mean, $\bm\mu_{\bc Y|\bc B}(\bm b) =
  \mathrm{E}[\bc Y|\bc B=\bm b]$, depends on $\bm b$ only through the
  value of the \emph{linear predictor}, $\bm Z\bm b+\bm X\bm\beta$,
  where $\bm\beta$ is the $p$-dimensional \emph{fixed-effects}
  parameter vector and the \emph{model matrices}, $\bm Z$ and $\bm X$,
  are fixed matrices of the appropriate dimension.  That is, the
  two model matrices must have the same number of rows and must have
  $q$ and $p$ columns, respectively.  The number of rows
  in $\bm Z$ and $\bm X$ is a multiple of $n$, the dimension of $\bm y$.
\item The scalar distributions, $(\mathcal{Y}_i|\bc B=\bm
  b),i=1,\dots,n$, all have the same form and are completely
  determined by the conditional mean, $\bm\mu_{\bc Y|\bc B}(\bm b)$
  and, at most, one additional parameter, $\sigma$, which is the
  common scale parameter.
\item The scalar distributions, $(\mathcal{Y}_i|\bc B=\bm
  b),i=1,\dots,n$, are independent.  That is, the components of
  $\bc Y$ are \emph{conditionally independent} given $\bc B$.
\end{enumerate}

An important special case of the conditional distribution is the
multivariate Gaussian distribution of the form
\begin{equation}
  \label{eq:1}
  (\bc Y|\bc B=\bm b)\sim\mathcal{N}(\bm Z\bm b+\bm
  X\bm\beta,\sigma^2\bm I_n)
\end{equation}
where $\bm I_n$ denotes the identity matrix of size $n$.
In this case the conditional mean, $\bm\mu_{\bc Y|\bc B}(\bm b)$, is
exactly the linear predictor, $\bm Z\bm b+\bm X\bm\beta$, a situation
we will later describe as being an ``identity link'' between the
conditional mean and the linear predictor.  Models with conditional
distribution (\ref{eq:1}) are called \emph{linear mixed models}.

\subsection{A change of variable to ``spherical'' random effects}
\label{sec:change-vari-spher}

Because the conditional distribution $(\bc Y|\bc B=\bm b)$ depends on
$\bm b$ only through the linear predictor, it is easy to express the
model in terms of a linear transformation of $\bc B$.  We define the
linear transformation from a $q$-dimensional ``spherical'' Gaussian
random variable, $\bc U$, to $\bc B$ as
\begin{equation}
  \label{eq:3}
  \bc B=\bm\Lambda(\bm\theta)\bc U,\quad
  \bc U\sim\mathcal{N}(\bm 0,\sigma^2\bm I_q).
\end{equation}
(The term ``spherical'' refers to the fact that contours of constant
probability density for $\bc U$ are spheres centered at the mean ---
in this case, $\bm0$.)

When $\bm\theta$ is not on the boundary this is an invertible
transformation.  When $\bm\theta$ is on the boundary the
transformation can fail to be invertible.  However, we will only need
to be able to express $\bc B$ in terms of $\bc U$ and that
transformation is well-defined, even when $\bm\theta$ is on the
boundary.

The linear predictor, as a function of $\bm u$, is
\begin{equation}
  \label{eq:4}
  \bm\gamma(\bm u)=\bm Z\bm\Lambda(\bm\theta)\bm u
  + \bm X\bm\beta.
\end{equation}
When we wish to emphasize the role of the model parameters,
$\bm\theta$ and $\bm\beta$, in the formulation of $\bm\gamma$, we will
write the linear predictor as $\bm\gamma(\bm u,\bm\theta,\bm\beta)$.

\subsection{The conditional density $(\bc U|\bc Y=\bm y)$}
\label{sec:cond-dens-bc}

Because we observe $\bm y$ and do not observe $\bm b$ or $\bm u$, the
conditional distribution of interest, for the purposes of statistical
inference, is $(\bc U|\bc Y=\bm y)$ (or, equivalently, $(\bc B|\bc
Y=\bm y)$).  This conditional distribution is always a continuous
distribution with conditional probability density $f_{\bc U|\bc
  Y}(\bm u|\bm y)$.

We can evaluate $f_{\bc U|\bc Y}(\bm u|\bm y)$ , up to a constant, as
the product of the unconditional density, $f_{\bc U}(\bm u)$, and the
conditional density (or the probability mass function, whichever is
appropriate), $f_{\bc Y|\bc U}(\bm y|\bm u)$.  We write this
unnormalized conditional density as
\begin{equation}
  \label{eq:5}
  h(\bm u|\bm y,\bm\theta,\bm\beta,\sigma) =
  f_{\bc Y|\bc U}(\bm y|\bm u,\bm\theta,\bm\beta,\sigma)
  f_{\bc U}(\bm u|\sigma) .
\end{equation}

We say that $h$ is the ``unnormalized'' conditional density because
all we know is that the conditional density is proportional to $h(\bm
u|\bm y,\bm\theta,\bm\beta,\sigma)$.  To obtain the conditional
density we must normalize $h$ by dividing by the value of the integral
\begin{equation}
  \label{eq:6}
  L(\bm\theta,\bm\beta,\sigma|\bm y) =
  \int_{\mathbb{R}^q}h(\bm u|\bm y,\bm\theta,\bm\beta,\sigma)\,d\bm u .
\end{equation}
We write the value of the integral (\ref{eq:6}) as
$L(\bm\theta,\bm\beta,\sigma|\bm y)$ because it is exactly the
\emph{likelihood} of the parameters $\bm\theta$, $\bm\beta$ and
$\sigma$, given the observed data $\bm y$.  The \emph{maximum
  likelihood (ML) estimates} of these parameters are the values that
maximize $L$.

\subsection{Determining the ML estimates}
\label{sec:DeterminingML}

The general problem of maximizing $L(\bm\theta,\bm\beta,\sigma|\bm y)$
with respect to $\bm\theta$, $\bm\beta$ and $\sigma$ can be formidable
because each evaluation of this function involves a potentially
high-dimensional integral and because the dimension of $\bm\beta$ can
be large.  However, this general optimization problem can be split
into manageable subproblems.  Given a value of $\bm\theta$ we can
determine the \emph{conditional mode}, $\tilde{\bm u}(\bm\theta)$, of
$\bm u$ and the \emph{conditional estimate},
$\tilde{\bm\beta}(\bm\theta)$ simultaneously using \emph{penalized,
  iteratively re-weighted least squares} (PIRLS).  The conditional
mode and the conditional estimate are defined as
\begin{equation}
  \label{eq:condmode}
  \begin{bmatrix}
    \tilde{\bm u}(\bm\theta)\\
    \tilde{\bm\beta}(\bm\theta)
  \end{bmatrix}=\arg\max_{\bm u,\bm\beta}h(\bm u|\bm
  y,\bm\theta,\bm\beta,\sigma) .
\end{equation}
(It may look as if we have missed the dependence on $\sigma$ on the
left-hand side but it turns out that the scale parameter does not
affect the location of the optimal values of quantities in the linear
predictor.)

As is common in such optimization problems, we re-express the conditional
density on the \emph{deviance scale}, which is negative twice the
logarithm of the density, where the optimization becomes
\begin{equation}
  \label{eq:condmode2}
  \begin{bmatrix}
    \tilde{\bm u}(\bm\theta)\\
    \tilde{\bm\beta}(\bm\theta)
  \end{bmatrix}=\arg\min_{\bm u,\bm\beta}-2\log\left(h(\bm u|\bm
  y,\bm\theta,\bm\beta,\sigma)\right) .
\end{equation}
It is this optimization problem that can be solved quite efficiently
using PIRLS.  In fact, for linear mixed models, which are described in
the next section, $\tilde{\bm u}(\bm\theta)$ and
$\tilde{\bm\beta}(\bm\theta)$ can be directly evaluated.

The second-order Taylor series expansion of $-2\log h$ at $\tilde{\bm
  u}(\bm\theta)$ and $\tilde{\bm\beta}(\bm\theta)$ provides the
Laplace approximation to the profiled deviance.  Optimizing this
function with respect to $\bm\theta$ provides the ML estimates of
$\bm\theta$, from which the ML estimates of $\bm\beta$ and $\sigma$
(if used) are derived.

\section{Methods for linear mixed models}
\label{sec:pwls-problem}

As indicated in the introduction, a critical step in our methods for
determining the maximum likelihood estimates of the parameters in a
mixed model is solving a penalized, weighted least squares (PWLS)
problem.  We will motivate the general form of the PWLS problem by
first considering computational methods for linear mixed models that
result in a penalized least squares (PLS) problem.

Recall from \S\ref{sec:cond-distr-YB} that, in a linear mixed model,
both the conditional distribution, $(\bc Y|\bc U=\bm u)$, and the
unconditional distribution, $\bc U$, are spherical Gaussian
distributions and that the conditional mean, $\bm\mu_{\bc Y|\bc U}(\bm
u)$, is the linear predictor, $\bm\gamma(\bm u)$.  Because all the
distributions determining the model are continuous distributions, we
consider their densities.  On the deviance scale these are
\begin{equation}
  \label{eq:7}
  \begin{aligned}
    -2\log(f_{\bc U}(\bm u))&=q\log(2\pi\sigma^2)+\frac{\|\bm u\|^2}{\sigma^2}\\
    -2\log(f_{\bc Y|\bc U}(\bm y|\bm u))&=n\log(2\pi\sigma^2)+
    \frac{\|\bm y-\bm Z\bm\Lambda(\bm\theta)\bm u-\bm X\bm\beta\|^2}{\sigma^2}\\
    -2\log(h(\bm u|\bm y,\bm\theta,\bm\beta,\sigma))
    &= (n+q)\log(2\pi\sigma^2)+
    \frac{\|\bm y-\bm\gamma(\bm u,\bm\theta,\bm\beta)\|^2+\|\bm
      u\|^2}{\sigma^2}\\
    &= (n+q)\log(2\pi\sigma^2)+
    \frac{d(\bm u|\bm y,\bm\theta,\bm\beta)}{\sigma^2}
  \end{aligned}
\end{equation}

In (\ref{eq:7}) the \emph{discrepancy} function,
\begin{equation}
  \label{eq:9}
    d(\bm u|\bm y,\bm\theta,\bm\beta) =
    \|\bm y-\bm\gamma(\bm u,\bm\theta,\bm\beta)\|^2+\|\bm u\|^2
\end{equation}
has the form of a penalized residual sum of squares in that the first
term, $\|\bm y-\bm\gamma(\bm u,\bm\theta,\bm\beta)\|^2$ is
the residual sum of squares for $\bm y$, $\bm u$, $\bm\theta$ and
$\bm\beta$ and the second term, $\|\bm u\|^2$, is a penalty on the
size of $\bm u$.  Notice that the discrepancy does not depend on the
common scale parameter, $\sigma$.

\subsection{The canonical form of the discrepancy}
\label{sec:conditional-mode-bm}

Using a so-called ``pseudo data'' representation, we can write the
discrepancy as a residual sum of squares for a regression model that
is linear in both $\bm u$ and $\bm\beta$
\begin{equation}
  \label{eq:10}
  d(\bm u|\bm y,\bm\theta,\bm\beta) =\left\|
    \begin{bmatrix} \bm y\\\bm 0 \end{bmatrix} -
    \begin{bmatrix}
      \bm Z\bm\Lambda(\bm\theta) & \bm X \\
      \bm I_q & \bm0
    \end{bmatrix}
    \begin{bmatrix}\bm u\\\bm\beta\end{bmatrix}
  \right\|^2 .
\end{equation}
The term ``pseudo data'' reflects the fact that we have added $q$
``pseudo observations'' to the observed response, $\bm y$, and to the
linear predictor, $\bm\gamma(\bm u,\bm\theta,\bm\beta)=\bm
Z\bm\Lambda(\bm\theta)\bm u+\bm X\bm\beta$, in such a way that their
contribution to the overall residual sum of squares is exactly the
penalty term in the discrepancy.

In the form (\ref{eq:10}) we can see that the discrepancy is a
quadratic form in both $\bm u$ and $\bm\beta$.  Furthermore, because
we require that $\bm X$ has full column rank, the discrepancy is a
positive-definite quadratic form in $\bm u$ and $\bm\beta$ that is
minimized at $\tilde{\bm u}(\bm\theta)$ and
$\tilde{\bm\beta}(\bm\theta)$ satisfying
\begin{equation}
  \label{eq:13}
  \begin{bmatrix}
    \bm\Lambda\trans(\bm\theta)\bm Z\trans\bm Z\bm\Lambda(\theta)
    +\bm I_q&\bm\Lambda\trans(\bm\theta)\bm Z\trans\bm X\\
    \bm X\trans\bm Z\bm\Lambda(\theta) &\bm X\trans\bm X
  \end{bmatrix}
  \begin{bmatrix}
    \tilde{\bm u}(\bm\theta)\\\tilde{\bm\beta}(\bm\theta)
  \end{bmatrix} =
  \begin{bmatrix}
    \bm\Lambda\trans(\bm\theta)\bm Z\trans\bm y\\
    \bm X\trans\bm y
  \end{bmatrix}
\end{equation}

An effective way of determining the solution to a sparse, symmetric,
positive definite system of equations such as (\ref{eq:13}) is the
sparse Cholesky decomposition \citep{davis06:csparse_book}.  If $\bm A$
is a sparse, symmetric positive definite matrix then the sparse
Cholesky factor with fill-reducing permutation $\bm P$ is the
lower-triangular matrix $\bm L$ such that
\begin{equation}
  \label{eq:14}
  \bm L\bm L\trans=\bm P\bm A\bm P\trans .
\end{equation}
(Technically, the factor $\bm L$ is only determined up to changes in
the sign of the diagonal elements.  By convention we require the
diagonal elements to be positive.)

The fill-reducing permutation represented by the permutation matrix
$\bm P$, which is determined from the pattern of nonzeros in $\bm A$
but does not depend on particular values of those nonzeros, can have a
profound impact on the number of nonzeros in $\bm L$ and hence on the
speed with which $\bm L$ can be calculated from $\bm A$.

In most applications of linear mixed models the matrix $\bm
Z\bm\Lambda(\bm\theta)$ is sparse while $\bm X$ is dense or close to
it so the permutation matrix $\bm P$ can be restricted to the form
\begin{equation}
  \label{eq:15}
  \bm P=\begin{bmatrix}\bm P_{\bm Z}&\bm0\\
    \bm0&\bm P_{\bm X}\end{bmatrix}
\end{equation}
without loss of efficiency.  In fact, in most cases we can set $\bm
P_{\bm X}=\bm I_p$ without loss of efficiency.

Let us assume that the permutation matrix is required to be of the
form (\ref{eq:15}) so that we can write the Cholesky factorization for
the positive definite system (\ref{eq:13}) as
\begin{multline}
  \label{eq:16}
  \begin{bmatrix}
    \bm L_{\bm Z}&\bm0\\\bm L_{\bm{XZ}}&\bm L_{\bm X}
  \end{bmatrix}
  \begin{bmatrix}
    \bm L_{\bm Z}&\bm0\\\bm L_{\bm{XZ}}&\bm L_{\bm X}
  \end{bmatrix}\trans =\\
  \begin{bmatrix}\bm P_{\bm Z}&\bm0\\
    \bm0&\bm P_{\bm X}\end{bmatrix}
  \begin{bmatrix}
    \bm\Lambda\trans(\bm\theta)\bm Z\trans\bm Z\bm\Lambda(\theta)
    +\bm I_q&\bm\Lambda\trans(\bm\theta)\bm Z\trans\bm X\\
    \bm X\trans\bm Z\bm\Lambda(\theta) &\bm X\trans\bm X
  \end{bmatrix}
  \begin{bmatrix}\bm P_{\bm Z}&\bm0\\
    \bm0&\bm P_{\bm X}\end{bmatrix}\trans .
\end{multline}
The discrepancy can now be written in the canonical form
\begin{equation}
  \label{eq:17}
  d(\bm u|\bm y,\bm\theta,\bm\beta) =\tilde{d}(\bm y,\bm\theta) +
  \left\|
    \begin{bmatrix}
      \bm L_{\bm Z}\trans&\bm L_{\bm{XZ}}\trans\\
      \bm 0&\bm L_{\bm X}\trans
    \end{bmatrix}
    \begin{bmatrix}
      \bm P_{\bm Z}(\bm u-\tilde{\bm u})\\
      \bm P_{\bm X}(\bm\beta-\tilde{\bm\beta})
    \end{bmatrix}
  \right\|^2
\end{equation}
where
\begin{equation}
  \label{eq:18}
  \tilde{d}(\bm y,\bm\theta)=
  d(\tilde{\bm u}(\bm\theta)|\bm y,\bm\theta,\tilde{\bm\beta}(\bm\theta))
\end{equation}
is the minimum discrepancy, given $\bm\theta$.


\subsection{The profiled likelihood for linear mixed models}
\label{sec:prof-log-likel}

Substituting (\ref{eq:17}) into (\ref{eq:7}) provides the unnormalized
conditional density $h(\bm u|\bm y,\bm\theta,\bm\beta,\sigma)$ on the
deviance scale as
\begin{multline}
  \label{eq:32}
  -2\log(h(\bm u|\bm y,\bm\theta,\bm\beta,\sigma))\\=
  (n+q)\log(2\pi\sigma^2)+\frac{\tilde{d}(\bm y,\bm\theta) +
  \left\|
    \begin{bmatrix}
      \bm L_{\bm Z}\trans&\bm L_{\bm{XZ}}\trans\\
      \bm 0&\bm L_{\bm X}\trans
    \end{bmatrix}
    \begin{bmatrix}
      \bm P_{\bm Z}(\bm u-\tilde{\bm u})\\
      \bm P_{\bm X}(\bm\beta-\tilde{\bm\beta})
    \end{bmatrix}
  \right\|^2}{\sigma^2} .
\end{multline}
As shown in Appendix \ref{sec:integr-quadr-devi}, the integral of a
quadratic form on the deviance scale, such as (\ref{eq:32}), is easily
evaluated, providing the log-likelihood,
$\ell(\bm\theta,\bm\beta,\sigma|\bm y)$, as
\begin{multline}
  \label{eq:lmmdev}
  -2\ell(\bm\theta,\bm\beta,\sigma|\bm y)\\
  =-2\log\left(L(\bm\theta,\bm\beta,\sigma|\bm y)\right)\\
  =n\log(2\pi\sigma^2)+\log(|\bm L_{\bm Z}|^2)+\frac{\tilde{d}(\bm y,\bm\theta) +
  \left\|\bm L_{\bm X}\trans\bm P_{\bm X}(\bm\beta-\tilde{\bm\beta})\right\|^2}{\sigma^2},
\end{multline}
from which we can see that the conditional estimate of $\bm\beta$,
given $\bm\theta$, is $\tilde{\bm\beta}(\bm\theta)$ and the conditional
estimate of $\sigma$, given $\bm\theta$, is
\begin{equation}
  \label{eq:condsigma}
  \tilde{\sigma^2}(\bm\theta)= \frac{\tilde{d}(\bm\theta|\bm y)}{n} .
\end{equation}
Substituting these conditional estimates into (\ref{eq:lmmdev}) produces the
\emph{profiled likelihood}, $\tilde{L}(\bm\theta|\bm y)$, as
\begin{equation}
  \label{eq:19}
  -2\tilde{\ell}(\bm\theta|\bm y))=
  \log(|\bm L_{\bm Z}(\bm\theta)|^2)+
  n\left(1+\log\left(\frac{2\pi\tilde{d}(\bm y,\bm\theta)}{n}\right)\right) .
\end{equation}
The maximum likelihood estimate of $\bm\theta$ can then be expressed as
\begin{equation}
  \label{eq:29}
  \widehat{\bm\theta}_L=\arg\min_{\bm\theta}
  \left(-2\tilde{\ell}(\bm\theta|\bm y)\right) .
\end{equation}
from which the ML estimates of $\sigma^2$ and $\bm\beta$ are
evaluated as
\begin{align}
  \label{eq:30}
  \widehat{\sigma^2_L}&=
  \frac{\tilde{d}(\widehat{\bm\theta}_L,\bm y)}{n}\\
  \widehat{\bm\beta}_L&=\tilde{\bm\beta}(\widehat{\bm\theta}_L) .
\end{align}

The important thing to note about optimizing the profiled likelihood,
(\ref{eq:19}), is that it is a $m$-dimensional optimization problem
and typically $m$ is very small.

\subsection{The REML criterion}
\label{sec:reml-criterion}

In practice the so-called REML estimates of variance components are
often preferred to the maximum likelihood estimates.  (``REML'' can be
considered to be an acronym for ``restricted'' or ``residual'' maximum
likelihood, although neither term is completely accurate because these
estimates do not maximize a likelihood.) We can motivate the use of
the REML criterion by considering a linear regression model,
\begin{equation}
  \label{eq:20}
  \bc Y\sim\mathcal{N}(\bm X\bm\beta,\sigma^2\bm I_n),
\end{equation}
in which we typically estimate $\sigma^2$ by
\begin{equation}
  \label{eq:21}
  \widehat{\sigma^2_R}=\frac{\|\bm y-\bm X\widehat{\bm\beta}\|^2}{n-p}
\end{equation}
even though the maximum likelihood estimate of $\sigma^2$ is
\begin{equation}
  \label{eq:22}
  \widehat{\sigma^2_{L}}=\frac{\|\bm y-\bm
    X\widehat{\bm\beta}\|^2}{n} .
\end{equation}

The argument for preferring $\widehat{\sigma^2_R}$ to
$\widehat{\sigma^2_{L}}$ as an estimate of $\sigma^2$ is that the
numerator in both estimates is the sum of squared residuals at
$\widehat{\bm\beta}$ and, although the residual vector $\bm y-\bm
X\bm\beta$ is an $n$-dimensional vector, the residual at
$\widehat{\bm\theta}$ satisfies $p$ linearly independent constraints,
$\bm X\trans(\bm y-\bm X\widehat{\bm\beta})=\bm 0$. That is, the residual at
$\widehat{\bm\theta}$ is the projection of the observed response
vector, $\bm y$, into an $(n-p)$-dimensional linear subspace of the
$n$-dimensional response space.  The estimate $\widehat{\sigma^2_R}$
takes into account the fact that $\sigma^2$ is estimated from
residuals that have only $n-p$ \emph{degrees of freedom}.

The REML criterion for determining parameter estimates
$\widehat{\bm\theta}_R$ and $\widehat{\sigma_R^2}$ in a linear mixed
model has the property that these estimates would
specialize to $\widehat{\sigma^2_R}$ from (\ref{eq:21}) for a linear
regression model.  Although not usually derived in this way, the REML
criterion can be expressed as
\begin{equation}
  \label{eq:23}
  c_R(\bm\theta,\bm\sigma|\bm y)=-2\log
  \int_{\mathbb{R}^p}L(\bm u|\bm
  y,\bm\theta,\bm\beta,\sigma)\,d\bm\beta
\end{equation}
on the deviance scale.  The REML estimates $\widehat{\bm\theta}_R$ and
$\widehat{\sigma_R^2}$ minimize $c_R(\bm\theta,\bm\sigma|\bm y)$.

The profiled REML criterion, a function of $\bm\theta$ only, is
\begin{equation}
  \label{eq:24}
  \tilde{c}_R(\bm\theta|\bm y)=
  \log(|\bm L_{\bm Z}(\bm\theta)|^2|\bm L_{\bm X}(\bm\theta)|^2)+(n-p)
  \left(1+\log\left(\frac{2\pi\tilde{d}(\bm\theta|\bm y)}{n-p}\right)\right)
\end{equation}
and the REML estimate of $\bm\theta$ is
\begin{equation}
  \label{eq:31}
  \widehat{\bm\theta}_R =
  \arg\min_{\bm\theta}\tilde{c}_R(\bm\theta,\bm y) .
\end{equation}
The REML estimate of $\sigma^2$ is
$\widehat{\sigma^2_R}=\tilde{d}(\widehat{\bm\theta}_R|\bm y)/(n-p)$.

It is not entirely clear how one would define a ``REML estimate'' of
$\bm\beta$ because the REML criterion, $c_R(\bm\theta,\bm\sigma|\bm
y)$, defined in (\ref{eq:23}), does not depend on $\bm\beta$.
However, it is customary (and not unreasonable) to use
$\widehat{\bm\beta}_R=\tilde{\bm\beta}(\widehat{\bm\theta}_R)$ as the REML
estimate of $\bm\beta$.

Note that the profiled REML criterion can be evaluated from a sparse
Cholesky decomposition like that in (\ref{eq:16}) but without the
requirement that the permutation can be applied to the columns of $\bm
Z\bm\Lambda(\bm\theta)$ separately from the columns of $\bm X$.  That
is, we can use a general fill-reducing permutation rather than the
specific form (\ref{eq:15}) with separate permutations represented by
$\bm P_{\bm Z}$ and $\bm P_{\bm X}$. This can be useful in cases where
both $\bm Z$ and $\bm X$ are large and sparse.

\subsection{Summary for linear mixed models}
\label{sec:lmmsummary}

A linear mixed model is characterized by the conditional distribution
\begin{equation}
  \label{eq:lmmcond}
  (\bc Y|\bc U=\bm u)\sim\mathcal{N}(\bm\gamma(\bm
  u,\bm\theta,\bm\beta),\sigma^2\bm I_n)\text{ where }
  \bm\gamma(\bm u,\bm\theta,\bm\beta)=\bm Z\bm\Lambda(\bm\theta)\bm
  u+\bm X\bm\beta
\end{equation}
and the unconditional distribution
$\bc U\sim\mathcal{N}(\bm 0,\sigma^2\bm I_q)$.  The discrepancy
function,
\begin{displaymath}
  d(\bm u|\bm y,\bm\theta,\bm\beta)=
  \left\|\bm y-\bm\gamma(\bm u,\bm\theta,\bm\beta)\right\|^2+\|\bm u\|^2,
\end{displaymath}
is minimized at the conditional mode, $\tilde{\bm u}(\bm\theta)$, and
the conditional estimate, $\tilde{\bm\beta}(\bm\theta)$, which are the
solutions to the sparse, positive-definite linear system
\begin{displaymath}
  \begin{bmatrix}
    \bm\Lambda\trans(\bm\theta)\bm Z\trans\bm Z\bm\Lambda(\theta)
    +\bm I_q&\bm\Lambda\trans(\bm\theta)\bm Z\trans\bm X\\
    \bm X\trans\bm Z\bm\Lambda(\theta) &\bm X\trans\bm X
  \end{bmatrix}
  \begin{bmatrix}
    \tilde{\bm u}(\bm\theta)\\\tilde{\bm\beta}(\bm\theta)
  \end{bmatrix} =
  \begin{bmatrix}
    \bm\Lambda\trans(\bm\theta)\bm Z\trans\bm y\\
    \bm X\trans\bm y
  \end{bmatrix} .
\end{displaymath}
In the process of solving this system we create the sparse left
Cholesky factor, $L_{\bm Z}(\bm\theta)$, which is a lower triangular
sparse matrix satisfying
\begin{displaymath}
  \bm L_{\bm Z}(\bm\theta)\bm L_{\bm Z}(\bm\theta)\trans=\bm P_{\bm
    Z}\left(\bm\Lambda\trans(\bm\theta)\bm Z\trans\bm
    Z\bm\Lambda(\theta)+\bm I_q\right)\bm P_{\bm Z}\trans
\end{displaymath}
where $\bm P_{\bm Z}$ is a permutation matrix representing a
fill-reducing permutation formed from the pattern of nonzeros in $\bm
Z\bm\Lambda(\bm\theta)$ for any $\bm\theta$ not on the boundary of the
parameter region.  (The values of the nonzeros depend on $\bm\theta$
but the pattern doesn't.)

The profiled log-likelihood, $\tilde{\ell}(\bm\theta|\bm y)$, is
\begin{displaymath}
    -2\tilde{\ell}(\bm\theta|\bm y)=
  \log(|\bm L_{\bm Z}(\bm\theta)|^2)+
  n\left(1+\log\left(\frac{2\pi\tilde{d}(\bm y,\bm\theta)}{n}\right)\right)
\end{displaymath}
where $\tilde{d}(\bm y,\bm\theta)=d(\tilde{\bm u}(\bm\theta)|\bm
y,\tilde{\bm\beta}(\bm\theta),\bm\theta)$.

\section{Generalizing the discrepancy function}
\label{sec:generalizations}

Because one of the factors influencing the choice of implementation
for linear mixed models is the extent to which the methods can also be
applied to other mixed models, we describe several other classes of
mixed models before discussing the implementation details for linear
mixed models.  At the core of our methods for determining the maximum
likelihood estimates (MLEs) of the parameters in the mixed model are
methods for minimizing the discrepancy function with respect to the
coefficients $\bm u$ and $\bm\beta$ in the linear predictor
$\bm\gamma(\bm u,\bm\theta,\bm\beta)$.

In this section we describe the general form of the discrepancy
function that we will use and a penalized iteratively reweighted least
squares (PIRLS) algorithm for determining the conditional modes
$\tilde{\bm u}(\bm\theta)$ and $\tilde{\bm\beta}(\bm\theta)$.  We then
describe several types of mixed models and the form of the discrepancy
function for each.

\subsection{A weighted residual sum of squares}
\label{sec:weighted}

As shown in \S\ref{sec:conditional-mode-bm}, the discrepancy function
for a linear mixed model has the form of a penalized residual sum of
squares from a linear model (\ref{eq:10}).  In this section we
generalize that definition to
\begin{equation}
  \label{eq:11}
  d(\bm u|\bm y,\bm\theta,\bm\beta) =\left\|\bm W^{1/2}(\bm\mu)
    \left[\bm y-\bm\mu_{\bc Y|\bc U}(\bm u,\bm\theta,\bm\beta)\right]\right\|^2+
  \|\bm 0-\bm u\|^2 .
\end{equation}
where $\bm W$ is an $n\times n$ diagonal matrix, called the
\emph{weights matrix}, with positive diagonal elements and $\bm
W^{1/2}$ is the diagonal matrix with the square roots of the weights
on the diagonal.  The $i$th weight is inversely proportional to
the conditional variances of $(\mathcal{Y}|\bc U=\bm u)$ and may
depend on the conditional mean, $\bm\mu_{\bc Y|\bc U}$.

We allow the conditional mean to be a nonlinear function of the linear
predictor, but with certain restrictions.  We require that the
mapping from $\bm u$ to $\bm\mu_{\bc Y|\bc U=\bm u}$ be expressed as
\begin{equation}
  \label{eq:uGammaEtaMu}
  \bm u\;\rightarrow\;\bm\gamma\;\rightarrow\;\bm\eta\;\rightarrow\;\bm\mu
\end{equation}
where $\bm\gamma=\bm Z\bm\Lambda(\bm\theta)\bm u+\bm X\bm\beta$ is an
$ns$-dimensional vector ($s > 0$) while $\bm\eta$ and $\bm\mu$ are
$n$-dimensional vectors.

The map $\bm\eta\rightarrow\bm\mu$ has the property that $\mu_i$
depends only on $\eta_i$, $i=1,\dots,n$.  The map
$\bm\gamma\rightarrow\bm\eta$ has a similar property in that, if we
write $\bm\gamma$ as an $n\times s$ matrix $\bm\Gamma$ such that
\begin{equation}
  \label{eq:vecGamma}
  \bm\gamma=\vec{\bm\Gamma}
\end{equation}
(i.e.{} concatenating the columns of $\bm\Gamma$ produces $\bm\gamma$)
then $\eta_i$ depends only on the $i$th row of $\bm\Gamma$,
$i=1,\dots,n$.  Thus the Jacobian matrix
$\frac{d\bm\mu}{d\bm\eta\trans}$ is an $n\times n$ diagonal matrix and
the Jacobian matrix $\frac{d\bm\eta}{d\bm\gamma\trans}$ is the
horizontal concatenation of $s$ diagonal $n\times n$ matrices.

For historical reasons, the function that maps $\eta_i$ to $\mu_i$ is
called the \emph{inverse link} function and is written
$\mu=g^{-1}(\eta)$.  The \emph{link function}, naturally, is
$\eta=g(\mu)$.  When applied component-wise to vectors $\bm\mu$ or
$\bm\eta$ we write these as $\bm\eta=\bm g(\bm\mu)$ and $\bm\mu=\bm
g^{-1}(\bm\eta)$.

Recall that the conditional distribution, $(\mathcal{Y}_i|\bc U=\bm
u)$, is required to be independent of $(\mathcal{Y}_j|\bc U=\bm u)$
for $i,j=1,\dots,n,\,i\ne j$ and that all the component conditional
distributions must be of the same form and differ only according to
the value of the conditional mean.

Depending on the family of the conditional distributions, the allowable
values of the $\mu_i$ may be in a restricted range.  For example, if
the conditional distributions are Bernoulli then
$0\le\mu_i\le1,i=1,\dots,n$. If the conditional distributions are
Poisson then $0\le\mu_i,i=1,\dots,n$.  A characteristic of the link
function, $g$, is that it must map the restricted range to an
unrestricted range.  That is, a link function for the Bernoulli
distribution must map $[0,1]$ to $[-\infty,\infty]$ and must be invertible
within the range.

The mapping from $\bm\gamma$ to $\bm\eta$ is defined by a function
$m:\mathbb{R}^s\rightarrow\mathbb{R}$, called the
\emph{nonlinear model} function, such that
$\eta_i=m(\bm\gamma_i),i=1,\dots,n$ where $\bm\gamma_i$ is the $i$th
row of $\bm\Gamma$.  The vector-valued function is $\bm\eta=\bm m(\bm\gamma)$.

Determining the conditional modes, $\tilde{\bm u}(\bm y|\bm\theta)$,
and $\tilde{\bm\beta}(\bm y|\bm\theta)$, that jointly minimize the
discrepancy,
\begin{equation}
  \label{eq:12}
  \begin{bmatrix}
    \tilde{\bm u}(\bm y|\bm\theta)\\
    \tilde{\bm\beta}(\bm y|\bm\theta)
  \end{bmatrix}
  =\arg\min_{\bm u,\bm\beta}\left[(\bm y-\bm\mu)\trans\bm W(\bm
  y-\bm\mu)+\|\bm u\|^2\right]
\end{equation}
becomes a weighted, nonlinear least squares problem except that the
weights, $\bm W$, can depend on $\bm\mu$ and, hence, on $\bm u$ and
$\bm\beta$.

In describing an algorithm for linear mixed models we called
$\tilde{\bm\beta}(\bm\theta)$ the \emph{conditional estimate}.  That
name reflects that fact that this is the maximum likelihood estimate
of $\bm\beta$ for that particular value of $\bm\theta$.  Once we have
determined the MLE, $\widehat(\bm\theta)_L$ of $\bm\theta$, we have a
``plug-in'' estimator,
$\widehat{\bm\beta}_L=\tilde{\bm\beta}(\bm\theta)$ for $\bm\beta$.

This property does not carry over exactly to other forms of mixed
models.  The values $\tilde{\bm u}(\bm\theta)$ and
$\tilde{\bm\beta}(\bm\theta)$ are conditional modes in the sense that
they are the coefficients in $\bm\gamma$ that jointly maximize the
unscaled conditional density $h(\bm u|\bm
y,\bm\theta,\bm\beta,\sigma)$.  Here we are using the adjective
``conditional'' more in the sense of conditioning on $\bc Y=\bm y$
than in the sense of conditioning on $\bm\theta$, although these
values are determined for a fixed value of $\bm\theta$.

\subsection{The PIRLS algorithm for $\tilde{\bm u}$ and $\tilde{\bm\beta}$}
\label{sec:pirls-algor-tild}

The penalized, iteratively reweighted, least squares (PIRLS) algorithm
to determine $\tilde{\bm u}(\bm\theta)$ and
$\tilde{\bm\beta}(\bm\theta)$ is a form of the Fisher scoring
algorithm.  We fix the weights matrix, $\bm W$, and use penalized,
weighted, nonlinear least squares to minimize the penalized, weighted
residual sum of squares conditional on these weights.  Then we update
the weights to those determined by the current value of $\bm\mu$ and
iterate.

To describe this algorithm in more detail we will use parenthesized
superscripts to denote the iteration number.  Thus $\bm u^{(0)}$ and
$\bm\beta^{(0)}$ are the initial values of these parameters, while
$\bm u^{(i)}$ and $\bm\beta^{(i)}$ are the values at the $i$th
iteration.  Similarly $\bm\gamma^{(i)}=\bm Z\bm\Lambda(\bm\theta)\bm
u^{(i)}+\bm X\bm\beta^{(i)}$, $\bm\eta^{(i)}=\bm m(\bm\gamma^{(i)})$ and
$\bm\mu^{(i)}=\bm g^{-1}(\bm\eta^{(i)})$.

We use a penalized version of the Gauss-Newton algorithm
\citep[ch.~2]{bateswatts88:_nonlin} for which we define the weighted Jacobian matrices
\begin{align}
  \label{eq:Jacobian}
  \bm U^{(i)}&=\bm W^{1/2}\left.\frac{d\bm\mu}{d\bm u\trans}\right|_{\bm u=\bm
    u^{(i)},\bm\beta=\bm\beta^{(i)}}=\bm W^{1/2}
  \left.\frac{d\bm\mu}{d\bm\eta\trans}\right|_{\bm\eta^{(i)}}
  \left.\frac{d\bm\eta}{d\bm\gamma\trans}\right|_{\bm\gamma^{(i)}}
  \bm Z\bm\Lambda(\bm\theta)\\
  \bm V^{(i)}&=\bm W^{1/2}\left.\frac{d\bm\mu}{d\bm\beta\trans}\right|_{\bm u=\bm
    u^{(i)},\bm\beta=\bm\beta^{(i)}}=\bm W^{1/2}
  \left.\frac{d\bm\mu}{d\bm\eta\trans}\right|_{\bm\eta^{(i)}}
  \left.\frac{d\bm\eta}{d\bm\gamma\trans}\right|_{\bm\gamma^{(i)}}
  \bm X
\end{align}
of dimension $n\times q$ and $n\times p$, respectively.
The increments at the $i$th iteration, $\bm\delta_{\bm u}^{(i)}$ and
$\bm\delta_{\bm\beta}^{(i)}$, are the solutions to
\begin{equation}
  \label{eq:PNLSinc}
  \begin{bmatrix}
    {\bm U^{(i)}}\trans\bm U^{(i)}+\bm I_q&{\bm U^{(i)}}\trans\bm V^{(i)}\\
    {\bm V^{(i)}}\trans\bm U^{(i)}&{\bm V^{(i)}}\trans\bm V^{(i)}
  \end{bmatrix}
  \begin{bmatrix}
    \bm\delta_{\bm u}^{(i)}\\
    \bm\delta_{\bm\beta}^{(i)}
  \end{bmatrix} =
  \begin{bmatrix}
    {\bm U^{(i)}}\trans\bm W^{1/2}(\bm y-\bm\mu^{(i)})-\bm u^{(i)}\\
    {\bm V^{(i)}}\trans\bm W^{1/2}(\bm y-\bm\mu^{(i)})
  \end{bmatrix}
\end{equation}
providing the updated parameter values
\begin{equation}
  \label{eq:33}
  \begin{bmatrix}\bm u^{(i+1)}\\\bm\beta^{(i+1)}\end{bmatrix}=
  \begin{bmatrix}\bm u^{(i)}\\\bm\beta^{(i)}\end{bmatrix}+\lambda
  \begin{bmatrix}\bm\delta_{\bm u}^{(i)}\\\bm\delta_{\bm\beta}^{(i)}
  \end{bmatrix}
\end{equation}
where $\lambda>0$ is a step factor chosen to ensure that
\begin{equation}
  \label{eq:34}
  (\bm y-\bm\mu^{(i+1)})\trans\bm W(\bm
  y-\bm\mu^{(i+1)})+\|\bm u^{(i+1)}\|^2  <
  (\bm y-\bm\mu^{(i)})\trans\bm W(\bm
  y-\bm\mu^{(i)})+\|\bm u^{(i)}\|^2  .
\end{equation}

In the process of solving for the increments we form the sparse, lower
triangular, Cholesky factor, $\bm L^{(i)}$, satisfying
\begin{equation}
  \label{eq:35}
  \bm L^{(i)} {\bm L^{(i)}}\trans =
  \bm P_{\bm Z}\left({\bm U^{(i)}}\trans\bm U^{(i)}+
    \bm I_n\right)\bm P_{\bm Z}\trans .
\end{equation}
After each successful iteration, determining new values of the
coefficients, $\bm u^{(i+1)}$ and $\bm\beta^{(i+1)}$, that reduce the
penalized, weighted residual sum of squares, we update the weights
matrix to $\bm W(\bm\mu^{(i+1)})$ and the weighted Jacobians,
$\bm U^{(i+1)}$ and $\bm V^{(i+1)}$, then iterate.  Convergence is
determined according to the orthogonality convergence
criterion~\citep[ch.~2]{bateswatts88:_nonlin}, suitably adjusted for
the weights matrix and the penalty.

\subsection{Weighted linear mixed models}
\label{sec:weightedLMM}

One of the simplest generalizations of linear mixed models is a
weighted linear mixed model where $s=1$, the link function, $g$, and
the nonlinear model function, $m$, are both the identity, the weights
matrix, $\bm W$, is constant and the conditional distribution family
is Gaussian.  That is, the conditional distribution can be written
\begin{equation}
  \label{eq:weightedLMM}
    (\bc Y|\bc U=\bm u)\sim\mathcal{N}(\bm\gamma(\bm
    u,\bm\theta,\bm\beta),\sigma^2\bm W^{-1})
\end{equation}
with discrepancy function
\begin{equation}
  \label{eq:wtddisc}
  d(\bm u|\bm y,\bm\theta,\bm\beta)=\left\|\bm W^{1/2}(\bm
    y-\bm Z\bm\Lambda(\bm\theta)\bm u-\bm X\bm\beta)\right\|^2+\|\bm u\|^2 .
\end{equation}
The conditional mode, $\tilde{\bm u}(\bm\theta)$, and the conditional
estimate, $\tilde{\bm\beta}(\bm\theta)$, are the solutions to
\begin{equation}
  \begin{bmatrix}
    \bm\Lambda\trans(\bm\theta)\bm Z\trans\bm W\bm Z\bm\Lambda(\theta)
    +\bm I_q&\bm\Lambda\trans(\bm\theta)\bm Z\trans\bm W\bm X\\
    \bm X\trans\bm W\bm Z\bm\Lambda(\theta) &\bm X\trans\bm W\bm X
  \end{bmatrix}
  \begin{bmatrix}
    \tilde{\bm u}(\bm\theta)\\\tilde{\bm\beta}(\bm\theta)
  \end{bmatrix} =
  \begin{bmatrix}
    \bm\Lambda\trans(\bm\theta)\bm Z\trans\bm W\bm y\\
    \bm X\trans\bm W\bm y
  \end{bmatrix} ,
\end{equation}
which can be solved directly, and the Cholesky factor, $\bm L_{\bm Z}(\bm\theta)$, satisfies
\begin{equation}
  \bm L_{\bm Z}(\bm\theta)\bm L_{\bm Z}(\bm\theta)\trans=\bm P_{\bm
    Z}\left(\bm\Lambda\trans(\bm\theta)\bm Z\trans\bm W\bm
    Z\bm\Lambda(\theta)+\bm I_q\right)\bm P_{\bm Z}\trans .
\end{equation}

The profiled log-likelihood, $\tilde{\ell}(\bm\theta|\bm y)$, is
\begin{equation}
  \label{eq:wtdprofilelik}
  -2\tilde{\ell}(\bm\theta|\bm y)=
  \log\left(\frac{|\bm L_{\bm Z}(\bm\theta)|^2}{|\bm W|}\right)+
  n\left(1+\log\left(\frac{2\pi\tilde{d}(\bm
        y,\bm\theta)}{n}\right)\right) .
\end{equation}

If the matrix $\bm W$ is fixed then we can ignore the term $|\bm W|$
in (\ref{eq:wtdprofilelik}) when determining the MLE,
$\widehat{\bm\theta}_L$.  However, in some models, we use a
parameterized weight matrix, $\bm W(\bm\phi)$, and wish to determine
the MLEs, $\widehat{\bm\phi}_L$ and $\widehat{\bm\theta}_L$
simultaneously.  In these cases we must include the term involving
$|\bm W(\bm\phi)|$ when evaluating the profiled log-likelihood.

Note that we must define the parameterization of $\bm W(\bm\phi)$
such that $\sigma^2$ and $\bm\phi$ are not a redundant
parameterization of $\sigma^2\bm W(\bm\phi)$.  For example, we could
require that the first diagonal element of $\bm W$ be unity.

\subsection{Nonlinear mixed models}
\label{sec:NLMMs}

In an unweighted, nonlinear mixed model the conditional distribution is
Gaussian, the link, $g$, is the identity and the weights matrix, $\bm
W=\bm I_n$.  That is,
\begin{equation}
  \label{eq:conddistNLMM}
  (\bc Y|\bc U=\bm u)\sim\mathcal{N}(\bm m(\bm\gamma),\sigma^2\bm I_n)
\end{equation}
with discrepancy function
\begin{equation}
  \label{eq:discNLMM}
  d(\bm u|\bm y,\bm\theta,\bm\beta)=
  \|\bm y-\bm\mu\|^2 + \|\bm u\|^2 .
\end{equation}
For a given value of $\bm\theta$ we determine the conditional modes,
$\tilde{\bm u}(\bm\theta)$ and $\tilde{\bm\beta}(\bm\theta)$, as the
solution to the penalized nonlinear least squares problem
\begin{equation}
  \label{eq:NLMMpnls}
  \begin{bmatrix}
    \tilde{\bm u}(\bm\theta)\\
    \tilde{\bm\beta}(\bm\theta)
  \end{bmatrix} = \arg\min_{\bm u,\bm\theta}d(\bm u|\bm y,\bm\theta,\bm\beta)
\end{equation}
and we write the minimum discrepancy, given $\bm y$ and $\bm\theta$,
as
\begin{equation}
  \label{eq:25}
  \tilde{d}(\bm y,\bm\theta)=d(\tilde{\bm u}(\bm\theta)|\bm
  y,\bm\theta,\tilde{\bm\beta}(\bm\theta)).
\end{equation}

Let $\tilde{\bm L}_Z(\bm\theta)$ and $\tilde{\bm L}_X(\bm\theta)$ be
the Cholesky factors at $\bm\theta$, $\tilde{\bm\beta}(\bm\theta)$ and
$\tilde{\bm u}(\bm\theta)$.  Then the \emph{Laplace approximation} to
the log-likelihood is
\begin{equation}
  \label{eq:36}
  -2\ell_P(\bm\theta,\bm\beta,\sigma|\bm y)\approx
  n\log(2\pi\sigma^2)+\log(|\tilde{\bm L}_{\bm Z}|^2)+
  \frac{\tilde{d}(\bm y,\bm\theta) +
    \left\|\tilde{\bm L}_{\bm X}\trans(\bm\beta-\tilde{\bm\beta})\right\|^2}{\sigma^2},
\end{equation}
producing the approximate profiled log-likelihood,
$\tilde{\ell}_P(\bm\theta|\bm y)$,
\begin{equation}
  \label{eq:37}
  -2\tilde{\ell}_P(\bm\theta|\bm y)\approx
  \log(|\tilde{\bm L}_{\bm Z}|^2)+n\left(1+\log(2\pi
    \tilde{d}(\bm y,\bm\theta)/n) \right).
\end{equation}

\subsubsection{Nonlinear mixed model summary}
\label{sec:nonl-mixed-model}

In a nonlinear mixed model we determine the parameter estimate,
$\widehat{\bm\theta}_P$, from the Laplace approximation to the
log-likelihood as
\begin{equation}
  \label{eq:38}
  \widehat{\bm\theta}_P =
  \arg\max_{\bm\theta}\tilde{\ell}_P(\bm\theta|\bm y)
  =\arg\min_{\bm\theta}
  \log(|\tilde{\bm L}_{\bm Z}|^2)+
  n\left(1+\log(2\pi
    \tilde{d}(\bm y,\bm\theta)/n) \right).
\end{equation}
Each evaluation of $\tilde{\ell}_P(\bm\theta|\bm y)$ requires a
solving the penalized nonlinear least squares problem
(\ref{eq:NLMMpnls}) simultaneously with respect to both sets of
coefficients, $\bm u$ and $\bm\beta$, in the linear predictor,
$\bm\gamma$.

For a weighted nonlinear mixed model with fixed weights, $\bm W$, we
replace the unweighted discrepancy function $d(\bm u|\bm
y,\bm\theta,\bm\beta)$ with the weighted discrepancy function,
%% Finish this off

\section{Details of the implementation}
\label{sec:details}

\subsection{Implementation details for linear mixed models}
\label{sec:impl-line-mixed}

The crucial step in implementing algorithms for determining ML or REML
estimates of the parameters in a linear mixed model is evaluating the
factorization (\ref{eq:16}) for any $\bm\theta$ satisfying
$\bm\theta_L\le\bm\theta\le\bm\theta_U$.  We will assume that $\bm Z$
is sparse as is $\bm Z\bm\Lambda(\bm\theta)$.

When $\bm X$ is not sparse we will use the factorization (\ref{eq:16})
setting $\bm P_{\bm X}=\bm I_p$ and storing $\bm L_{\bm X\bm Z}$ and
$\bm L_{\bm X}$ as dense matrices.  The permutation matrix $\bm P_{\bm
  Z}$ is determined from the pattern of non-zeros in $\bm
Z\bm\Lambda(\bm\theta)$ which is does not depend on $\bm\theta$, as
long as $\bm\theta$ is not on the boundary.  In fact, in most cases
the pattern of non-zeros in $\bm Z\bm\Lambda(\bm\theta)$ is the same
as the pattern of non-zeros in $\bm Z$. For many models, in particular
models with scalar random effects (described later), the matrix
$\bm\Lambda(\bm\theta)$ is diagonal.

Given a value of $\bm\theta$ we determine the Cholesky factor $\bm
L_{\bm Z}$ satisfying
\begin{equation}
  \label{eq:LZ}
  \bm L_{\bm Z}\bm L_{\bm Z}\trans=\bm P_{\bm Z}(
  \bm\Lambda\trans(\bm\theta)\bm Z\trans\bm Z\bm\Lambda(\theta)
    +\bm I_q)\bm P_{\bm Z}\trans .
\end{equation}
The CHOLMOD package allows for $\bm L_{\bm Z}$ to be calculated
directly from $\bm\Lambda\trans(\bm\theta)\bm Z\trans$ or from
$\bm\Lambda\trans(\bm\theta)\bm Z\trans\bm Z\bm\Lambda(\theta)$.  The
choice in implementation is whether to store $\bm Z\trans$ and update
it to $\bm\Lambda\trans(\bm\theta)\bm Z\trans$ or to store $\bm Z\trans\bm
Z$ and use it to form $\bm\Lambda\trans(\bm\theta)\bm Z\trans\bm
Z\bm\Lambda(\theta)$ at each evaluation.

In the \package{lme4} package we store $\bm Z\trans$ and use it to
form $\bm\Lambda\trans(\bm\theta)\bm Z\trans$ from which $\bm L_{\bm
  Z}$ is evaluated.  There are two reasons for this choice.  First,
the calculations for the more general forms of mixed models cannot be
reduced to calculations involving $\bm Z\trans\bm Z $ and by expressing
these calculations in terms of $\bm\Lambda(\bm\theta)\trans \bm Z\trans$ for
linear mixed models we can reuse the code for the more general
models.  Second, the calculation of $\bm\Lambda(\bm\theta)\trans\left(\bm
  Z\trans\bm Z\right)\bm\Lambda(\bm\theta)$ from $\bm Z\trans\bm Z$ is
complicated compared to the calculation of
$\bm\Lambda(\bm\theta)\trans\bm Z\trans$ from $\bm Z\trans$.

This choice is disadvantageous when $n\gg q$ because $\bm Z\trans$ is
much larger than $\bm Z\trans\bm Z$, even when they are stored as
sparse matrices.  Evaluation of $\bm L_{\bm Z}$ directly from $\bm
Z\trans$ requires more storage and more calculation that evaluating
$\bm L_{\bm Z}$ from $\bm Z\trans\bm Z$.

Next we evaluate $\bm L_{\bm X\bm Z}\trans$ as the solution to
\begin{equation}
  \label{eq:LXZ}
  \bm L_{\bm Z}\bm L_{\bm X\bm Z}\trans=\bm P_{\bm
    Z}\bm\Lambda\trans(\bm\theta)\bm Z\trans\bm X .
\end{equation}
Again we have the choice of calculating and storing $\bm Z\trans\bm X$
or storing $\bm X$ and using it to reevaluate $\bm Z\trans\bm X$.  In
the \package{lme4} package we store $\bm X$, because the calculations
for the more general models cannot be expressed in terms of $\bm Z\trans\bm X$.

Finally $\bm L_{\bm X}$ is evaluated as the (dense) solution to
\begin{equation}
  \label{eq:LX}
  \bm L_{\bm X}\bm L_{\bm X}\trans=
  \bm X\trans\bm X-\bm L_{\bm X\bm Z}\bm L_{\bm X\bm Z}\trans .
\end{equation}
from which $\tilde{\bm\beta}$ can be determined as the
solution to dense system
\begin{equation}
  \label{eq:tildebeta}
  \bm L_{\bm X}\bm L_{\bm X}\trans \tilde{\bm\beta}=\bm X\trans\bm y
\end{equation}
and $\tilde{\bm u}$ as the solution to the sparse system
\begin{equation}
  \label{eq:tildeu}
  \bm L_{\bm Z}\bm L_{\bm Z}\trans \tilde{u}=\bm\Lambda\trans\bm Z\trans\bm y
\end{equation}

For many models, in particular models with scalar random effects,
which are described later, the matrix $\bm\Lambda(\bm\theta)$ is
diagonal.  For such a model, if both $\bm Z$ and $\bm X$ are sparse
and we plan to use the REML criterion then we create and store
\begin{equation}
  \label{eq:8}
  \bm A=
  \begin{bmatrix}
    \bm Z\trans\bm Z & \bm Z\trans\bm X\\
    \bm X\trans\bm Z & \bm X\trans\bm X
  \end{bmatrix}\quad\text{and}\quad
  \bm c =\begin{bmatrix}\bm Z\trans\bm y\\\bm X\trans\bm y\end{bmatrix}
\end{equation}
and determine a fill-reducing permutation, $\bm P$, for $\bm A$.
Given a value of $\bm\theta$ we create the factorization
\begin{equation}
  \label{eq:26}
  \bm L(\bm\theta)\bm L(\bm\theta)\trans=\bm P\left(
    \begin{bmatrix}
      \bm\Lambda(\bm\theta) & \bm0\\\bm0&\bm I_p
    \end{bmatrix} \bm A
    \begin{bmatrix}
      \bm\Lambda(\bm\theta) & \bm0\\\bm0&\bm I_p
    \end{bmatrix}+
    \begin{bmatrix}\bm I_q&\bm0\\\bm0&\bm0\end{bmatrix}\right)
  \bm P\trans
\end{equation}
solve for $\tilde{\bm u}(\bm\theta)$ and
$\tilde{\bm\beta}(\bm\theta)$ in
\begin{equation}
  \label{eq:28}
  \bm L\bm L\trans\bm P
  \begin{bmatrix}
    \tilde{\bm u}(\bm\theta)\\\tilde{\bm\beta}(\bm\theta)
  \end{bmatrix}=
  \bm P
  \begin{bmatrix}\bm\Lambda(\bm\theta) & \bm0\\\bm0&\bm I_p
  \end{bmatrix} \bm c
\end{equation}
then evaluate $\tilde{d}(\bm y|\bm\theta)$
and the profiled REML criterion as
\begin{equation}
  \label{eq:27}
  \tilde{d}_R(\bm\theta|\bm y)=\log(|\bm L(\bm\theta)|^2)+
  (n-p)\left(1+\log\left(\frac{2\pi\tilde{d}(\bm y|\bm\theta)}
      {n-p}\right)\right) .
\end{equation}

\bibliography{lme4}
\appendix{}

\section{Notation}
\label{sec:notation}

\subsection{Random variables in the model}
\label{sec:rand-vari-model}
\begin{description}
\item[$\bc B$] Random-effects vector of dimension $q$,
  $\bc{B}\sim\mathcal{N}(\bm 0,\sigma^2\bm \Lambda(\bm\theta)\bm
  \Lambda(\bm\theta)\trans)$.
\item[$\bm U$] ``Spherical'' random-effects vector of dimension $q$,
  $\bc U\sim\mathcal{N}(\bm 0,\sigma^2\bm I_q)$, $\bc B=\bm
  \Lambda(\bm\theta)\bc U$.
\item[$\bc Y$] Response vector of dimension $n$.
\end{description}

\subsection{Parameters of the model}
\label{sec:parameters-model}
\begin{description}
\item[$\bm\beta$] Fixed-effects parameters (dimension $p$).
\item[$\bm\theta$] Parameters determining the left factor,
  $\bm\Lambda(\bm\theta)$ of the relative covariance matrix of $\bc B$
  (dimension $m$).
\item[$\sigma$] the common scale parameter - not used in some
  generalized linear mixed models and generalized nonlinear mixed
  models.
\end{description}

\subsection{Dimensions}
\label{sec:dimensions}
\begin{description}
\item[$m$] dimension of the parameter $\bm\theta$.
\item[$n$] dimension of the response vector, $\bm y$, and the random
  variable, $\bm{\mathcal{Y}}$.
\item[$p$] dimension of the fixed-effects parameter, $\bm\beta$.
\item[$q$] dimension of the random effects, $\bc B$ or $\bc U$.
\item[$s$] dimension of the parameter vector, $\bm\phi$, in the
  nonlinear model function.
\end{description}

\subsection{Matrices}
\label{sec:matrices}
\begin{description}
\item[$\bm L$] Left Cholesky factor of a positive-definite symmetric
  matrix.  $\bm L_{\bm Z}$ is $q\times q$; $\bm L_{\bm X}$ is $p\times p$.
\item[$\bm P$] Fill-reducing permutation for the random effects model
  matrix. (Size $q\times q$.)
\item[$\bm \Lambda$] Left factor of the relative covariance matrix of the
  random effects. (Size $q\times q$.)
\item[$\bm X$] Model matrix for the fixed-effects parameters,
  $\bm\beta$. (Size $(ns)\times p$.)
\item[$\bm Z$] Model matrix for the random effects. (Size $(ns)\times q$.)
\end{description}

\section{Integrating a quadratic deviance expression}
\label{sec:integr-quadr-devi}

In (\ref{eq:6}) we defined the likelihood of the parameters given the
observed data as
\begin{displaymath}
  L(\bm\theta,\bm\beta,\sigma|\bm y) =
  \int_{\mathbb{R}^q}h(\bm u|\bm y,\bm\theta,\bm\beta,\sigma)\,d\bm u .
\end{displaymath}
which is often alarmingly described as ``an intractable integral''.
In point of fact, this integral can be evaluated exactly in the case
of a linear mixed model and can be approximated quite accurately for
other forms of mixed models.

\end{document}
```
