## Supplementary material for "Identification of QTL-by-Environment Interaction by Controlling Polygenic Background Effect": INDEX

```
.prt.methTit            Print and Summary Method Utilities for Mixed
                        Effects
Arabidopsis             Arabidopsis clipping/fertilization data
Dyestuff                Yield of dyestuff by batch
GHrule                  Univariate Gauss-Hermite quadrature rule
GQdk                    Sparse Gaussian / Gauss-Hermite Quadrature grid
InstEval                University Lecture/Instructor Evaluations by
                        Students at ETH
NelderMead-class        Class '"NelderMead"' of Nelder-Mead optimizers
                        and its Generator
Nelder_Mead             Nelder-Mead Optimization of Parameters,
                        Possibly (Box) Constrained
Pastes                  Paste strength by batch and cask
Penicillin              Variation in penicillin testing
VarCorr                 Extract Variance and Correlation Components
VerbAgg                 Verbal Aggression item responses
allFit                  Refit a fitted model with all available
                        optimizers
bootMer                 Model-based (Semi-)Parametric Bootstrap for
                        Mixed Models
cake                    Breakage Angle of Chocolate Cakes
cbpp                    Contagious bovine pleuropneumonia
checkConv               Extended Convergence Checking
confint.merMod          Compute Confidence Intervals for Parameters of
                        a [ng]lmer Fit
convergence             Assessing Convergence for Fitted Models
devcomp                 Extract the deviance component list
devfun2                 Deviance Function in Terms of Standard
                        Deviations/Correlations
drop1.merMod            Drop all possible single fixed-effect terms
                        from a mixed effect model
dummy                   Dummy variables (experimental)
expandDoubleVerts       Expand terms with "||" notation into separate
                        "|" terms
factorize               Attempt to convert grouping variables to
                        factors
findbars                Determine random-effects expressions from a
                        formula
fixef                   Extract fixed-effects estimates
fortify                 add information to data based on a fitted model
getME                   Extract or Get Generalized Components from a
                        Fitted Mixed Effects Model
glmFamily               Generator object for the 'glmFamily' class
glmFamily-class         Class '"glmFamily"' - a reference class for
                        'family'
glmer                   Fitting Generalized Linear Mixed-Effects Models
glmer.nb                Fitting Negative Binomial GLMMs
glmerLaplaceHandle      Handle for 'glmerLaplace'
golden-class            Class '"golden"' and Generator for Golden
                        Search Optimizer Class
grouseticks             Data on red grouse ticks from Elston et al.
                        2001
hatvalues.merMod        Diagonal elements of the hat matrix
influence.merMod        Influence Diagnostics for Mixed-Effects Models
isNested                Is f1 nested within f2?
isREML                  Check characteristics of models
isSingular              Test Fitted Model for (Near) Singularity
lmList                  Fit List of lm or glm Objects with a Common
                        Model
lmList4-class           Class "lmList4" of 'lm' Objects on Common Model
lmResp                  Generator objects for the response classes
lmResp-class            Reference Classes for Response Modules,
                        '"(lm|glm|nls|lmer)Resp"'
lme4-package            Linear, generalized linear, and nonlinear mixed
                        models
lme4_testlevel          Detect testing level for lme4 examples and
                        tests
lmer                    Fit Linear Mixed-Effects Models
lmerControl             Control of Mixed Model Fitting
merMod-class            Class "merMod" of Fitted Mixed-Effect Models
merPredD                Generator object for the 'merPredD' class
merPredD-class          Class '"merPredD"' - a Dense Predictor
                        Reference Class
mkMerMod                Create a 'merMod' Object
mkParsTemplate          Make templates suitable for guiding mixed model
                        simulations
mkReTrms                Make Random Effect Terms: Create Z, Lambda,
                        Lind, etc.
mkRespMod               Create an lmerResp, glmResp or nlsResp instance
mkVarCorr               Make Variance and Correlation Matrices from
                        'theta'
modular                 Modular Functions for Mixed Model Fits
namedList               Self-naming list function
ngrps                   Number of Levels of a Factor or a "merMod"
                        Model
nlformula               Manipulate a Nonlinear Model Formula
nlmer                   Fitting Nonlinear Mixed-Effects Models
nloptwrap               Wrappers for additional optimizers
nobars                  Omit terms separated by vertical bars in a
                        formula
plot.merMod             Diagnostic Plots for 'merMod' Fits
predict.merMod          Predictions from a model at new data values
profile-methods         Profile method for merMod objects
pvalues                 Getting p-values for fitted models
ranef                   Extract the modes of the random effects
rePCA                   PCA of random-effects covariance matrix
rePos                   Generator object for the rePos (random-effects
                        positions) class
rePos-class             Class '"rePos"'
refit                   Refit a (merMod) Model with a Different
                        Response
refitML                 Refit a Model by Maximum Likelihood Criterion
residuals.merMod        residuals of merMod objects
sigma                   Extract Residual Standard Deviation 'Sigma'
simulate.formula        A 'simulate' Method for 'formula' objects that
                        dispatches based on the Left-Hand Side
simulate.merMod         Simulate Responses From 'merMod' Object
sleepstudy              Reaction times in a sleep deprivation study
subbars                 "Sub[stitute] Bars"
troubleshooting         Troubleshooting
vcconv                  Convert between representations of
                        (co-)variance structures
xyplot.thpr             Mixed-Effects Profile Plots (Regular / Density
                        / Pairs)
```
