## Supplementary material for "Identification of QTL-by-Environment Interaction by Controlling Polygenic Background Effect": MD5

```
8c81a4cdd4cd634e4102999545422b7e *CITATION
680b133494d1f949ed871956d8cd0437 *DESCRIPTION
27ca52f4293a3f5b28f693134883559e *INDEX
bb06b2681a9258fa6e0ebb1172178b4c *Meta/Rd.rds
b5ef712c8b17d8e03550e5e2d294beed *Meta/data.rds
9f7a4637f056aa0787fb29bc9c21a1ff *Meta/features.rds
8378b60bb0c197253a3bbe26b81e3ed8 *Meta/hsearch.rds
9863afc870dd0bd189c2cb7bdd56fb9b *Meta/links.rds
d510407f382db8e66a110391b8f99e8d *Meta/nsInfo.rds
dd72c995cf69341ce7953f463ded9dd5 *Meta/package.rds
7bc318bd78805986c1c56819f9e1bb12 *Meta/vignette.rds
336fd453d19dab80f73d9c632a6317ce *NAMESPACE
b9eaaa5959fca5a4f9cb0e0414a1ab2f *NEWS.Rd
d6c68f1fe41ced6e98a766a3757313da *R/lme4
081d1940cac8c6813f2dce5903c5e4da *R/lme4.rdb
c0becec3a24e74e406368fe81dc38978 *R/lme4.rdx
1bab751c5c3b1fa9df000512f8a60845 *R/sysdata.rdb
f2cfe675d9fea03196c5a8d6245f5b89 *R/sysdata.rdx
697cbfccddd09a8e276b0f950d55291c *data/Rdata.rdb
faade425da5722c85c8da5ac50027388 *data/Rdata.rds
e418304d118afb6404a4af05aa82dff0 *data/Rdata.rdx
7ea2caa8013f7ffc6e4c333fa1db1534 *doc/PLSvGLS.R
f84eeec527edf425f54bb4754e23da61 *doc/PLSvGLS.Rnw
7ede583e070256b77f799c84ba263f78 *doc/PLSvGLS.pdf
8734899d5f18360ec1ea4ea4e5e3d59e *doc/Theory.R
4f0f087495b31139690072d1aca33c00 *doc/Theory.Rnw
44be7792b135dba8c6922f389069b7c1 *doc/Theory.pdf
ef56899e001d60c00e5336e00eef5366 *doc/index.html
87a9f507422583f5bf15d93d6661e629 *doc/lmer.R
cc65fb9e5c6b9aab891eea75cd11a2ac *doc/lmer.Rnw
4085ebb77bb3c37a479c2b10bb0119e1 *doc/lmer.pdf
0da36551f5dbbe4f704ead467fc19dbf *doc/lmerperf.R
ecde401260019bb51fa974bcda985f37 *doc/lmerperf.Rmd
88ff2257d08bd8a6ac4229dd10321284 *doc/lmerperf.html
537d8c9624d2f403cab8f8cc8c8cc21c *help/AnIndex
8bfac1213756e965a4ff590fdb1645c8 *help/aliases.rds
fab365381c9d30fe348d1b3cb2b24ed3 *help/lme4.rdb
93e01ba815d86b26a492f0d723d3c8a9 *help/lme4.rdx
dcac4c6e0e2f8cd4c98111571acc2af4 *help/paths.rds
c5de6886396a69ab12f83b307306b536 *html/00Index.html
3845aef6126cf18c45937f292f23508c *html/R.css
819cb482187a4f9109b2c047a31bdb6f *libs/x64/lme4.dll
7d3b92024ba2740e20c1d40cec247472 *libs/x64/symbols.rds
b63ce45d087ac1ac15e011620990b796 *testdata/Johnson.rda
0ad4852aad9639f10ad13606ecf09908 *testdata/SO_sep25.RData
56173e2cb895c04358bf1bf81bab1495 *testdata/Thailand.rda
aedcb80c37b6d01f4db5bd076ebc3298 *testdata/badprof.rds
da186eafec8322a55ec78451e19fd01a *testdata/boo01L.RData
b4b99dec3880c755f42a8dc9e77a067b *testdata/colonizer_rand.rda
8a445ad28ddc63a87ff828ec55be99cb *testdata/confint_ex.rda
5f381198d17abbc54763cb7afe2608f8 *testdata/crabs_randdata00.Rda
693aae2f30886fa217ca1b82b0ed43bb *testdata/crabs_randdata2.Rda
038cc2f0fce197eb134607eee63fe83c *testdata/culcita_dat.RData
ec60161c46be3b6dbb2840490204eb79 *testdata/dat20101314.csv
2c5596646060c432ca9e53cb5b61e307 *testdata/dataEx_Glmer.txt
c340d92f256024616f2aaf56b3460c23 *testdata/fakesim.RData
db58d90a120922be1d62a9252b8f1e2d *testdata/gopherdat2.RData
8fb10b3889a527fbb661415f7cbb8e11 *testdata/gotway_hessianfly.rda
d10397932e1069526d47be9e961e609c *testdata/harmel_density.R
cb4e78532620e108c5c3af0c77fdb092 *testdata/harmel_profile.rds
eeae66bdabc2c1af320e278718105a29 *testdata/hotpower.csv
cf78ea240b9aa971169ec4e513b328f7 *testdata/koller-data.R
4635d7c7d32300f4dcd9c5c810cde517 *testdata/lme-tst-fits.R
8e789eec8fededa43e13ebeed8711c54 *testdata/lme-tst-fits.rda
4e4f8105bf0b78e879e2f96fbf87323f *testdata/lme-tst-funs.R
f01648354c4d6c08320a551d7bdd3c7a *testdata/lmerperf.rda
3dffc4c30b964f86f938b6d8c656d13d *testdata/mastitis.rda
3313df191ef524ea5b887dcb54b3f153 *testdata/polytom2.RData
fd199a7fcece25952b873986d3ac0b1a *testdata/polytom3.RData
10d8d2dab0664031ff18831a9213d1f3 *testdata/polytomous_test.RData
36f44d658986561eee513a4a2789afe7 *testdata/polytomous_vcov_ex.RData
c3a152c99372c2097426afb07adea841 *testdata/prLogistic.RData
402feea181e789a9b24bd0df88b73717 *testdata/radinger_dat.RData
0de901759722680f5c73ed77a6f6aae2 *testdata/rankMatrix.rds
e7fc63ccb18cc703074586afaa6cb4a6 *testdata/respiratory.RData
f3e1a564e23849bf8db38440b543c944 *testdata/sbTobb.Rdata
3a50c8e1daec82e4208e7893cc963e18 *testdata/strip_env.R
7c4e1116306646d99c9ef1a20c98afa7 *testdata/survdat_reduced.Rda
dca0ccff30089606e068a486f5b51d67 *testdata/tprfm1.RData
0eec27a5b9eab6d5b3d190cd37ec6634 *testdata/trees513.R
145eb2c3cf4bac44b217618a0525e0e4 *testdata/trees513.RData
```
