## Supplementary material for "Identification of QTL-by-Environment Interaction by Controlling Polygenic Background Effect": NAMESPACE

```
useDynLib(lme4, .registration=TRUE)

## base packages
importFrom("graphics", par, plot)
importFrom("grid", gpar, viewport)
importFrom("splines", backSpline, interpSpline, periodicSpline)
importFrom("methods", as, getDataPart, extends, is, new, cbind2, rbind2,
           show, slot, slotNames, setRefClass, getClass)
importFrom("stats",
           AIC, BIC, anova, approx, approxfun,
           as.formula, asOneSidedFormula, ave,
           coef, confint,
           contrasts, "contrasts<-",
           cooks.distance,
           delete.response,
           deviance, dfbeta, dfbetas,
           df.residual, dnorm, drop.scope, drop1, extractAIC,
           family, fitted, formula, gaussian, getCall, glm,
           hatvalues, influence, lm, logLik, model.extract, model.frame,
           model.matrix, model.offset, model.response, model.weights,
           na.exclude, na.omit, na.pass, napredict, naresid, nlminb,
           nobs, optim, optimize, pchisq, pnorm, poisson, ppoints,
           predict, printCoefmat, profile, pt, qchisq, qnorm,
           qqnorm, qt, quantile, rbinom, reformulate, reorder,
           resid, residuals, rgamma, rnbinom, rnorm, rpois,
           rstudent,
           runif, sd, setNames, simulate, symnum, terms, terms.formula,
           update, update.formula, var, vcov, weights)
importFrom("utils", flush.console, packageVersion, sessionInfo, stack, str, capture.output)
if(getRversion() >= "3.5.0") {
    importFrom("utils", warnErrList)
} else {
    importFrom("utils", capture.output) # for "our" warnErrList()
}


## Recommended packages
importFrom("lattice",
           bwplot,
           current.panel.limits,
           densityplot, dotplot,
           histogram,
           llines,lpoints,lsegments,ltext,
           panel.abline,panel.axis,panel.bwplot,panel.grid,panel.histogram,
           panel.lines, panel.number, panel.points,
           panel.segments, panel.xyplot,
           prepanel.qqmathline, panel.qqmathline, panel.qqmath, qqmath,
           splom, strip.custom, strip.default, trellis.par.get,
           xyplot)
importFrom("MASS", negative.binomial, theta.ml)
importFrom("boot", boot.ci)

## generics we provide methods for and re-export:
importFrom("nlme", fixef,ranef, VarCorr, getGroups, getData)

importFrom("Matrix", drop0, rankMatrix, sparseMatrix, sparse.model.matrix,
           forceSymmetric, fac2sparse, KhatriRao, Diagonal, .bdiag,
           as.matrix, bdiag, Matrix)
importClassesFrom("Matrix", corMatrix, dgCMatrix, dpoMatrix, dCHMsimpl)
## methods incl. S4 generics:
importMethodsFrom("Matrix", coerce, cov2cor, "%*%", crossprod,tcrossprod,
                  t, diag, chol2inv, solve, colSums,rowSums)
## other CRAN packages:
importFrom("minqa", bobyqa)
importFrom("nloptr", nloptr)

## Re-Exports :
export(negative.binomial)
## currently needed for some eval()ing methods for glmer.nb() objects

## Our Exports:
export(allFit)
export(bootMer)
export(checkConv)
export(devcomp)
export(devfun2)
export(dummy)
export(factorize)  ## needed for qqmath???
export(expandDoubleVerts)
export(findbars)
export(fixef)
## export(fortify)
export(getL)
export(getME)
export(GHrule)
export(glFormula)
export(glmer.nb)
export(glmer)
export(glmerLaplaceHandle)
export(glmFamily)
export(glmResp)
export(golden)
export(GQdk)
export(GQN)
export(isLMM, isGLMM, isNLMM)
export(isNested)
export(isREML)
export(isSingular)
export(lFormula)
export(lme4_testlevel)
export(lmer)
export(lmerControl, glmerControl, nlmerControl,
       .makeCC)
export(lmerResp)
export(lmList)
export(lmResp)
export(logProf)
export(varianceProf)
export(mlist2vec)
export(vec2mlist)
export(vec2STlist)
export(sdcor2cov)
export(cov2sdcor)
export(Vv_to_Cv, Sv_to_Cv, Cv_to_Vv, Cv_to_Sv)
export(merPredD)
export(mkGlmerDevfun)
export(mkLmerDevfun)
export(mkMerMod)
export(mkRespMod)
export(mkReTrms)
export(mkNewReTrms)
export(mkVarCorr)
export(mkParsTemplate)
export(mkDataTemplate)
export(Nelder_Mead)
export(NelderMead)
export(ngrps)
export(nlformula)
export(nlmer)
export(nloptwrap, nlminbwrap)# export both (1st has been there "forever")
export(nlsResp)
export(nobars)
export(optimizeGlmer)
export(optimizeLmer)
export(ranef)
export(refit)
export(refitML)
export(rePos)
export(REMLcrit)
if(getRversion() >= "3.3.0") {
    importFrom("stats", sigma)
} else {
    export(sigma)
}
export(.simulateFun)
export(simulate.formula)
export(subbars)
export(updateGlmerDevfun)
export(VarCorr)
export(getData)
export(varianceProf)

## print() and print.summary() utilities -- other [NG]LMM packages can import
export(.prt.VC,		.prt.aictab,	.prt.call,	.prt.family,
       .prt.grps,	.prt.methTit,	.prt.resids,	.prt.warn,
       formatVC,
       llikAIC,	methTitle)
## export(tnames)


##------ Our S4 Classes ------------------------
exportClasses(glmerMod, lmerMod, nlmerMod, merMod)
exportClasses(lmList4)

##------ Our S4 Generics / Methods --------------
exportMethods(getL)
exportMethods(show)


##------ Our S3 Methods -------------------------
S3method(anova,merMod)
S3method(as.data.frame,bootMer)
S3method(as.data.frame,thpr)
S3method(as.data.frame,ranef.mer)
S3method(as.data.frame,VarCorr.merMod)
S3method(as.function,merMod)
S3method(coef,lmList4)
S3method(coef,merMod)
S3method(confint,bootMer)
S3method(confint,lmList4)
S3method(confint,merMod)# but don't hide:
export(confint.merMod)
S3method(confint,thpr)
S3method(cooks.distance,merMod)
S3method(cooks.distance,influence.merMod)
S3method(densityplot,thpr)
S3method(deviance,merMod)
S3method(df.residual,merMod)
## S3method(dim,merMod) ???
S3method(dotplot,coef.mer)
S3method(dotplot,ranef.mer)
## helpful to allow direct access for glmmTMB
export(dotplot.ranef.mer)
S3method(drop1,merMod)
S3method(extractAIC,merMod)
S3method(family,glmResp)
S3method(family,lmResp)
S3method(family,merMod)
S3method(family,nlsResp)
S3method(fitted,merMod)
S3method(fixef,merMod)
S3method(formula,lmList4)
S3method(formula,merMod)
S3method(getData,merMod)
## S3method(fortify,merMod)# but don't hide:
export(fortify.merMod)
S3method(getME, merMod)
S3method(hatvalues,merMod)
S3method(influence,merMod)
S3method(isGLMM,merMod)
S3method(isLMM,merMod)
S3method(isNLMM,merMod)
S3method(isREML,merMod)
S3method(log,thpr)
S3method(logLik,merMod)
S3method(model.frame,merMod)
S3method(model.matrix,merMod)
S3method(ngrps, default)
S3method(ngrps,factor)
S3method(ngrps,merMod)
S3method(nobs,merMod)
S3method(plot,coef.mer)
S3method(plot,lmList4.confint)
S3method(plot,merMod)
S3method(plot,ranef.mer)
S3method(predict,merMod)
S3method(print,allFit)
S3method(print,bootMer)
S3method(print,merMod)
S3method(print,ranef.mer)
S3method(print,summary.merMod)
S3method(print,VarCorr.merMod)
S3method(profile,merMod)
S3method(qqmath,merMod)
S3method(qqmath,ranef.mer)
S3method(ranef,merMod)
S3method(refit,merMod)
S3method(refitML,merMod)
S3method(residuals,glmResp)
S3method(residuals,lmResp)
S3method(residuals,merMod)
S3method(rstudent,merMod)
S3method(sigma,merMod)
S3method(simulate,merMod)
S3method(simulate,formula)
S3method(simulate,formula_lhs_)
S3method(simulate,formula_lhs_matrix)
S3method(simulate,formula_lhs_numeric)
S3method(simulate,formula_lhs_factor)
S3method(simulate,formula_lhs_integer)
S3method(simulate,formula_lhs_logical)
S3method(simulate,formula_lhs)
S3method(splom,thpr)
S3method(summary,allFit)
S3method(summary,merMod)
S3method(summary,summary.merMod)
S3method(terms,merMod)
S3method(update,lmList4)
S3method(update,merMod)
S3method(VarCorr,merMod)
S3method(vcov,merMod)# but do not hide:
export(vcov.merMod)
S3method(vcov,summary.merMod)
S3method(weights,merMod)
S3method(xyplot,thpr)


S3method(sigma,lmList4)
S3method(dfbeta,influence.merMod)
S3method(dfbetas,influence.merMod)
## Re-using S3 methods from nlme (for 'lmList') as methods for our 'lmList4':
S3method(fitted,lmList4)
S3method(fixef,lmList4)
S3method(logLik,lmList4)
S3method(pairs,lmList4)
S3method(plot,lmList4)
S3method(predict,lmList4)
S3method(qqnorm,lmList4)
S3method(ranef,lmList4)
S3method(residuals,lmList4)
S3method(summary,lmList4)
## Auxiliaries:
S3method(getGroups,lmList4)

## RePsychLing stuff
S3method(rePCA,merMod)
S3method(summary,prcomplist)
export(rePCA)

export(namedList)
```
