## Supplementary material for "Identification of QTL-by-Environment Interaction by Controlling Polygenic Background Effect": NEWS.Rd

```
\newcommand{\PR}{\Sexpr[results=rd]{tools:::Rd_expr_PR(#1)}}

\name{NEWS}
\title{lme4 News}
\encoding{UTF-8}

\section{CHANGES IN VERSION 1.1-35.3}{
  \subsection{BUG FIXES}{
    \itemize{
      \item bug-fix for ASAN/memory access problem in CholmodDecomposition,
      (Mikael Jagan)
    }
  } % bug fixes
} % 1.1-35.3
    

\section{CHANGES IN VERSION 1.1-35.2 (2024-03-28)}{
  \itemize{
    \item This is primarily a 'bump' release to ensure that package
    repositories rebuild binaries with the latest version of the
    \code{Matrix} package.
  } % general
  \subsection{BUG FIXES}{
    \itemize{
      \item \code{simulate} works (again) with \code{re.form=NULL} when
      \code{NA} values are present in the data (GH #737, @frousseu)
    } % itemize
  } % bug fixes
  \subsection{USER-VISIBLE CHANGES}{
    \itemize{
      \item{updated tests of upstream \code{Matrix} version; should
	now warn only on ABI incompatibility, not on package version
	mismatch alone}
    } % itemize
  } % user-visible changes
} % 1.1-35.2

\section{CHANGES IN VERSION 1.1-35.1 (2023-11-05)}{
  \subsection{USER-VISIBLE CHANGES}{
    \itemize{
      \item \code{lFormula} and \code{glFormula} once again \emph{do}
      allow matrix-valued responses (for use in downstream packages like \code{galamm})
    } % itemize
  } % user-visible changes
} % 1.1-35.1

\section{CHANGES IN VERSION 1.1-35 (2023-11-03)}{
  \subsection{NEW FEATURES}{
    \itemize{
      \item \code{predict.merMod} now has a \code{se.fit} method, which
      computes the standard errors of the predictions, conditional on the
      estimated \code{theta} (variance-covariance) parameters
    }
  } % new features
  \subsection{USER-VISIBLE CHANGES}{
    \itemize{
      \item using \code{lmer} with a matrix-valued response now throws
      a more informative error message, directing the user to
      \code{?refit}
    }
  } % user-visible changes
} % 1.1-35

\section{CHANGES IN VERSION 1.1-34 (2023-07-04)}{
  \subsection{BUG FIXES}{
    \itemize{
      \item \code{summary(<merMod>)} now records if \code{correlation} was
      specified explicitly and to what; and its \code{print()} method takes it
      into account; notably  summary(<merMod>, correlation=TRUE) will by
      default print the correlation (matrix of the fixed effects) fixing GH #725
    }
  } % bug fixes
  \subsection{NEW FEATURES}{
    \itemize{
      \item \code{refit} gains a \code{newweights} argument
    }
  } % new features
} % 1.1-34

\section{CHANGES IN VERSION 1.1-33 (2023-04-25)}{
  \subsection{BUG FIXES}{
    \itemize{
      \item a boundary check could fail occasionally when large data
      produced an NA value in a computed gradient; now warns instead
      (GH #719, Mathias Ambuehl)

      \item \code{allFit} now works better when \code{optimx} and
      \code{dfoptim} packages are not installed (GH #724)

      \item \code{refit} reset internal degrees of freedom component
      incorrectly for REML fits (resulted in incorrect reported REML criteria,
      but otherwise harmless: side effect of GH #678)


    }
  } % bug fixes
  \subsection{NEW FEATURES}{
    \itemize{
      \item \code{dotplot} and \code{qqmath} methods gain a \code{level}
      argument to set the width of confidence intervals
      \item \code{dotplot} method is now more flexible, using ".v"
      options (\code{lty.v}, \code{col.line.v}, \code{lwd.v}) to set
      appearance of vertical lines (Iago Giné Vázquez)
      \item \code{refit} gains a \code{newweights} argument (GH #678)
    }
  } % new features
} % 1.1-33

\section{CHANGES IN VERSION 1.1-32 (2023-03-14)}{
  \subsection{USER-VISIBLE CHANGES}{
    \itemize{
      \item \code{formatVC()} gets a new
      optional argument \code{corr} indicating if correlations or
      covariances should be used for vector random effects;
      this corresponds to \code{print(<merMod>, ranef.corr = ...)} .
      By default, it is FALSE for \code{comp = "Variance"}, fixing (GH #707).
      \item \code{qqmath.merMod} adds a (useless) \code{data} argument
      for S3 compatibility. Going forward, the \code{id} and
      \code{idLabels} arguments should always be specified by name.
      We have added code to try to detect/warn when this is not done.
    }
  }
  \subsection{BUG FIXES}{
    \itemize{
      \item \code{nobars} now retains the environment of its formula
  argument (GH #713, Mikael Jagan)
    }
  }
} % 1.1-32

\section{CHANGES IN VERSION 1.1-31 (2022-11-01)}{
  \subsection{BUG FIXES}{
    \itemize{
      \item \code{confint(fm, <single string>)} now works (after years of
      being broken) again.
      \item simulating from binomial model with a factor response, when
      the simulated response contains only a single factor level, now works
      (Daniel Kennedy)
    }
  } % bug fixes
} % version 1.1-31

\section{CHANGES IN VERSION 1.1-30 (2022-07-08)}{
  \subsection{USER-VISIBLE CHANGES}{
    \itemize{
      \item \code{nl} (term names) component added to output list of
      \code{mkReTrms (GH #679)}
      \item eliminate partial-matching of \code{eta} (for
      \code{etastart}) (GH #686: not actually "user-visible" unless
      \code{getOption("warnPartialMatchDollar")} is \code{TRUE})
      \item \code{summary} method doesn't break for GLMMs other than
      binomial/Poisson when \code{merDeriv}'s \code{vcov.glmerMod} method is
      attached (GH #688)
    }
  } % user-visible changes
  \subsection{BUG FIXES}{
    \itemize{
      \item better handling of \code{simulate(., re.form = NULL)} when
      model frame contains derived components (e.g. \code{offset()},
      \code{log(x)})
      (\url{https://github.com/florianhartig/DHARMa/issues/335})
      \item \code{bootMer} works with \code{glmmTMB} again (broken in
      1.1-29)
      \item \code{maxfun} argument to \code{allFit} controls max
      function evaluations for every optimizer type (GH#685)
    }
  } % bug fixes
} % version 1.1-30

\section{CHANGES IN VERSION 1.1-29 (2022-04-07)}{
  \subsection{USER-VISIBLE CHANGES}{
    \itemize{
      \item prediction with new levels (when not allowed) returns a more
  informative error message (displays a list of unobserved levels)
    }
  }
  \subsection{BUG FIXES}{
    \itemize{
      \item \code{glmer.nb} now works when \code{lme4} is not loaded (GH #658, @brgew)
      \item tests for singularity (\code{check.conv.singular}) now run
  independently of derivative computation (e.g., when
  \code{calc.derivs=FALSE}) (GH #660, @palday)
  \item \code{influence.merMod} now works when data were originally
  specified as a tibble
  \item fixed bug in \code{cooks.distance} method for
  \code{influence.merMod} (i.e., objects created via
  \code{influence(fitted_model)}) (John Fox) (GH #672)
  \item \code{predict} works for formulas containing . when
  \code{newdata} is specified (GH #653)
  \item \code{bootMer} now correctly inherits control settings from original fit
    } % itemize
  } % bug fixes
} % 1.1-29

\section{CHANGES IN VERSION 1.1-28 (2022-02-04)}{
  \subsection{USER-VISIBLE CHANGES}{
    \itemize{
      \item construction of interacting factors (e.g. when \code{f1:f2} or
      \code{f1/f2} occur in random effects terms) is now more efficient
      for partially crossed designs
      (doesn't try to create all combinations of \code{f1} and
      \code{f2}) (GH #635 and #636)
      \item \code{mkNewReTrms} is exported
      \item singular-fit message now refers to \code{help("isSingular")}
  rather than \code{?isSingular}
    }
  } %% user-visible changes
  \subsection{TESTS}{
    \itemize{
      \item fix \code{all.equal(p1,p2,p3)} and similar \code{expect_equal()} thinkos
      \item fix some tests only run when \code{lme4:::testLevel() > 1};
      adapt tests for upcoming Matrix 1.4-1 which has \code{names(diag(<sparse>))}
    }
  }
  \subsection{BUG FIXES}{
    \itemize{
      \item \code{reOnly} preserves environment (GH #654, Mikael Jagan)
      \item backward-compatibility hooks changed to evaluate at run-time
      (i.e., in \code{.onLoad()}) rather than at build time (GH #649)
      \item \code{lmList} no longer warns when \code{data} is a tibble
  (GH #645)
    }
  } %% bug fixes
} %% version 1.1-28

\section{CHANGES IN VERSION 1.1-27.1 (2021-06-22)}{
 \subsection{USER-VISIBLE CHANGES}{
    \itemize{
      \item \code{influence.merMod} allows user-specified starting parameters
      \item cleaned up performance vignette
    }
 }
 \subsection{BUG FIXES}{
    \itemize{
      \item \code{cooks.distance} now works with objects computed
      by \code{influence} method
      \item \code{influence.merMod} now works with \code{glmer} models
      using \code{nAGQ=0}
      \item \code{predict} (with new data) and \code{simulate} methods
      now work for models with >100 levels in a random effect grouping
      variable (GH #631)
    }
  }
}

\section{CHANGES IN VERSION 1.1-27 (2021-05-15)}{
  \subsection{USER-VISIBLE CHANGES}{
    \itemize{
      \item improvements from Lionel Henry (via
      https://github.com/lme4/lme4/pull/587) to fix corner cases in
      data checking; also resolves GH #601 (allFit scoping)
      \item \code{getME(., "lower")} now has names (request of GH #609)
      \item improved detection of \code{NaN} in internal calculations
      (typically due to underflow/overflow or out-of-bounds linear
      predictors from non-constraining link functions such as identity-link
      Gamma models)
      \item \code{influence.merMod} allows parallel computation
      \item the \code{statmod} package is no longer required unless attempting
      to simulate results from a model with an inverse Gaussian response
    }
  }
  \subsection{BUG FIXES}{
    \itemize{
      \item long formulas work better in \code{anova} headings (GH #611)
    }
  }
}

\section{CHANGES IN VERSION 1.1-26 (2020-11-30)}{
  \subsection{BUG FIXES}{
    \itemize{
      \item \code{predict}, \code{model.frame(.,fixed.only=TRUE)} work
      with variable names containing spaces (GH #605)
      \item \code{simulate} works when original response variable was
      logical
      \item \code{densityplot} handles partly broken profiles more robustly
    }
  }
  \subsection{NEW FEATURES}{
    \itemize{
      \item \code{thpr} method for \code{densityplot()} (for plotting
  profiles scaled as densities) gets new arguments
    }
  }
}

\section{CHANGES IN VERSION 1.1-25 (2020-10-23)}{
  \itemize{
    \item   Set more tests to run only if environment variable
    \code{LME4_TEST_LEVEL}>1
  }
}
\section{CHANGES IN VERSION 1.1-24 (never on CRAN)}{
  \subsection{USER-VISIBLE CHANGES}{
    \itemize{
      \item \code{anova()} now returns a p-value of \code{NA} if the df
      difference between two models is 0 (implying they are equivalent
      models) (GH#583, @MetaEntropy)
      \item speedup in \code{coef()} for large models, by skipping
      conditional variance calculation (Alexander Bauer)
      \item \code{simulate.formula} machinery has changed slightly,
      for compatibility with the \code{ergm} package (Pavel Krivitsky)
      \item informational messages about (non-)convergence improved (GH
      #599)
      \item improved error messages for 0 non-NA cases in data (GH #533)
    }
  } % user-visible changes
  \subsection{NEW FEATURES}{
    \itemize{
      \item \code{getME(.,"devfun")} now works for \code{glmer} objects.
      Additionally, \code{profile}/\code{confint} for GLMMs
      no longer depend on objects in the fitting environment
      remaining unchanged (GH #589). This change also affects likelihood
      profiling machinery; results of \code{glmer} profiling/CIs  may
      not match results from previous versions exactly.
    }
  } % new features
  \subsection{BUG FIXES}{
    \itemize{
      \item improved handling/documentation of \code{glmer.nb} controls
      (GH #556)
      \item \code{predict} works better for \code{gamm4} objects (GH
      #575)
      \item resolved some long-standing UBSAN issues (GH #561)
    }
  } % bug fixes
} % version 1.1-23.9000
\section{CHANGES IN VERSION 1.1-23 (2020-03-06)}{
  This is primarily for CRAN compliance (previous submission was
  retracted to allow time for downstream package adjustments).
  \itemize{
    \item Some PROTECT/UNPROTECT fixes
  }
}
\section{CHANGES IN VERSION 1.1-22 (never on CRAN)}{
  \subsection{USER-VISIBLE CHANGES}{
  \itemize{

    \item prediction now works better for factors with many levels
    (GH#467, solution by @sihoward)

    \item minor changes to argument order in \code{[g]lmerControl};
    default tolerance for convergence checks increased from 0.001 to 0.002
    for \code{glmerControl} (now consistent with \code{lmerControl})

      \item \code{lmer(*, family="<fam>")} is no longer valid; it had been
      deprecated since 2013-06.

      \item \code{lmer()}, \code{glmer()}, and \code{nlmer()} no longer
      have a formal \code{...} argument.  This defunctifies the use of a
      \code{sparseX = .} argument and will reveal some user errors, where
      extraneous arguments were previously disregarded.

      \item In \code{isSingular(x, tol)}, the default tolerance (\code{tol}) has
      been increased from \code{1e-5} to \code{1e-4}, the default of
      \code{check.conv.singular} in \code{g?lmerControl()}.

      \item for clarity and consistency with base R methods,
      some column names of \code{anova()} output are changed:
      "Df" becomes "npar", "Chi Df" becomes "Df" (GH #528)

      \item \code{simulate()} now works with inverse-Gaussian models
      (GH #284 revisited, @nahorp/Florian Hartig)

      \item single-model mode of \code{anova()}
      now warns about unused arguments in \dots
      (e.g. \code{type="III"})

      \item default tolerances for \code{nloptwrap}/BOBYQA optimizer
      tightened (\code{xtol_abs} and \code{ftol_abs} were 1e-6,
      now 1e-8). (To revert to former tolerances, use
      \code{control=lmerControl(optimizer="nloptwrap",
	optCtrl=list(xtol_abs=1e-6, ftol_abs=1e-6))}.)
    }
  }
  \subsection{BUG FIXES}{
    \itemize{

      \item improved checking for missing data (@lionel-)

      \item internal \code{checkZrank()} should be able to deal with
      (\code{Matrix} package) \code{rankMatrix()} returning \code{NA}.

      \item \code{allFit(fm)} now works for a model that had an explicit
      \code{control = lmerControl(..)} call.

      \item internal \code{getStart()} now works when model's
      \code{start} was specified as a list,
      and when called from \code{drop1()} on
      a submodel, fixing GH #521.

      \item internal function \code{mkdevfun} now works even if there is
      an extraneous \code{getCall} function defined in the global
      environment (GH #535)

      \item \code{allFit()} works even if a variable with symbol
      \code{i} is used somewhere in the original model call (GH #538,
      reported by Don Cohen); generally more robust

      \item \code{glmer.nb} works even if an alternative version
      of \code{negative.binomial} (other than the one from \code{MASS})
      is loaded in the workspace
      (e.g. by the \code{GLMMadaptive} package) (GH#516)

      \item \code{level} argument is now honoured by \code{confint(..., type="boot", level=...)} (GH #543)
    }
  } % bug fixes
} % version 1.1-22

\section{CHANGES IN VERSION 1.1-21 (2019-03-05)}{
    \subsection{USER-VISIBLE CHANGES}{
      \itemize{
	\item \code{bootMer} now traps and stores messages, warnings, and errors
	\item \code{bootMer} returns an object of class \code{c("bootMer","boot")}; new \code{print} and \code{confint} methods for class \code{bootMer}
	\item small changes to wording of singular-fit messages
      }
    }
}

\section{CHANGES IN VERSION 1.1-20 (2019-02-04)}{
  \subsection{USER-VISIBLE CHANGES}{
    \itemize{
      \item default value for \code{condVar} (whether to return conditional variances
      as part of the \code{ranef.merMod} object) is now \code{TRUE}
      \item changed default optimizer to "nloptwrap" (BOBYQA
      implementation from the \code{nloptr} package) for \code{lmer}
    models. To revert to the old default, use \code{control=lmerControl(optimizer="bobyqa")}
    }
  }
  \subsection{BUG FIXES}{
    \itemize{
      \item adapted tests to work with R-devel's more consistent
      \code{formula(model.frame(.))} behavior.
    }
  }
}

\section{CHANGES IN VERSION 1.1-19 (2018-11-10)}{
  \subsection{NEW FEATURES}{
    \itemize{
      \item influence measure code from \code{car} rolled in (see
      \code{?influence.merMod})
      \item \code{mkReTrm} gets new arguments \code{reorder.terms},
      \code{reorder.vars} to control arrangement of RE terms and
      individual effects with RE terms within model structures
      \item adding material from the \pkg{RePsychLing} package
      (on GitHub; see Bates et al 2015 arXiv:1506.04967) to
      show orthogonal variance components.
      \item new utility \code{isSingular()} function for
      detecting singular fits
      \item \code{allFit} function/methods have been moved to the main
      package, rather than being included in an auxiliary source file;
      computations can (in principle) be done in parallel
    }
  }
  \subsection{USER-VISIBLE CHANGES}{
    \itemize{
      \item by default a message is now printed for singular fits
      (i.e., fits with linear combinations of variance components
      that are exactly zero)
      \item \code{as.data.frame.merMod} finds conditional variance
      information stored either as \code{attr(.,"postVar")} or
      \code{attr(.,"condVar")} (for \code{glmmTMB} compatibility)
      \item change to defaults of \code{[g]lmerControl} to print a
      message when fits are singular
      \item post-fitting convergence checks based on estimated gradient
      and Hessian (see \code{\link{troubleshooting}}) are no longer
      performed for (nearly-)singular fits (see \code{\link{isSingular}})
    }
  }
}

\section{CHANGES IN VERSION 1.1-18-1 (2018-08-17)}{
 \itemize{
 \item This is a minor release; the only change is to roll back (unexport) the \code{influence.merMod} method, pending resolution of conflicts with the car package
 }
}

\section{CHANGES IN VERSION 1.1-18 ((2018-08-16)}{
  \subsection{USER-VISIBLE CHANGES}{
    \itemize{
      \item \code{ranef(.,condVar=TRUE)} now works when there
      are multiple random effects terms per factor
    }
  }
  \subsection{NEW FEATURES}{
    \itemize{
      \item \code{rstudent} and \code{influence} methods are available
      for \code{merMod} objects
    \item \code{devfun2} function (for generating a deviance
      function that works on the standard deviation/correlation scale)
      is now exported
    }
  }
  \subsection{BUG FIXES}{
    \itemize{
      \item \code{lmList} now obeys its \code{pool} argument (instead of
      always using what currently is the default, GH #476)
    }
  }
}


\section{CHANGES IN VERSION 1.1-17 (2018-04-03)}{
  \itemize{
    \item This is a maintenance release only (fixes CRAN problems with
    cross-platform tests and examples)
  }
}
\section{CHANGES IN VERSION 1.1-16 (2018-03-28)}{
  \subsection{BUG FIXES}{
    \itemize{
      \item \code{lmList} no longer ignores the \code{subset} argument
      (John Fox)
      \item fixed several minor issues with predicting when (1) grouping
      variables have different levels from original model (e.g. missing
      levels/factor levels not explicitly specified in \code{newdata}) or (2)
      \code{re.form} is a subset of the original RE formula and some
      (unused) grouping variables are omitted from \code{newdata} (GH
      #452, #457)
    }
  }
  \subsection{USER-VISIBLE CHANGES}{
    \itemize{
      \item \code{lmList} tries harder to collect errors and pass them
      on as warnings
      \item documented \code{as.function} method (given a \code{merMod}
      object, returns a function that computes the deviance/REML criterion for
      specified parameters)
      \item \code{print} method for \code{summary.merMod} objects
      no longer collapses small values of the t-statistic to zero
    }
  }
}

\section{CHANGES IN VERSION 1.1-15 (2017-12-21)}{
  \subsection{BUG FIXES}{
     \itemize{
	\item \code{model.frame(., fixed.only=TRUE)} now handles models with
	"non-syntactic" (e.g. space-containing/backtick-delimited)
        variables in the formula.

	\item \code{confint(<merMod>)} now works again for the default
	method \code{"profile"}.
      }
    }
    \subsection{USER-VISIBLE CHANGES}{
      \itemize{
	\item exported \code{dotplot.ranef.mer}
      }
    }
}

\section{CHANGES IN VERSION 1.1-14 (2017-09-27)}{
  \itemize{
     \item Primarily an R-devel/CRAN-compatibility release.
  }

  \subsection{NEW FEATURES}{
    \itemize{
      \item added \code{transf} argument to \code{dotplot.ranef.mer}
      to allow back-transformation (Ferenci Tamás, GH #134)
      \item added \code{as.data.frame.ranef.mer} convenience method
      \item user can specify initial value for overdispersion parameter
      in \code{glmer.nb} (Timothy Lau, GH #423)
    }
  }
  \subsection{BUG FIXES}{
    \itemize{
      \item fix bug where NAs in fitting data were carried over into
      predictions on new data (!) (lmwang9527, GH #420)
      \item fix bug with long terms in models with || notation
      \item \code{nlmer} now respects user-specified lower/upper bounds
      (GH #432)
      \item \code{confint.thpr} (confint method applied to an
      already-computed profile now respects "theta_"/"beta_"
      specifications to return all random-effect or all fixed-effect
      confidence intervals, respectively.
    }
  }
  \subsection{DOCUMENTATION IMPROVEMENTS}{
    \itemize{
      \item document need to export packages and objects to workers
      when using \code{bootMer} with snow
    }
  }
  \subsection{USER-VISIBLE CHANGES}{
    \itemize{
      \item improved warning message when using
      \code{lmerControl()} with \code{glmer} (GH #415)
      \item avoid deparsing big data frames when checking data (GH
      #410)
      \item pass \code{verbose} options to nloptr optimizers when
      using \code{nloptwrap} (previously ignored, with a warning)
      \item the \code{fl} (factor list) component of \code{mkReTrms}
      objects is now returned as a list rather than a data frame
    }
  }
}


\section{CHANGES IN VERSION 1.1-13 (2017-04-18) }{
  \subsection{NEW FEATURES}{
    \itemize{
      \item added \code{prof.scale} argument to \code{profile.merMod},
      documented caveats about using \code{varianceProf}/\code{logProf}
      transformation methods for correlation parameters
    }
  }
  \subsection{BUG FIXES}{
    \itemize{
      \item suppressed spurious contrast-dropping warning (GH #414)
      \item fixed bug in \code{confint.lmList4} (GH #26)
      \item fixed bug when \code{FUN} returned an unnamed
      vector in \code{confint(.,FUN=FUN,method="boot")}
      \item fixed small bug relating to \code{nAGQ0initStep=FALSE}
    }
  }
  \subsection{CRAN-COMPATIBILITY UPDATES}{
        \itemize{
	  \item fixed time stamps on compiled versions of vignettes
	}
      }
}

\section{CHANGES IN VERSION 1.1-12 (2016-04-15)}{
  This release is primarily a bump for compatibility with the new
  Windows toolchain. Some small documentation and test changes.
  \subsection{USER-VISIBLE CHANGES}{
    \itemize{
      \item reduced default print precision of fixed-effect correlation
      matrix in \code{summary.merMod} (related to GH #300)
    }
  }
  \subsection{BUG FIXES}{
    \itemize{
      \item fixed bug in \emph{de novo} Gamma-response simulations
    }
  }
}
\section{CHANGES IN VERSION 1.1-11 (2016-02-11)}{
  \subsection{USER-VISIBLE CHANGES}{
    \itemize{
      \item change \code{VarCorr} method signature (for compatibility
      with upstream \code{nlme} changes)
    }
  }
  \subsection{BUG FIXES}{
    \itemize{
      \item several \code{glmer.nb} bugs fixed (generally not
      changing results, but causing warnings and errors e.g.
      during bootstrapping)
      \item fixes to some \code{lmList} bugs (Github #320)
      \item minor documentation, vignette updates
      \item minor fix to \code{plot.merMod} with \code{id} specified
      \item \code{bootMer} now handles separate offset term properly
      (Github #250)
    }
  }
}

\section{CHANGES IN VERSION 1.1-10 (2015-10-05)}{
  This release is primarily a version bump for the release of
  the paper in J. Stat. Software.
  \subsection{USER-VISIBLE CHANGES}{
    \itemize{
      \item updated CITATION file.
    }
  }
  \subsection{NEW FEATURES}{
    \itemize{
      \item We export set of about a dozen printing utility functions
      which are used in our \code{print} methods.
      \item \code{bootMer} now allows the use of \code{re.form}.
    }
  }
  \subsection{BUG FIXES}{
    \itemize{
      \item fixed reordering bug in names of \code{getME(.,"Ztlist")}
      (terms are reordered in decreasing order of the number of
      levels of the grouping variable, but names were not being
      reordered)
      \item fixed issue with simulation when complex forms (such
      as nested random effects terms) are included in the model
      (Github #335)
    }
  }
}
\section{CHANGES IN VERSION 1.1-9 (2015-08-20)}{
  \subsection{USER-VISIBLE CHANGES}{
    \itemize{
      \item explicit \code{maxit} arguments for various functions
      (\code{refit}, \code{mkGlmerDevfun}, ...)
    }
  }
  \subsection{NEW FEATURES}{
    \itemize{
      \item \code{terms} and \code{formula} methods now have
      \code{random.only} options

      \item \code{getME} gains a \code{glmer.nb.theta} option.
      It is now (an S3) generic with an \code{"merMod"} method in
      \pkg{lme4} and potentially other methods in dependent packages.

      \item \code{simulate} now works for \code{glmer.nb} models
      (Github #284: idea from @aosmith16)
    }
  }
  \subsection{BUG FIXES}{
    \itemize{
      \item prediction and simulation now work when random-effects
      terms have data-dependent bases (e.g., \code{poly(.)} or
      \code{ns(.)} terms) (Github #313, Edgar Gonzalez)
      \item \code{logLik} for \code{glmer.nb} models now
      includes the overdispersion parameter in the
      parameter count (\code{df} attribute)
      \item \code{lmList} handles offsets and weights better
      \item lots of fixes to \code{glmer.nb} (Github #176, #266, #287,
      #318). \strong{Please note that glmer.nb is still somewhat
	unstable/under construction.}
    }
  }
  \subsection{CRAN-COMPATIBILITY UPDATES}{
    \itemize{
      \item import functions from base packages to pass CRAN checks
      \item tweak to failing tests on Windows
    }
  }
}
\section{CHANGES IN VERSION 1.1-8 (2015-06-22)}{
  \subsection{NEW FEATURES}{
    \itemize{
      \item \code{getME} gains a \code{"Tlist"} option
      (returns a vector of template matrices from which the blocks of
      \code{Lambda} are generated)
      \item \code{hatvalues} method returns the diagonal of the hat
      matrix of LMMs
      \item \code{nlminbwrap} convenience function allows use of
      \code{nlminb} without going through the \code{optimx} package
      \item \code{as.data.frame.VarCorr.merMod} gains an \code{order}
      option that allows the results to be sorted with variances first
      and covariances last (default) or in lower-triangle order
      \item allow more flexibility in \code{scales} for
      \code{xyplot.thpr} method (John Maindonald)
      \item models with only random effects of the form \code{1|f} have
      better starting values for \code{lmer} optimization (Gabor
      Grothendieck)
      \item \code{glmer} now allows a logical vector as the response
      for binomial models
      \item \code{anova} will now do (sequential) likelihood ratio
      tests for two or more models including both \code{merMod} and
      \code{glm} or \code{lm} models (at present, only for GLMMs
      fitted with the Laplace approximation)
    }
  }
  \subsection{USER-VISIBLE CHANGES}{
    \itemize{
      \item \code{deviance()} now returns the deviance, rather than half the
      negative log-likelihood, for GLMMs fitted with Laplace
      (the behaviour for LMMs and GLMMs fitted with \code{nAGQ>1} has
      not changed)
      \item convergence warning and diagnostic test issues are now
      reported in \code{print} and \code{summary} methods
      \item \code{update} now (attempts to) re-evaluate the original fit
      in the environment of its formula (as is done with \code{drop1})
      \item \code{refit} of a nonlinear mixed model fit now throws an
      error, but this will hopefully change in future releases (related
      to bug fixes for Github #231)
      \item \code{lmList} now returns objects of class \code{lmList4},
      to avoid overwriting \code{lmList} methods from the recommended
      \code{nlme} package
      \item names of random effects parameters in \code{confint}
      changed (modified for consistency across methods);
      \code{oldNames=TRUE} (default) gives \code{".sig01"}-style names,
      \code{oldNames=FALSE} gives \code{"sd_(Intercept)|Subject"}-style names
      \item \code{confint(.,method="Wald")} result now contains rows
      for random effects parameters (values set to \code{NA})
      as well as for fixed-effect parameters
    }
  }
  \subsection{BUG FIXES}{
    \itemize{
      \item \code{simulate} and \code{predict} now work more
      consistently with different-length data, differing
      factor levels, and \code{NA} values (Github #153, #197, #246, #275)
      \item \code{refit} now works correctly for \code{glmer}
      fits (Github #231)
      \item fixed bug in \code{family.merMod}; non-default links
      were not retrieved correctly (Alessandro Moscatelli)
      \item fixed \code{bootMer} bug for \code{type=="parametric"},
      \code{use.u=TRUE} (Mark Lai)
      \item gradient scaling for convergence checks now uses the Cholesky factor of the
      Hessian; while it is more correct, this will lead to some additional (probably
      false-positive) convergence warnings
      \item As with \code{lm()}, users now get an error for non-finite
      (\code{Inf}, \code{NA}, or \code{NaN})
      values in the response unless \code{na.action} is set to
      exclude or omit them (Github #310)
    }
  }
}

\section{CHANGES IN VERSION 1.1-7 (2014-07-19)}{
  \subsection{NEW FEATURES}{
    \itemize{
      \item the \code{nloptr} package is now imported;
      a wrapper function (\code{nloptwrap}) is provided so that
      \code{lmerControl(optimizer="nloptwrap")} is all that's necessary
      to use \code{nloptr} optimizers in the nonlinear optimization
      stage (the default algorithm is NLopt's implementation
      of BOBYQA: see \code{?nloptwrap} for examples)
      \item preliminary implementation of checks for scaling
      of model matrix columns (see \code{check.scaleX} in
      \code{?lmerControl})
      \item \code{beta} is now allowed as a synonym for \code{fixef}
      when specifying starting parameters (Github #194)
    }
  }
  \subsection{USER-VISIBLE CHANGES}{
    \itemize{
      \item the use of \code{deviance} to return the REML criterion
      is now deprecated; users should use \code{REMLcrit()} instead
      (Github #211)
      \item changed the default value of \code{check.nobs.vs.rankZ} to
      \code{"ignore"} (Github #214)
    }
  }
  \subsection{BUG FIXES}{
    \itemize{
      \item change gradient testing from absolute to relative
      \item fix \code{confint(.,method="boot")} to allow/work
      properly with \code{boot.type} values other than \code{"perc"}
      (reported by Alan Zaslavsky)
      \item allow \code{plot()} to work when data are specified in a different
      environment (reported by Dieter Menne)
      \item \code{predict} and \code{simulate} work for matrix-valued
      predictors (Github #201)
      \item other \code{simulate} bugs (Github #212)
      \item \code{predict} no longer warns spuriously when
      original response was a factor (Github #205)
      \item fix memory access issues (Github #200)
    }
  }
}

\section{CHANGES IN VERSION 1.1-6 (2014-04-13)}{
  This version incorporates no changes in functionality, just
  modifications to testing and dependencies for CRAN/backward compatibility.
  \subsection{BUG FIXES}{
    \itemize{
      \item change \code{drop1} example to prevent use of old/incompatible
      \code{pbkrtest} versions, for 2.15.3 compatibility
      \item explicitly \code{require(mlmRev)} for tests to prevent cyclic
      dependency
      \item bump \code{RcppEigen} Imports: requirement from >0.3.1.2.3 to
      >=0.3.2.0; \code{Rcpp} dependency to >= 0.10.5
    }
  }
}

\section{CHANGES IN VERSION 1.1-5 (2014-03-14)}{
  \subsection{BUG FIXES}{
    \itemize{
      \item improved NA handling in \code{simulate} and \code{refit}
      \item made internal handling of \code{weights}/\code{offset}
      arguments slightly more robust (Github #191)
      \item handle non-positive-definite estimated fixed effect
      variance-covariance matrices slightly more generally/robustly
      (fall back on RX approximation, with a warning,
      if finite-difference Hessian
      is non-PD; return \code{NA} matrix if RX approximation is
      also bad)
    }
  }
  \subsection{MINOR USER-VISIBLE CHANGES}{
    \itemize{
      \item Added output specifying when Gauss-Hermite quadrature
      was used to fit the model, and specifying number of GHQ points
      (Github #190)
    }
  }
}

\section{CHANGES IN VERSION 1.1-4}{
  \subsection{BUG FIXES}{
    \itemize{
      \item Models with prior weights returned an incorrect sigma and
      deviance (Github issue #155). The deviance bug was only a
      practical issue in model comparisons, not with inferences given a
      particular model. Both bugs are now fixed.
      \item Profiling failed in some cases for models with vector random
      effects (Github issue #172)
      \item Standard errors of fixed effects are now computed
      from the approximate Hessian by default (see the
      \code{use.hessian} argument in \code{vcov.merMod}); this
      gives better (correct) answers when the estimates of
      the random- and fixed-effect parameters are correlated
      (Github #47)
    }
  }
  \subsection{MAJOR USER-VISIBLE CHANGES}{
    \itemize{
      \item The default optimizer for \code{lmer} fits has been
      switched from "Nelder_Mead" to "bobyqa" because we have
      generally found the latter to be more reliable.  To switch
      back to the old behaviour,
      use \code{control=lmerControl(optimizer="Nelder_Mead")}.
      \item Better handling of rank-deficient/overparameterized
      fixed-effect model matrices; see \code{check.rankX} option
      to \code{[g]lmerControl}.  The default value is
      "message+drop.cols", which automatically drops redundant
      columns and issues a message (not a warning). (Github #144)
    }
  }
  \subsection{MINOR USER-VISIBLE CHANGES}{
    \itemize{
      \item slight changes in convergence checking; tolerances can
      be specified where appropriate, and some default tolerances
      have changed (e.g., \code{check.conv.grad})
      \item improved warning messages about rank-deficiency in X and Z
      etc. (warnings now try to indicate whether the unidentifiability
      is in the fixed- or random-effects part of the model)
      \item \code{predict} and \code{simulate} now prefer
      \code{re.form} as the argument to specify which random effects
      to condition on, but allow \code{ReForm}, \code{REForm}, or
      \code{REform}, giving a message (not a warning) that they are
      deprecated (addresses Github #170)
      \item small fixes for printing consistency in models with no
      fixed effects
      \item we previously exported a \code{fortify} function identical
      to the one found in \code{ggplot2} in order to be able to define a
      \code{fortify.merMod} S3 method without inducing a dependency on
      \code{ggplot2}.  This has now been unexported to avoid masking
      \code{ggplot2}'s own \code{fortify} methods; if you want to
      add diagnostic information to the results of a model, use
      \code{fortify.merMod} explicitly.
      \item \code{simulate.formula} now checks for names associated
      with the \code{theta} and \code{beta} parameter vectors. If
      missing, it prints a message (not a warning); otherwise, it
      re-orders the parameter vectors to match the internal
      representation.
      \item preliminary implementation of a \code{check.scaleX} argument
      in \code{[g]lmerControl} that warns about scaling if some columns
      of the fixed-effect model matrix have large standard
      deviations (relative to 1, or to each other)
    }
  }
}
\section{CHANGES IN VERSION 1.1-3}{
  \subsection{NEW FEATURES}{
    \itemize{
      \item The gradient and Hessian are now computed via finite
      differencing after the nonlinear fit is done, and the results
      are used for additional convergence tests. Control of the
      behaviour is available through the \code{check.conv.*} options
      in \code{[g]lmerControl}. Singular fits (fits with estimated
      variances of zero or correlations of +/- 1) can also be tested for,
      although the current default value of the \code{check.conv.singular}
      option is \code{"ignore"}; this may be changed to \code{"warning"}
      in the future. The results are stored in \code{@optinfo$derivs}.
      (Github issue #120; based on code by Rune Christensen.)
      \item The \code{simulate} method will now work to generate
      simulations "from scratch" by providing a model formula,
      a data frame holding the predictor variables, and a list
      containing the values of the model parameters:
      see \code{?simulate.merMod}. (Github issue #115)
      \item \code{VarCorr.merMod} objects now have an \code{as.data.frame}
      method, converting the list of matrices to a more
      convenient form for reporting and post-processing. (Github issue #129)
    }
  }
  \subsection{MINOR USER-VISIBLE CHANGES}{
    \itemize{
      \item results of \code{fitted()}, \code{predict()},
      and \code{residuals()} now have
      names in all cases (previously results were unnamed, or
      named only when predicting from new data)
      \item the \code{anova} method now has a \code{refit} argument
      that controls whether objects of class \code{lmerMod} should be
      refitted with ML before producing the \code{anova} table.
      (Github issues #141, #165; contributed by Henrik Singmann.)
      \item the \code{print} method for \code{VarCorr} objects
      now has a \code{formatter} argument for finer control
      of standard deviation and variance formats
      \item the \code{optinfo} slot now stores slightly more
      information, including the number of function evaluations
      (\code{$feval}).
      \item \code{dotplot.ranef.mer} now adds titles to sub-plots by default,
      like \code{qqmath.ranef.mer}
    }
  }
  \subsection{BUG FIXES}{
    \itemize{
      \item \code{fitted} now respects \code{na.action} settings (Github
      issue #149)
      \item \code{confint(.,method="boot")} now works when there are
      \code{NA} values in the original data set (Github issue #158)
      \item previously, the code stored the results (parameter values,
      residuals, etc.) based on the \emph{last} set of parameters
      evaluated, rather than the optimal parameters.  These were
      not always the same, but were almost always very close,
      but some previous results will change slightly
      (Github issue #166)
    }
  }
}
\section{CHANGES IN VERSION 1.1-0}{
  \subsection{MINOR USER-VISIBLE CHANGES}{
    \itemize{
      \item when using the default \code{method="profile"},
      \code{confint} now returns appropriate upper/lower bounds
      (-1/1 for correlations, 0/Inf for standard deviations)
      rather than \code{NA} when appropriate
    }
  }
  \subsection{BUG FIXES}{
    \itemize{
      \item in a previous development version, \code{ranef} returned
      incorrect conditional variances (github issue #148). this is
      now fixed
    }
  }
}

\section{CHANGES IN VERSION 1.0-6 (2014-02-02)}{
  \subsection{BUG FIXES}{
    \itemize{
      \item prediction now works when new data have fewer factor
      levels than are present in the original data (Github issue #143,
      reported by Rune Haubo)
      \item the existence of a variable "new" in the global environment
      would mess \code{lme4} up: reported at
      \url{http://stackoverflow.com/questions/19801070/error-message-glmer-using-r-what-must-be-a-character-string-or-a-function}
    }
  }
}

\section{CHANGES IN VERSION 1.0-5 (2013-10-24)}{
  \subsection{USER-VISIBLE CHANGES}{
    \itemize{
      \item \code{confint.merMod} and \code{vcov.merMod} are
      now exported, for downstream package-author convenience
      \item the package now depends on Matrix >=1.1-0 and RcppEigen
      >=0.3.1.2.3
      \item new \code{rename.response} option for \code{refit} (see BUG
      FIXES section)
    }
  }
  \subsection{BUG FIXES}{
    \itemize{
      \item eliminated redundant messages about suppressed
      fixed-effect correlation matrices when p>20
      \item most inverse-link functions are now bounded where
      appropriate by \code{.Machine$double.eps}, allowing fitting
      of GLMMs with extreme parameter values
      \item \code{merMod} objects created with \code{refit} did not
      work with \code{update}: optional
      \code{rename.response} option added to \code{refit.merMod}, to allow
      this (but the default is still \code{FALSE}, for
      back-compatibility) (reported by A. Kuznetsova)
      \item fixed buglet preventing on-the-fly creation of index variables,
      e.g. \code{y~1+(1|rownames(data))} (reported by J. Dushoff)
      \item \code{predict} now works properly for \code{glmer} models
      with basis-creating terms (e.g. \code{poly}, \code{ns})
      \item step sizes determined from fixed effect coefficient standard
      errors after first state of \code{glmer} fitting are now bounded,
      allowing some additional models to be fitted
    }
  }
}
\section{CHANGES IN VERSION 1.0-4 (2013-09-08)}{
  \subsection{BUG FIXES}{
    \itemize{
      \item \code{refit()} now works, again, with lists of
      length 1, so that e.g. \code{refit(.,simulate(.))} works.
      (Reported by Gustaf Granath)
      \item \code{getME(.,"ST")} was returning a list
      containing the Cholesky factorizations that get repeated in
      Lambda. But this was inconsistent with what \code{ST} represents in
      \code{lme4.0}. This inconsistency has now been fixed and
      \code{getME(.,"ST")} is now consistent with the definition of the
      \code{ST} matrix in \code{lme4.0}. See
      \code{https://github.com/lme4/lme4/issues/111} for more
      detail. Thanks to Vince Dorie.
      \item Corrected order of unpacking of standard
      deviation/correlation components, which affected results
      from \code{confint(.,method="boot")}. (Reported by Reinhold
      Kliegl)
      \item fixed a copying bug that made \code{refitML()}
      modify the original model
    }
  }
}

\section{CHANGES IN VERSION 1.0-1 (2013-08-17)}{
  \subsection{MINOR USER-VISIBLE CHANGES}{
    \itemize{
      \item \code{check.numobs.*} and \code{check.numlev.*} in
      \code{(g)lmerControl} have been changed (from recent development
      versions) to \code{check.nobs.*} and
      \code{check.nlev.*} respectively, and the default values of
      \code{check.nlev.gtreq.5} and \code{check.nobs.vs.rankZ}
      have been changed to \code{"ignore"} and \code{"warningSmall"}
      respectively
      \item in \code{(g)lmerControl}, arguments to the optimizer
      should be passed as a list called \code{optCtrl}, rather than
      specified as additional (ungrouped) arguments
      \item the \code{postVar} argument to \code{ranef} has been
      changed to the (more sensible) \code{condVar} ("posterior variance"
      was a misnomer, "conditional variance" -- short for "variance of the
      conditional mode" -- is preferred)
      \item the \code{REform} argument to \code{predict} has been changed
      to \code{ReForm} for consistency
      \item the \code{tnames} function, briefly exported, has been
      unexported
      \item \code{getME(.,"cnms")} added
      \item \code{print} method for \code{merMod} objects is now more
      terse, and different from \code{summary.merMod}
      \item the \code{objective} method for the \code{respMod}
      reference class now takes an optional \code{sigma.sq} parameter
      (defaulting to \code{NULL}) to allow calculation of the
      objective function with a residual variance different from
      the profiled value (Vince Dorie)
    }
  }
}
\section{CHANGES IN VERSION 1.0-0 (2013-08-01)}{
  \subsection{MAJOR USER-VISIBLE CHANGES}{
    \itemize{
      \item Because the internal computational machinery has changed,
      results from the newest version of \code{lme4} will not be numerically
      identical to those from previous versions.  For reasonably well-
      defined fits, they will be extremely close (within numerical
      tolerances of 1e-4 or so), but for unstable or poorly-defined fits
      the results may change, and very unstable fits may fail when they
      (apparently) succeeded with previous versions. Similarly, some fits
      may be slower with the new version, although on average the new
      version should be faster and more stable. More numerical
      tuning options are now available (see below); non-default settings
      may restore the speed and/or ability to fit a particular model without
      an error. If you notice significant or disturbing changes when fitting
      a model with the new version of \code{lme4}, \emph{please notify the maintainers}.
      \item \code{VarCorr} returns its results in the same format as before (as a
      list of variance-covariance matrices with \code{correlation} and \code{stddev}
      attributes, plus a \code{sc} attribute giving the residual standard
      deviation/scale parameter when appropriate), but prints them in a
      different (nicer) way.
      \item By default \code{residuals} gives deviance (rather than Pearson)
      residuals when applied to \code{glmer} fits (a side effect of matching \code{glm}
      behaviour more closely).
      \item As another side effect of matching \code{\link{glm}}
      behaviour, reported log-likelihoods from \code{\link{glmer}} models
      are no longer consistent with those from pre-1.0 \code{lme4},
      but \emph{are} consistent with \code{glm}; see \code{\link{glmer}}
      examples.
    }
  }
  \subsection{MINOR USER-VISIBLE CHANGES}{
    \itemize{
      \item More use is made of S3 rather than S4 classes and methods: one
      side effect is that the \code{nlme} and \code{lme4} packages are now much more
      compatible; methods such as \code{fixef} no longer conflict.
      \item The internal optimizer has changed. \code{[gn]lmer} now has an
      \code{optimizer} argument; \code{"Nelder_Mead"} is the default for \code{[n]lmer},
      while a combination of \code{"bobyqa"} (an alternative derivative-free
      method) and \code{"Nelder_Mead"} is the default for \code{glmer}. To use the
      \code{nlminb} optimizer as in the old version of \code{lme4}, you can use
      \code{optimizer="optimx"} with \code{control=list(method="nlminb")} (you will
      need the \code{optimx} package to be installed and loaded). See
      \code{\link{lmerControl}} for details.
      \item Families in GLMMs are no longer restricted to built-in/hard-
      coded families; any family described in \code{\link{family}}, or following that
      design, is usable (although there are some hard-coded families, which
      will be faster).
      \item \code{[gn]lmer} now produces objects of class \code{merMod} rather than
      class \code{mer} as before.
      \item the structure of the \code{Zt} (transposed random effect
      design matrix) as returned by \code{getME(.,"Zt")}, and the
      corresponding order of the random effects vector
      (\code{getME(.,"u")}) have changed. To retrieve \code{Zt}
      in the old format, use \code{do.call(Matrix::rBind,getME(.,"Ztlist"))}.
      \item the package checks input more thoroughly for
      non-identifiable or otherwise problematic cases: see
      \code{\link{lmerControl}} for fine control of the test behaviour.
    }
  }
  \subsection{NEW FEATURES}{
    \itemize{
      \item A general-purpose \code{\link{getME}} accessor method allows
      extraction of a wide variety of components of a mixed-model
      fit. \code{getME} also allows a vector of objects to be returned as
      a list of mixed-model components. This has been backported to
      be compatible with older versions of \code{lme4} that still produce \code{mer}
      objects rather than \code{merMod} objects. However, backporting is incomplete;
      some objects are only extractable in newer versions of \code{lme4}.
      \item Optimization information (convergence codes, warnings, etc.)
      is now stored in an \code{@optinfo} slot.
      \item \code{\link{bootMer}} provides a framework for obtaining parameter confidence
      intervals by parametric bootstrapping.
      \item \code{\link{plot.merMod}} provides diagnostic plotting
      methods similar to those from the \code{nlme} package
      (although missing \code{augPred}).
      \item A \code{\link{predict.merMod}} method gives predictions;
      it allows an effect-specific choice of conditional prediction or prediction at the
      population level (i.e., with random effects set to zero).
      \item Likelihood profiling for \code{lmer} and \code{glmer} results (see
      \code{link{profile-methods}}).
      \item Confidence intervals by likelihood profiling (default),
      parametric bootstrap, or Wald approximation (fixed effects only):
      see \code{\link{confint.merMod}}
      \item \code{nAGQ=0}, an option to do fast (but inaccurate) fitting of GLMMs.
      \item Using \code{devFunOnly=TRUE} allows the user to extract a deviance
      function for the model, allowing further diagnostics/customization of
      model results.
      \item The internal structure of [gn]lmer is now more modular, allowing
      finer control of the different steps of argument checking; construction
      of design matrices and data structures; parameter estimation; and construction
      of the final \code{merMod} object (see \code{?modular}).
      \item the \code{formula}, \code{model.frame}, and \code{terms}
      methods return full versions (including random effect terms and
      input variables) by default, but a \code{fixed.only} argument
      allows access to the fixed effect submodel.
    }
  }
  \subsection{EXPERIMENTAL FEATURES}{
    \itemize{
      \item \code{\link{glmer.nb}} provides an embryonic negative
      binomial fitting capability.
    }
  }
  \subsection{STILL NON-EXISTENT FEATURES}{
    \itemize{
      \item Adaptive Gaussian quadrature (AGQ) is not available for multiple and/or
      non-scalar random effects.
      \item Posterior variances of conditional models for non-scalar random effects.
      \item Standard errors for \code{\link{predict.merMod}} results.
      \item Automatic MCMC sampling based on the fit turns out to be very difficult
      to implement in a way that is really broadly reliable and robust; \code{mcmcsamp}
      will not be implemented in the near future. See
      \code{\link{pvalues}} for alternatives.
      \item "R-side" structures (within-block correlation and heteroscedasticity) are
      not on the current timetable.
    }
  }
  \subsection{BUG FIXES}{
    \itemize{
      \item In a development version, prior weights were not being used properly in
      the calculation of the residual standard deviation, but this has been fixed.
      Thanks to Simon Wood for pointing this out.
      \item In a development version, the step-halving component of the penalized
      iteratively reweighted least squares algorithm was not working, but
      this is now fixed.
      \item In a development version, square \code{RZX} matrices would lead to a
      \code{pwrssUpdate did not converge in 30 iterations} error. This has been fixed
      by adding an extra column of zeros to \code{RZX}.
    }
  }
  \subsection{DEPRECATED AND DEFUNCT}{
    \itemize{
      \item Previous versions of \code{lme4} provided
      the \code{mcmcsamp} function, which efficiently generated
      a Markov chain Monte Carlo sample from the posterior
      distribution of the parameters, assuming flat (scaled
      likelihood) priors. Due to difficulty in constructing a
      version of \code{mcmcsamp} that was reliable even in
      cases where the estimated random effect variances were
      near zero (e.g.
      \url{https://stat.ethz.ch/pipermail/r-sig-mixed-models/2009q4/003115.html}),
      \code{mcmcsamp} has been withdrawn (or more precisely,
      not updated to work with \code{lme4} versions >=1.0).
      \item Calling \code{glmer} with the default \code{gaussian} family
      redirects to \code{lmer}, but this is deprecated
      (in the future \code{glmer(...,family="gaussian")} may
      fit a LMM using the penalized iteratively reweighted least squares
      algorithm). Please call \code{lmer} directly.
      \item Calling \code{lmer} with a \code{family} argument redirects
      to \code{glmer}; this is deprecated. Please call \code{glmer} directly.
    }
  }
}
\section{CHANGES IN VERSION 0.999375-16 (2008-06-23)}{
  \subsection{MAJOR USER-VISIBLE CHANGES}{
    \itemize{
      \item The underlying algorithms and representations for all the
      mixed-effects models fit by this package have changed - for
      the better, we hope. The class "mer" is a common
      mixed-effects model representation for linear, generalized
      linear, nonlinear and generalized nonlinear mixed-effects
      models.
      \item ECME iterations are no longer used at all, nor are analytic
      gradients. Components named 'niterEM', 'EMverbose', or
      'gradient' can be included in the 'control' argument to
      lmer(), glmer() or nlmer() but have no effect.
      \item PQL iterations are no longer used in glmer() and nlmer().
      Only the Laplace approximation is currently available. AGQ,
      for certain classes of GLMMs or NLMMs, is being added.
      \item The 'method' argument to lmer(), glmer() or nlmer() is
      deprecated. Use the 'REML = FALSE' in lmer() to obtain ML
      estimates. Selection of AGQ in glmer() and nlmer() will be
      controlled by the argument 'nAGQ', when completed.
    }
  }
  \subsection{NEW FEATURES}{
    \itemize{
      \item The representation of mixed-effects models has been
      dramatically changed to allow for smooth evaluation of the
      objective as the variance-covariance matrices for the random
      effects approach singularity. Beta testers found this
      representation to be more robust and usually faster than
      previous versions of lme4.
      \item The mcmcsamp function uses a new sampling method for the
      variance-covariance parameters that allows recovery from
      singularity. The update is not based on a sample from the
      Wishart distribution. It uses a redundant parameter
      representation and a linear least squares update.
      \item CAUTION: Currently the results from mcmcsamp look peculiar and
      are probably incorrect. I hope it is just a matter of my
      omitting a scaling factor but I have seen patterns such as
      the parameter estimate for some variance-covariance parameters
      being the maximum value in the chain, which is highly
      unlikely.
      \item The 'verbose' argument to lmer(), glmer() and nlmer() can be
      used instead of 'control = list(msVerbose = TRUE)'.
    }
  }
}
```
