## Supplementary material for "Identification of QTL-by-Environment Interaction by Controlling Polygenic Background Effect": dataEx_Glmer.txt

```
Obs    patid cycle dose DLT
1       1     1  4.1   0
2       2     1  4.8   0
3       3     1  5.3   0
4       4     1  5.7   0
5       5     1  6.0   1
6       6     1  5.7   1
7       7     1  5.7   0
8       8     1  5.3   0
9       9     1  5.3   0
10     10     1  5.7   0
11     11     1  5.3   0
12     12     1  5.3   0
13     13     1  5.3   0
14     14     1  5.3   0
15     15     1  5.7   0
16     16     1  5.3   0
17     17     1  5.3   0
18     18     1  5.3   0
19     19     1  5.3   0
20     20     1  5.7   0
21     21     1  5.7   1
22     22     1  5.7   1
23     23     1  5.7   0
24     24     1  5.3   0
25     25     1  5.3   0
26     26     1  5.3   0
27     27     1  5.3   1
28     28     1  5.7   0
29     29     1  5.7   1
30     30     1  5.7   0
31      1     2  4.1   0
32      2     2  4.8   0
33      3     2  5.3   0
34      4     2  5.7   0
35      5     2  6.0   0
36      6     2  5.7   0
37      7     2  5.7   1
38      8     2  5.3   0
39      9     2  5.3   0
40     10     2  5.7   0
41     11     2  5.3   0
42     12     2  5.3   0
43     13     2  5.3   0
44     14     2  5.3   0
45     15     2  5.7   0
46     16     2  5.3   0
47     17     2  5.3   0
48     18     2  5.3   0
49     19     2  5.3   0
50     20     2  5.7   0
51     21     2  5.7   0
52     22     2  5.7   0
53     23     2  5.7   1
54     24     2  5.3   0
55     25     2  5.3   0
56     26     2  5.3   0
57     27     2  5.3   0
58     28     2  5.7   0
59     29     2  5.7   0
60     30     2  5.7   1
61      1     3  4.1   0
62      2     3  4.8   0
63      3     3  5.3   0
64      4     3  5.7   0
65      5     3  6.0   1
66      6     3  5.7   1
67      7     3  5.7   1
68      8     3  5.3   0
69      9     3  5.3   0
70     10     3  5.7   0
71     11     3  5.3   0
72     12     3  5.3   0
73     13     3  5.3   0
74     14     3  5.3   0
75     15     3  5.7   0
76     16     3  5.3   0
77     17     3  5.3   0
78     18     3  5.3   0
79     19     3  5.3   1
80     20     3  5.7   0
81     21     3  5.7   0
82     22     3  5.7   0
83     23     3  5.7   1
84     24     3  5.3   0
85     25     3  5.3   0
86     26     3  5.3   1
87     27     3  5.3   0
88     28     3  5.7   0
89     29     3  5.7   0
90     30     3  5.7   1
91      1     4  4.1   0
92      2     4  4.8   0
93      3     4  5.3   0
94      4     4  5.7   0
95      5     4  6.0   0
96      6     4  5.7   0
97      7     4  5.7   0
98      8     4  5.3   0
99      9     4  5.3   0
100    10     4  5.7   0
101    11     4  5.3   1
102    12     4  5.3   1
103    13     4  5.3   0
104    14     4  5.3   0
105    15     4  5.7   1
106    16     4  5.3   0
107    17     4  5.3   0
108    18     4  5.3   0
109    19     4  5.3   0
110    20     4  5.7   0
111    21     4  5.7   0
112    22     4  5.7   0
113    23     4  5.7   0
114    24     4  5.3   0
115    25     4  5.3   0
116    26     4  5.3   0
117    27     4  5.3   0
118    28     4  5.7   0
119    29     4  5.7   0
120    30     4  5.7   0
121     1     5  4.1   0
122     2     5  4.8   0
123     3     5  5.3   0
124     4     5  5.7   0
125     5     5  6.0   0
126     6     5  5.7   1
127     7     5  5.7   0
128     8     5  5.3   1
129     9     5  5.3   0
130    10     5  5.7   0
131    11     5  5.3   0
132    12     5  5.3   0
133    13     5  5.3   1
134    14     5  5.3   0
135    15     5  5.7   0
136    16     5  5.3   0
137    17     5  5.3   0
138    18     5  5.3   0
139    19     5  5.3   0
140    20     5  5.7   0
141    21     5  5.7   1
142    22     5  5.7   0
143    23     5  5.7   0
144    24     5  5.3   0
145    25     5  5.3   0
146    26     5  5.3   0
147    27     5  5.3   0
148    28     5  5.7   0
149    29     5  5.7   0
150    30     5  5.7   0
151     1     6  4.1   0
152     2     6  4.8   0
153     3     6  5.3   0
154     4     6  5.7   1
155     5     6  6.0   1
156     6     6  5.7   0
157     7     6  5.7   0
158     8     6  5.3   0
159     9     6  5.3   0
160    10     6  5.7   1
161    11     6  5.3   0
162    12     6  5.3   0
163    13     6  5.3   0
164    14     6  5.3   0
165    15     6  5.7   0
166    16     6  5.3   0
167    17     6  5.3   0
168    18     6  5.3   0
169    19     6  5.3   0
170    20     6  5.7   1
171    21     6  5.7   1
172    22     6  5.7   0
173    23     6  5.7   0
174    24     6  5.3   0
175    25     6  5.3   0
176    26     6  5.3   1
177    27     6  5.3   0
178    28     6  5.7   0
179    29     6  5.7   1
180    30     6  5.7   0
```
