## Supplementary material for "Identification of QTL-by-Environment Interaction by Controlling Polygenic Background Effect": harmel_density.R

```
hsb <- read.csv('https://raw.githubusercontent.com/rnorouzian/e/master/hsb.csv')
source("strip_env.R")
library(lme4)
library(lattice)

m31 <- lmer(math ~ ses*meanses + (ses | sch.id), data = hsb)
p <-  strip_profile(profile(m31))
densityplot(p)
saveRDS(p, file="harmel_profile.rds", version=2)
```
