## Supplementary material for "Identification of QTL-by-Environment Interaction by Controlling Polygenic Background Effect": koller-data.R

```
## pre-3.0 compatibility
if (!exists("rep_len")) rep_len <- function(x, length.out) {
    rep(x,length.out=length.out)
}

getData <- local({

data <- structure(list(Var1 = structure(c(1L, 1L, 1L, 1L, 1L, 1L, 1L, 
                       1L, 1L, 1L, 1L, 1L, 1L, 1L, 1L, 1L, 1L, 1L, 1L, 1L, 1L, 1L, 1L, 
                       1L, 1L, 1L, 1L, 1L, 1L, 1L, 1L, 1L, 1L, 1L, 1L, 1L, 1L, 1L, 1L, 
                       1L, 1L, 1L, 1L, 1L, 1L, 1L, 1L, 1L, 1L, 1L, 1L, 1L, 1L, 1L, 1L, 
                       1L, 1L, 1L, 1L, 1L, 1L, 1L, 1L, 1L, 1L, 1L, 1L, 1L, 1L, 1L, 1L, 
                       1L, 1L, 1L, 1L, 1L, 1L, 1L, 1L, 1L, 1L, 1L, 1L, 1L, 1L, 1L, 1L, 
                       1L, 1L, 1L, 1L, 1L, 1L, 1L, 1L, 1L, 1L, 1L, 1L, 1L, 1L, 1L, 1L, 
                       1L, 1L, 1L, 1L, 1L, 1L, 1L, 1L, 1L, 1L, 1L, 1L, 1L, 1L, 1L, 1L, 
                       1L, 1L, 1L, 1L, 1L, 1L, 1L, 1L, 1L, 1L, 1L, 1L, 1L, 1L, 1L, 1L, 
                       1L, 1L, 1L, 1L, 1L, 1L, 1L, 1L, 1L, 1L, 1L, 1L, 1L, 1L, 1L, 1L, 
                       1L, 1L, 1L, 1L, 1L, 1L, 1L, 1L, 1L, 1L, 1L, 1L, 1L, 1L, 1L, 1L, 
                       1L, 1L, 1L, 1L, 1L, 1L, 1L, 1L, 1L, 1L, 1L, 1L, 1L, 1L, 1L, 1L, 
                       1L, 1L, 1L, 1L, 1L, 1L, 1L, 1L, 1L, 1L, 1L, 1L, 1L, 1L, 1L, 1L, 
                       1L, 1L, 1L, 1L, 1L, 1L, 1L, 1L, 1L, 1L, 1L, 1L, 1L, 1L, 1L, 1L, 
                       1L, 1L, 1L, 1L, 1L, 1L, 1L, 1L, 1L, 1L, 1L, 1L, 1L, 1L, 1L, 1L, 
                       1L, 1L, 1L, 1L, 1L, 1L, 1L, 1L, 1L, 1L, 1L, 1L, 1L, 1L, 1L, 1L, 
                       1L, 1L, 1L, 1L, 1L, 1L, 1L, 1L, 1L, 1L, 1L, 1L, 1L, 1L, 1L, 1L, 
                       1L, 1L, 1L, 1L, 1L, 1L, 1L, 1L, 1L, 1L, 1L, 1L, 1L, 1L, 1L, 1L, 
                       1L, 1L, 1L, 1L, 1L, 1L, 1L, 1L, 1L, 1L, 1L, 1L, 1L, 1L, 1L, 1L, 
                       1L, 1L, 1L, 1L, 1L, 1L, 1L, 1L, 1L, 1L, 1L, 1L, 1L, 1L, 1L, 1L, 
                       1L, 1L, 1L, 1L, 1L, 1L, 1L, 1L, 1L, 1L, 1L, 1L, 1L, 1L, 1L, 1L, 
                       1L, 1L, 1L, 1L, 1L, 1L, 1L, 1L, 1L, 1L, 1L, 1L, 1L, 1L, 1L, 1L, 
                       1L, 1L, 1L, 1L, 1L, 1L, 1L, 1L, 1L, 1L, 1L, 1L, 1L, 1L, 1L, 1L, 
                       1L, 1L, 1L, 1L, 1L, 1L, 1L, 1L, 1L, 1L, 1L, 1L, 1L, 1L, 1L, 1L, 
                       1L, 1L, 1L, 1L, 1L, 1L, 1L, 1L, 1L, 1L, 1L, 1L, 1L, 1L, 1L, 1L, 
                       1L, 1L, 1L, 1L, 1L, 1L, 1L, 1L, 1L),
                       .Label = "i", class = "factor"), 
                       Var2 = structure(c(1L, 2L, 3L, 4L, 6L, 7L, 8L, 9L, 5L, 10L, 
                       11L, 12L, 13L, 14L, 16L, 17L, 18L, 19L, 15L, 20L, 1L, 2L, 
                       3L, 4L, 6L, 7L, 8L, 9L, 5L, 10L, 11L, 12L, 13L, 14L, 16L, 
                       17L, 18L, 19L, 15L, 20L, 1L, 2L, 3L, 4L, 6L, 7L, 8L, 9L, 
                       5L, 10L, 11L, 12L, 13L, 14L, 16L, 17L, 18L, 19L, 15L, 20L, 
                       1L, 2L, 3L, 4L, 6L, 7L, 8L, 9L, 5L, 10L, 11L, 12L, 13L, 14L, 
                       16L, 17L, 18L, 19L, 15L, 20L, 1L, 2L, 3L, 4L, 6L, 7L, 8L, 
                       9L, 5L, 10L, 11L, 12L, 13L, 14L, 16L, 17L, 18L, 19L, 15L, 
                       20L, 1L, 2L, 3L, 4L, 6L, 7L, 8L, 9L, 5L, 10L, 11L, 12L, 13L, 
                       14L, 16L, 17L, 18L, 19L, 15L, 20L, 1L, 2L, 3L, 4L, 6L, 7L, 
                       8L, 9L, 5L, 10L, 11L, 12L, 13L, 14L, 16L, 17L, 18L, 19L, 
                       15L, 20L, 1L, 2L, 3L, 4L, 6L, 7L, 8L, 9L, 5L, 10L, 11L, 12L, 
                       13L, 14L, 16L, 17L, 18L, 19L, 15L, 20L, 1L, 2L, 3L, 4L, 6L, 
                       7L, 8L, 9L, 5L, 10L, 11L, 12L, 13L, 14L, 16L, 17L, 18L, 19L, 
                       15L, 20L, 1L, 2L, 3L, 4L, 6L, 7L, 8L, 9L, 5L, 10L, 11L, 12L, 
                       13L, 14L, 16L, 17L, 18L, 19L, 15L, 20L, 1L, 2L, 3L, 4L, 6L, 
                       7L, 8L, 9L, 5L, 10L, 11L, 12L, 13L, 14L, 16L, 17L, 18L, 19L, 
                       15L, 20L, 1L, 2L, 3L, 4L, 6L, 7L, 8L, 9L, 5L, 10L, 11L, 12L, 
                       13L, 14L, 16L, 17L, 18L, 19L, 15L, 20L, 1L, 2L, 3L, 4L, 6L, 
                       7L, 8L, 9L, 5L, 10L, 11L, 12L, 13L, 14L, 16L, 17L, 18L, 19L, 
                       15L, 20L, 1L, 2L, 3L, 4L, 6L, 7L, 8L, 9L, 5L, 10L, 11L, 12L, 
                       13L, 14L, 16L, 17L, 18L, 19L, 15L, 20L, 1L, 2L, 3L, 4L, 6L, 
                       7L, 8L, 9L, 5L, 10L, 11L, 12L, 13L, 14L, 16L, 17L, 18L, 19L, 
                       15L, 20L, 1L, 2L, 3L, 4L, 6L, 7L, 8L, 9L, 5L, 10L, 11L, 12L, 
                       13L, 14L, 16L, 17L, 18L, 19L, 15L, 20L, 1L, 2L, 3L, 4L, 6L, 
                       7L, 8L, 9L, 5L, 10L, 11L, 12L, 13L, 14L, 16L, 17L, 18L, 19L, 
                       15L, 20L, 1L, 2L, 3L, 4L, 6L, 7L, 8L, 9L, 5L, 10L, 11L, 12L, 
                       13L, 14L, 16L, 17L, 18L, 19L, 15L, 20L, 1L, 2L, 3L, 4L, 6L, 
                       7L, 8L, 9L, 5L, 10L, 11L, 12L, 13L, 14L, 16L, 17L, 18L, 19L, 
                       15L, 20L, 1L, 2L, 3L, 4L, 6L, 7L, 8L, 9L, 5L, 10L, 11L, 12L, 
                       13L, 14L, 16L, 17L, 18L, 19L, 15L, 20L),
                       .Label = c("I",  "II", "III", "IV", "IX", "V", "VI", "VII",
                       "VIII", "X", "XI",  "XII", "XIII", "XIV", "XIX", "XV", "XVI",
                       "XVII", "XVIII", "XX"), class = "factor"),
                       y = c(3.73765398950867, -3.51120790925234, 
                       12.1839225738012, 3.99609672879415, 0.843627704171421, -7.04559578539489, 
                       0.513269008677759, 4.97769282578416, 2.49430806799148, 0.991538609280039, 
                       4.18993164324262, 4.3495841603998, 2.83356807975164, -4.38859480555673, 
                       -12.8040811294054, 2.00835405533382, -7.57752515517392, 0.0841271210580592, 
                       3.97385034892221, 1.34021074875535, -6.15996774521369, -6.54791733134537, 
                       2.45854953209851, 3.79168002929171, 3.3138523173418, 10.7249115083109, 
                       -2.61761510114253, 7.00054855950674, -1.41115081941217, -4.962079292659, 
                       -2.11897136221405, 11.3389479789342, -3.72007754886636, 1.85089812379994, 
                       -13.8876705414662, -3.47251691568837, -1.96549041362968, 
                       7.43791514734734, 10.7670172194604, 9.0127360873934, -11.7785916585473, 
                       9.41346544434414, 3.0127924406654, -3.18985078985838, 2.84881578678173, 
                       -0.518750656475174, -9.3910681816332, 5.44675513450321, -0.337785395918151, 
                       -3.74895467408259, -2.45092543383682, 4.39554056987047, -2.0377325712407, 
                       -1.51257287759295, -9.91227053755506, 0.762554547726971, 
                       4.54044289109928, 6.78162414227225, 10.4202003897547, -3.31389234456542, 
                       -0.641684472376911, -5.49456424419295, 3.69188120245216, 
                       -9.31158764467119, -8.00780251835972, 10.0497198410038, -4.00925384505182, 
                       6.2252006228895, -2.22230342778685, 1.37977166715494, 7.63574063435222, 
                       9.79836237907647, -6.20551488840541, -8.68579293785654, -15.7480632123703, 
                       -0.621423547375865, 7.16382226999263, 3.72504852864388, 2.83963721816555, 
                       -0.0783794025199791, -0.327785205836536, 2.33088670969178, 
                       4.56828185195326, -6.82103022203118, -2.62491672188438, 10.9533909781835, 
                       2.36400010867679, 15.3986739639712, -2.35999930282853, -1.57034592402079, 
                       -2.8753451641529, 2.07166604912804, 0.416348528971394, 2.18379536038872, 
                       -7.44070562275176, 6.21491641202581, 4.25020861349387, 8.28301243102129, 
                       6.63649017223375, -0.807005609945074, 0.339176476821582, 
                       1.84392904573721, 12.6678961255872, -5.54507373899084, -3.35304172684939, 
                       4.91154786431173, -4.07402415037762, 9.91914794606301, -7.57046435117739, 
                       -7.13672855279298, 3.9933939213261, 4.39759526470308, 2.01318150029584, 
                       -11.3169462524575, -4.84706361944487, 9.19297484538868, 3.45466726515196, 
                       6.84010606482168, 14.6503920636412, -3.48897836916374, -6.95803822401051, 
                       2.92739129952437, 2.59744323098399, -3.48030807668084, 3.80884927141782, 
                       0.146537520665281, 1.23274373143113, 9.56356244034861, -3.90142244693781, 
                       -4.15652710053429, 5.13773978189916, 2.39604983320635, 1.4176777822535, 
                       -6.62963835125375, -4.58820529348173, -0.981446146619961, 
                       2.387756636853, 5.5512753200343, 7.28207112068619, 4.99635176663038, 
                       -3.0317536960328, -1.26378875439712, 4.7545181565469, -2.38299158055602, 
                       -4.42758777890398, -0.774648672685208, 6.91269897656188, 
                       -1.03297702849414, -5.62852887452025, 3.79472412722679, 5.58882468098643, 
                       6.43315157276225, -1.24365478076283, -1.95645171888266, -13.3160547038501, 
                       1.78226065662045, -1.72342459043359, -0.04418632351, 9.49474285906078, 
                       -4.17077567575033, -8.74723750940909, -3.75922187856885, 
                       7.39410827622686, -8.34826288671374, 3.0004545328915, 7.4676655049279, 
                       -1.29476592482056, 9.42445817907791, -3.29094405327681, 1.84755973188091, 
                       -3.85429966111946, 2.76665794121458, -6.85236683821404, -4.31723416458849, 
                       -5.34712805340844, 7.19326723176176, -2.44464409715139, 0.54038517656137, 
                       2.78299516942633, -0.659415040404154, -3.43368834988226, 
                       -2.78971341955039, 17.3089594669299, -2.94766979448066, -3.04234072194565, 
                       4.29658249247909, -1.88326448704999, 5.96173521150885, 1.72334947131553, 
                       0.758088078833381, 5.33916201545216, 0.975947155850382, 5.71373563308963, 
                       -8.98874954661072, -9.14263535163617, 6.19685095828309, 4.18549045981156, 
                       -1.60345945880404, 1.65158690452792, 9.02885529962572, -3.03303799789107, 
                       4.15057190949107, 2.65258923053848, 3.87289674855652, 1.10563654211507, 
                       4.63834991124262, -1.75508857805948, 10.9405320264838, -2.1693445251728, 
                       8.86599938141546, 7.52658434905415, -4.74354436864734, -3.94837907069635, 
                       -3.37175483807791, -16.5840137211132, 0.17716885258081, -2.95625597219348, 
                       5.62532261883011, 6.59379357816671, -0.0250981457050328, 
                       -4.9527429751923, 12.8421683874558, 10.5166711838515, -1.62393695811031, 
                       3.94029463687731, 0.500704762769804, -0.983863058592869, 
                       8.49001155304681, -2.57222970809997, -1.99902505941696, 3.24034991854071, 
                       1.45322505199253, -2.18063169639079, -4.53014219966026, -6.32357846426992, 
                       6.32562264709672, -1.88828662934226, 2.55408065455179, 10.1318447183679, 
                       1.64098314225015, 0.746429734740446, 0.895061628930342, 4.53738785346549, 
                       -11.4814478445714, -1.76428897575099, -2.83651762148439, 
                       6.32901687547852, 9.21021467090194, 1.43524997301248, -0.313773323137739, 
                       -9.64649488243277, 2.88524049252622, -1.45214344911599, -8.15317889668781, 
                       -8.69367917177197, 10.8117957975906, -0.815685548127596, 
                       7.81213740188911, 4.60992633431547, 2.59523387939341, 3.51760858963661, 
                       3.88657059324826, 10.9427758931758, -6.33530718890243, 6.22520469029045, 
                       9.45158967125123, 3.29523802800378, 7.38864124667566, 4.54754386610381, 
                       -0.538955560446215, -3.2808220372572, 5.42312809707991, -1.11443380940403, 
                       -4.18382162462028, -3.74627651629556, 2.97462300609933, 1.00098766127957, 
                       -4.69527711955825, 0.728177284963873, -0.411590408404451, 
                       -5.89810220151414, 0.0265343509226786, 9.36265906671256, 
                       -11.3641950628064, 3.75259390977136, 5.92340842181436, -0.61626754617014, 
                       11.048637471232, 4.29131981688655, -2.8916914398775, 3.29549908298842, 
                       1.20089821576483, -3.47931862363529, -11.1479314221727, -11.9751636112503, 
                       6.29231826160596, 4.19526471652106, 4.16522331168374, 6.56356486617731, 
                       1.52379269602587, -6.61995705818778, 5.6471655268325, 9.51189288768841, 
                       -2.36429560898456, 2.00446921571432, 4.88102343855882, 2.47947900845377, 
                       14.9983484474455, 5.33666877767093, -1.41432000747851, 5.02625197283469, 
                       2.72305150728996, -2.24599458375212, -0.335001004678743, 
                       -5.58376060223309, 3.1622346970675, 2.38936033908977, 3.6086621064926, 
                       12.1802095502301, 4.11697330891395, -3.92571551300487, 2.83746024670742, 
                       0.669791999666865, -2.89648250687162, 3.70446400475181, 1.75550207737955, 
                       -2.67166373628429, 11.2976991997501, 2.63845881072759, 1.3641672366352, 
                       7.05681626817195, 5.73958459384673, -2.95111835363882, 2.94104103509708, 
                       -0.380323955842286, 9.98869433579686, -4.43858932051191, 
                       7.02766843170125, 9.14964437854237, 2.81913370344062, 1.59583147948653, 
                       6.98152770904925, 4.39034112156261, -5.81348272822057, -6.71607554621091, 
                       -1.79727536943419, -3.22259627331994, 12.0572597979597, -1.95525422699139, 
                       -0.000315197522259059, 0.52624451834627, 12.2126930232618, 
                       -4.68553124615585, 1.67057167602644, -9.83515834965236, 1.74123259280161, 
                       -1.67200676117609, 13.8269213324389, 6.84257519146863, 5.33441772160316, 
                       -6.33651886787928, -1.66649793204419, 6.39995921794792, -6.68259735687546, 
                       6.08981926235198, -3.53583947340409, -1.21103587811449, 7.24975022684127, 
                       4.97801019029663, 3.14976379524903, 1.96758553600254, 8.43197057862052, 
                       3.33822717991332, 0.235378273638341, -10.1630873499494, 5.76230996838168, 
                       -4.61549138480825, 8.20531094191712, 7.12941741404648, 6.00054322848315, 
                       -5.48192520344437, -9.59876928907475, 1.7683225066202, -7.1390901352502, 
                       4.25471218768541, 1.80718924948737, -4.20866358864448, -2.44486024149221, 
                       3.91749495580739, -0.158740143510694, 1.47791160298965, -1.34641057801835, 
                       -0.668352362532367, -8.17427466239714, -10.2034896388957, 
                       -0.860308461006896, 3.75705378224295, -0.336485137456501, 
                       12.5132973642976, 3.49023309888176)),
                  .Names = c("Var1", "Var2", "y"), row.names = c(NA, -400L),
                  b = c(-4.36950232041146, 
                  -0.0424473953245598, 5.56953719092376, -5.30334683089667, -1.10285116011549, 
                  -0.252162996387152, 2.0499747831754, -1.74063623059889, 7.15605161270018, 
                  -1.33699218239019, 0.888758869258693, 3.14516697594312, -2.35262555592678, 
                  -4.94052004170718, 6.34707170732277, -10.0261204723322, 2.73257418977353, 
                  -0.638617261850626, 3.2694706345968, 0.947216484246937), class = "data.frame")

function(i=1, group = 1, npoints = 31, slim = c(0.1, 40)) {
    stopifnot(length(slim) == 2, slim[1] < slim[2], length(npoints) == 1,
              1 <= i, length(i) == 1, i <= npoints)
    nv2 <- nlevels(V2 <- data$Var2)
    if(is.numeric(group)) stopifnot(1 <= group, group <= nv2)
    obs <- which(V2 == levels(V2)[group]) ## those will be shifted and scaled
    ldata <- data
    if(length(obs) > 0) {
        shifts <- rep_len(attr(data, 'b')[V2[group]], npoints) # <- group can have length > 1
        scales <- seq(slim[1], slim[2], length.out =  npoints)
    
        lb <- attr(data, 'b')[V2[obs[1]]]
        ldata$y[obs] <- if (length(obs) == 1)
            lb + shifts[i] else (ldata$y[obs] - lb)*scales[i] + shifts[i]
    }
    ldata
}
})# end{local}
##--> getData() function {containing everything in its env}.

## getData(group=FALSE)   returns 'data' itself
```
