## Supplementary material for "Identification of QTL-by-Environment Interaction by Controlling Polygenic Background Effect": lme-tst-fits.R

```
#### Saved fits for lme4 testing
####  ----------------------------------
fn <- system.file("testdata", (fn0 <- "lme-tst-fits.rda"),
                  package="lme4", mustWork=TRUE)

run_Pix_prof <- FALSE

if(FALSE) ### "Load" these by  load(fn)
    ## or "better"
    attach(fn)

library(lme4)
str(packageDescription("lme4")[c("Version", "Packaged", "Built")])

## intercept only in both fixed and random effects
fit_sleepstudy_0 <- lmer(Reaction ~ 1 + (1|Subject), sleepstudy)
## fixed slope, intercept-only RE
fit_sleepstudy_1 <- lmer(Reaction ~ Days + (1|Subject), sleepstudy)
## fixed slope, intercept & slope RE
fit_sleepstudy_2 <- lmer(Reaction ~ Days + (Days|Subject), sleepstudy)
## fixed slope, independent intercept & slope RE
fit_sleepstudy_3 <- lmer(Reaction ~ Days + (1|Subject)+ (0+Days|Subject), sleepstudy)

cbpp$obs <- factor(seq(nrow(cbpp)))
## intercept-only fixed effect
fit_cbpp_0 <- glmer(cbind(incidence, size-incidence) ~ 1 + (1|herd),
                    cbpp, family=binomial)
## include fixed effect of period
fit_cbpp_1 <- update(fit_cbpp_0, . ~ . + period)
## include observation-level RE
fit_cbpp_2 <- update(fit_cbpp_1, . ~ . + (1|obs))
## specify formula by proportion/weights instead
fit_cbpp_3 <- update(fit_cbpp_1, incidence/size ~ period + (1 | herd), weights = size)

fit_penicillin_1 <- lmer(diameter ~ (1|plate) + (1|sample), Penicillin)
fit_cake_1 <- lmer(angle ~ temp + recipe + (1 | replicate), data=cake)

## an example with >20 fixed effects (for testing print.summary.merMod)
if (require(agridat)) {
    ## Define main plot and subplot
    d.apple.agridat <- transform(archbold.apple, rep=factor(rep),
                                 spacing=factor(spacing), trt=factor(trt),
                                 mp = factor(paste0(row,spacing)),
                                 sp = factor(paste0(row,spacing,stock)))
    fit_agridat_archbold <- lmer(yield ~ -1 + trt + (1|rep/mp/sp), d.apple.agridat)
    to.save <- "d.apple.agridat"
} else
    to.save <- character()

##
data("Pixel", package="nlme")
fit_Pix.full <- lmer(pixel ~ day + I(day^2) + (day | Dog) + (1 | Side/Dog),
                     data = Pixel)
fit_Pix.1Dog <- lmer(pixel ~ day + I(day^2) +   (1 | Dog) + (1 | Side/Dog),
                     data = Pixel)
fit_Pix.noD  <- update(fit_Pix.1Dog, .~. - (1 | Dog))
anova(fit_Pix.full,
      fit_Pix.1Dog,
      fit_Pix.noD)

if (run_Pix_prof) {
    ## Warnings about non-monotonic profile (and more):
    options(warn=1) # print as they happen {interspersed in verbose profile() msgs}:
    system.time(prof.fit_Pix.f <- profile(fit_Pix.full, verbose=1))
    ## ~ 90 sec on nb-mm4 [i7-5600U, 2015]

    signif(confint(prof.fit_Pix.f), digits=3)
    ## Results in Nov.2014: -- now .sig03 now shows [-1, 1]
    ##              2.5 % 97.5 %
    ## .sig01      10.449 28.909
    ## .sig02      12.951 48.203
    ## .sig03          NA     NA <<
    ## .sig04       1.073  3.066
    ## .sig05       0.000 27.794
    ## .sigma       7.651 10.592
    ## (Intercept)     NA     NA <<
    ## day             NA     NA <<
    ## I(day^2)    -0.434 -0.298
    
    try( ## FIXME --> ../../R/profile.R  [FIXME: show plots for the *valid* parts!]
        lattice::xyplot(prof.fit_Pix.f)
    )
    ## FIXME: Error is ok, but error *message* is unhelpful
    ## Error in approx(bspl$x, bspl$y, xout = zeta) :
    ##   need at least two non-NA values to interpolate
}

save(list=c(to.save, ls(pattern="fit_")), file=fn0)
```
