## Supplementary material for "Identification of QTL-by-Environment Interaction by Controlling Polygenic Background Effect": lme-tst-funs.R

```
####  Utility Functions for lme4 Testing
####  ----------------------------------
if(FALSE) ### "Load" these by
    source(system.file("testdata", "lme-tst-funs.R", package="lme4", mustWork=TRUE))
## e.g. from ../../tests/glmmWeights.R

##' example originally from Gabor Grothendieck
##' https://stat.ethz.ch/pipermail/r-sig-mixed-models/2010q2/003726.html
##'
##' @title Simple LMM with 1 ran.eff., 1 fixed eff.
rSim.11 <- function(n, k, sigma=1, beta=2) {
    stopifnot(length(n) == 1, length(k) == 1, n > k, k >= 1, k == round(k))
    x <- 1:n
    fac <- gl(k, 1, n)
    fac.eff <- rnorm(k, 0, 4)[fac]
    e <- rnorm(n, sd=sigma)
    data.frame(x, fac,
               y = 1 + beta * x + fac.eff + e)
}

##' General GLMM simulation  for the model   y ~ x + (1|block)
##' i.e., in "2-way notation",
##'   g( E[Y_{ij}|*] ) =: \eta_{ij} = \beta_1 + \beta_2 x_{ij} + B_j,
##'                                   for  j = 1..nblk,  i = 1..nperblk.
##' @param nblk integer number of "blocks" (sometimes named \eqn{m}).
##' @param nperblk integer number of observations per block. ((may be as small as 1,
##'                e.g., for the binomial or poisson family
##' @param sigma_B standard deviation of random effect  B  (default = 1).
##' @param beta length-2 (intercept, slope) fixed eff. parameter  = c(4,3),
##' @param x  numeric vector of length \eqn{n}   (default = runif(n) (with sd = sqrt(1/12) = 0.2887)
##'          allow also x=c(0,1)   [length ?? FIXME !!]
##' @param shape numeric parameter for Gamma shape  (default = 2)
##' @param nbinom integer N (\code{size}) for binomial trials      (default = 10)
##' @param sd standard deviation ('sigma') for gaussian() family   (default = 1 )
##' @param dInitial an "initial" data frame alternatively to the previous arguments; must contain
##'                 valid columns
##' @param family a \code{\link{family}} object such as \code{Gamma()}, \code{binomial()},
##'               or \code{gaussian(link = log)}.
##'
##' @author Martin Maechler
gSim <- function(nblk   =  26,
                 nperblk= 100,
                 sigma_B = 1,
                 beta = c(4,3),
                 x = runif(n),
                 shape  = 2,  ## shape parameter for Gamma
                 nbinom = 10, ## N for binomial trials
                 sd     = 1,  ## standard deviation ('sigma') for gaussian family
                 dInitial = NULL,
                 family = Gamma())
{
  if(is.null(dInitial)) {
    stopifnot(1 <= nblk, nblk <= 1e7, 1 <= nperblk,
              nblk * nperblk <= 5e7) # some sanity ..
    ## ch.set := a large enough set of "letters", as level-labels for 'block':
    nc <- length(ch.set <- c(LETTERS, letters,
                             paste0(LETTERS,LETTERS), paste0(LETTERS,letters)))
    while(nblk > nc) nc <-
	length(ch.set <- c(paste0(ch.set, LETTERS),
			   paste0(ch.set, letters)))
    stopifnot(nblk <= length(ch.set))
    d <- expand.grid(block = ch.set[1:nblk],
                     rep= 1:nperblk, KEEP.OUT.ATTRS=FALSE)
    stopifnot(nblk == length(levels(d$block)),
              (n <- nrow(d)) == nblk * nperblk, length(x) == n, length(beta) == 2)
    d$ x <- x
    reff_f <- rnorm(nblk, sd = sigma_B)
    ## need intercept large enough to avoid negative values
    d$ eta0 <- beta[1] + beta[2]*x  ## fixed effects only
    d$ eta  <- d$eta0 + reff_f[d$block]
  } else { # use 'dInitial'
    stopifnot(is.data.frame(dInitial),
              is.character(nm.d <- c("block", "x", "eta0", "eta")), # "rep" not really required
              nm.d %in% names(dInitial),
              is.factor(dInitial[["block"]]),
              vapply(nm.d[-1], function(nm) is.numeric(dInitial[[nm]]), NA))
    d <- dInitial
    n <- nrow(d)
  }
    ## Only now  "family-specific" : ----------------------
    d$ mu   <- family$linkinv(d$eta)
    d$ y <- switch(family$family,
                   "Gamma"    = rgamma(n, scale = d$mu/shape, shape=shape),
                   "gaussian" = rnorm(n, d$mu, sd = sd),
                   "poisson"  = rpois(n, d$mu),
		   "binomial" = {
		       z <- rbinom(n, prob=d$mu, size=nbinom)
		       if (nbinom==1)
                           factor(z)
                       else
                           cbind(succ = z, fail = nbinom - z)
		   },
                   stop("Family ", family$family, " not supported here"))
    d
}

### For Model comparisons

## a version of getME() that can be used for objects, both from lme4.0 or lme4
gimME <- function(mod, nm, is.mer = is(mod,"mer"))
    if(is.mer) lme4.0::getME(mod,nm) else lme4::getME(mod,nm)

##' @title All Coefficients of fitted  (G)LMM model
##' @param mod a fitted (G)LMM model from pkg lme4.0 or lme4
##' @param incl.t logical, indicating if 'beta' should include std.errors and t-values
##' @return named vector of coefficients [ beta | theta | sigma ]
##' @author Martin Maechler
allcoefs <- function(mod, incl.t = FALSE) {
    iMer <- is(mod, "mer")
    sigmaF <- {
	if (iMer) lme4.0::sigma else if(getRversion() >= "3.3.0")
	    stats::sigma else lme4::sigma
    }
    ## incl.t: rather also the std.err., t-values:
    c(beta = if(incl.t) coef(summary(mod)) else gimME(mod, "beta", iMer),
      gimME(mod,"theta", iMer),# have their own names
      sigma = sigmaF(mod))
}

##' S3 method but also works for lme4.0:
all.equal.merMod <- function(target, current, incl.t=FALSE, ...) {
    all.equal(allcoefs(target,  incl.t),
              allcoefs(current, incl.t), ...)
}

##' some optimizer info
isOptimized <- function(mod) mod@optinfo[["conv"]][["opt"]] == 0
baseOpti <- function(mod) mod@optinfo[c("optimizer", "conv","feval")]

## use case:  all.equal(emptyCall(mod1), emptyCall(mod2))
emptyCall <- function(mod, arg = quote(`.....`)) {
    cl <- mod@call[1:2]
    names(cl) <- NULL
    cl[[2]] <- arg
    mod@call <- cl
    mod
}

## Matrix >= 1.4.1  keeps names in  diag(.)
Mge141 <- packageVersion("Matrix") >= "1.4.1"
uc <- if(Mge141) c else function(...) c(..., use.names = FALSE)
## uc(a = 1.234, b = 4...)  has names for Matrix >= 1.4.1
unn <- if(Mge141) identity else unname
## unn(vec)  # keeps names for Matrix >= 1.4.1
```
