## Supplementary material for "Identification of QTL-by-Environment Interaction by Controlling Polygenic Background Effect": strip_env.R

```
## code for reducing prof

dropform <- function(z) {
    lapply(z, function(x) {
        environment(attr(x,"formula")) <- NULL
        x
    })
}
rpt <- function(p, hdr) {
    cat(hdr, capture.output(pryr::object_size(p)), "\n")
}

strip_profile <- function(p, quietly=FALSE) {
    
    if (!quietly) {
        rpt(p,"initial : ")
    }
    attr(p,"forward") <- dropform(attr(p,"forward"))
    attr(p,"backward") <- dropform(attr(p,"backward"))
    if (!quietly) {
        rpt(p,"final : ")
    }
    return(p)
}
```
