## Supplementary material for "Identification of QTL-by-Environment Interaction by Controlling Polygenic Background Effect": trees513.R

```
### How to generate the  trees513.RData, needed in ../../tests/HSAURtrees.R:

data("trees513", package = "multcomp")
trees513A <- droplevels(subset(trees513, !species %in%
			       c("fir", "ash/maple/elm/lime", "softwood (other)")))
levels(trees513A$species)[nlevels(trees513A$species)] <- "hardwood"
trees513B <- droplevels(subset(trees513,
			       !species %in% c("fir", "softwood (other)")))
save("trees513A", "trees513B", file="trees513.RData")
```
