## Supplementary material for "Identification of QTL-by-Environment Interaction by Controlling Polygenic Background Effect": DESCRIPTION

```
Type: Package
Package: magrittr
Title: A Forward-Pipe Operator for R
Version: 2.0.3
Authors@R: c(
    person("Stefan Milton", "Bache", , "stefan@stefanbache.dk", role = c("aut", "cph"),
           comment = "Original author and creator of magrittr"),
    person("Hadley", "Wickham", , "hadley@rstudio.com", role = "aut"),
    person("Lionel", "Henry", , "lionel@rstudio.com", role = "cre"),
    person("RStudio", role = c("cph", "fnd"))
  )
Description: Provides a mechanism for chaining commands with a new
    forward-pipe operator, %>%. This operator will forward a value, or the
    result of an expression, into the next function call/expression.
    There is flexible support for the type of right-hand side expressions.
    For more information, see package vignette.  To quote Rene Magritte,
    "Ceci n'est pas un pipe."
License: MIT + file LICENSE
URL: https://magrittr.tidyverse.org,
        https://github.com/tidyverse/magrittr
BugReports: https://github.com/tidyverse/magrittr/issues
Depends: R (>= 3.4.0)
Suggests: covr, knitr, rlang, rmarkdown, testthat
VignetteBuilder: knitr
ByteCompile: Yes
Config/Needs/website: tidyverse/tidytemplate
Encoding: UTF-8
RoxygenNote: 7.1.2
NeedsCompilation: yes
Packaged: 2022-03-29 09:34:37 UTC; lionel
Author: Stefan Milton Bache [aut, cph] (Original author and creator of
    magrittr),
  Hadley Wickham [aut],
  Lionel Henry [cre],
  RStudio [cph, fnd]
Maintainer: Lionel Henry <lionel@rstudio.com>
Repository: CRAN
Date/Publication: 2022-03-30 07:30:09 UTC
Built: R 4.2.3; x86_64-w64-mingw32; 2024-04-24 00:33:33 UTC; windows
ExperimentalWindowsRuntime: ucrt
Archs: x64
```
