## Supplementary material for "Identification of QTL-by-Environment Interaction by Controlling Polygenic Background Effect": magrittr.R

```
## ----include = FALSE----------------------------------------------------------
library(magrittr)
options(scipen = 3)
knitr::opts_chunk$set(comment = "#>", collapse = TRUE)

## -----------------------------------------------------------------------------
library(magrittr)

car_data <- 
  mtcars %>%
  subset(hp > 100) %>%
  aggregate(. ~ cyl, data = ., FUN = . %>% mean %>% round(2)) %>%
  transform(kpl = mpg %>% multiply_by(0.4251)) %>%
  print

## -----------------------------------------------------------------------------
car_data <- 
  transform(aggregate(. ~ cyl, 
                      data = subset(mtcars, hp > 100), 
                      FUN = function(x) round(mean(x), 2)), 
            kpl = mpg*0.4251)

## ---- eval = FALSE------------------------------------------------------------
#  car_data %>%
#  (function(x) {
#    if (nrow(x) > 2)
#      rbind(head(x, 1), tail(x, 1))
#    else x
#  })

## -----------------------------------------------------------------------------
car_data %>%
{ 
  if (nrow(.) > 0)
    rbind(head(., 1), tail(., 1))
  else .
}

## -----------------------------------------------------------------------------
1:10 %>% (substitute(f(), list(f = sum)))

## ---- fig.keep='none'---------------------------------------------------------
rnorm(200) %>%
matrix(ncol = 2) %T>%
plot %>% # plot usually does not return anything. 
colSums

## ---- eval = FALSE------------------------------------------------------------
#  iris %>%
#    subset(Sepal.Length > mean(Sepal.Length)) %$%
#    cor(Sepal.Length, Sepal.Width)
#  
#  data.frame(z = rnorm(100)) %$%
#    ts.plot(z)

## ---- eval = FALSE------------------------------------------------------------
#  iris$Sepal.Length %<>% sqrt

## -----------------------------------------------------------------------------
rnorm(1000)    %>%
multiply_by(5) %>%
add(5)         %>%
{ 
   cat("Mean:", mean(.), 
       "Variance:", var(.), "\n")
   head(.)
}

## ---- results = 'hide'--------------------------------------------------------
rnorm(100) %>% `*`(5) %>% `+`(5) %>% 
{
  cat("Mean:", mean(.), "Variance:", var(.),  "\n")
  head(.)
}
```
