## Supplementary material for "Identification of QTL-by-Environment Interaction by Controlling Polygenic Background Effect": magrittr.Rmd

````
---
title: "Introducing magrittr"
author: Stefan Milton Bache
date: November, 2014
output: rmarkdown::html_vignette
vignette: >
  %\VignetteIndexEntry{Introducing magrittr}
  %\VignetteEngine{knitr::rmarkdown}
  %\usepackage[utf8]{inputenc}
---

```{r include = FALSE}
library(magrittr)
options(scipen = 3)
knitr::opts_chunk$set(comment = "#>", collapse = TRUE)
```

# Abstract

The *magrittr* (to be pronounced with a sophisticated french accent) package has
two aims: decrease development time and improve readability and maintainability 
of code. Or even shortr: make your code smokin' (puff puff)!

To achieve its humble aims, *magrittr* (remember the accent) provides a new 
"pipe"-like operator, `%>%`, with which you may pipe a value forward into an 
expression or function call; something along the lines of ` x %>% f `, rather
than ` f(x)`. This is not an unknown feature elsewhere; a prime example is the 
`|>` operator used extensively in `F#` (to say the least) and indeed this 
-- along with Unix pipes -- served as a motivation for developing the magrittr 
package.

This vignette describes the main features of *magrittr* and demonstrates
some features which have been added since the initial release.

# Introduction and basics

At first encounter, you may wonder whether an operator such as `%>%` can really 
be all that beneficial; but as you may notice, it semantically changes your 
code in a way that makes it more intuitive to both read and write.

Consider the following example, in which the `mtcars` dataset shipped with
R is munged a little:
```{r}
library(magrittr)

car_data <- 
  mtcars %>%
  subset(hp > 100) %>%
  aggregate(. ~ cyl, data = ., FUN = . %>% mean %>% round(2)) %>%
  transform(kpl = mpg %>% multiply_by(0.4251)) %>%
  print
```
We start with a value, here `mtcars` (a `data.frame`). From there, we extract a 
subset, aggregate the information based on the number of cylinders, and then 
transform the dataset by adding a variable for kilometers per liter as a 
supplement to miles per gallon. Finally we print the result before assigning 
it. Note how the code is arranged in the logical order of how you think about 
the task: data->transform->aggregate, which is also the same order as the code 
will execute. It's like a recipe -- easy to read, easy to follow!

A horrific alternative would be to write:
```{r}
car_data <- 
  transform(aggregate(. ~ cyl, 
                      data = subset(mtcars, hp > 100), 
                      FUN = function(x) round(mean(x), 2)), 
            kpl = mpg*0.4251)
```
There is a lot more clutter with parentheses, and the mental task of deciphering
the code is more challenging---particularly if you did not write it yourself.

Note also how "building" a function on the fly for use in `aggregate` is very
simple in *magrittr*: rather than an actual value as the left-hand side in 
the pipeline, just use the placeholder. This is also very useful in R's 
`*apply` family of functions.

Granted, you may make the second example better, perhaps throw in a few 
temporary variables (which is often avoided to some degree when using 
*magrittr*), but one often sees cluttered lines like the ones presented. 

And here is another selling point: suppose I want to quickly add another step 
somewhere in the process. This is very easy to do in the pipeline version, but 
a little more challenging in the "standard" example.

The combined example shows a few neat features of the pipe (which it is not):

1. By default the left-hand side (LHS) will be *piped in* as the first argument of 
the function appearing on the right-hand side (RHS). This is the case in the 
`subset` and `transform` expressions.
2. `%>%` may be used in a nested fashion, e.g. it may appear in expressions within 
arguments. This is illustrated in the `mpg` to `kpl` conversion.
3. When the LHS is needed at a position other than the first, one can use
the dot,`'.'`, as placeholder. This is shown in the `aggregate` expression.
4. The dot in e.g. a formula is *not* confused with a placeholder, which is
utilized in the `aggregate` expression.
5. Whenever only *one* argument (the LHS) is needed, one can omit the empty 
parentheses. This is shown in the call to `print` (which also returns its
argument). Here, `LHS %>% print()`, or even `LHS %>% print(.)` would also work.
6. A pipeline with a dot (`.`) as the LHS will create a unary function. This is
used to define the aggregator function.

One feature, which was not demonstrated above is piping into *anonymous 
functions*, or *lambdas*. This is possible using standard function definitions, 
e.g.:
```{r, eval = FALSE}
car_data %>%
(function(x) {
  if (nrow(x) > 2) 
    rbind(head(x, 1), tail(x, 1))
  else x
})
```
However, *magrittr* also allows a short-hand notation:
```{r}
car_data %>%
{ 
  if (nrow(.) > 0)
    rbind(head(., 1), tail(., 1))
  else .
}
```
Since all right-hand sides are really "body expressions" of unary functions, 
this is only the natural extension of the simple right-hand side expressions. 
Of course, longer and more complex functions can be made using this approach.

In the first example, the anonymous function is enclosed in parentheses.
Whenever you want to use a function- or call-generating statement as right-hand 
side, parentheses are used to evaluate the right-hand side before piping takes 
place.

Another, less useful example is:
```{r}
1:10 %>% (substitute(f(), list(f = sum)))
```

# Additional pipe operators
*magrittr* also provides three related pipe operators. These are not as common 
as `%>%` but they become useful in special cases. 

The "tee" pipe, `%T>%` works like `%>%`, except it returns the left-hand
side value, and not the result of the right-hand side operation. This is useful 
when a step in a pipeline is used for its side-effect (printing, plotting, 
logging, etc.). As an example (where the actual plot is omitted here):
```{r, fig.keep='none'}
rnorm(200) %>%
matrix(ncol = 2) %T>%
plot %>% # plot usually does not return anything. 
colSums
```

The "exposition" pipe, `%$%` exposes the names within the left-hand side
object to the right-hand side expression. Essentially, it is a short-hand for 
using the `with` functions (and the same left-hand side objects are accepted).
This operator is handy when functions do not themselves have a data argument, as 
for example `lm` and `aggregate` do. Here are a few examples as illustration:

```{r, eval = FALSE}
iris %>%
  subset(Sepal.Length > mean(Sepal.Length)) %$%
  cor(Sepal.Length, Sepal.Width)
   
data.frame(z = rnorm(100)) %$% 
  ts.plot(z)
```

Finally, the "assignment" pipe `%<>%` can be used as the first 
pipe in a chain. The effect will be that the result of the pipeline is assigned 
to the left-hand side object, rather than returning the result as usual. It is 
essentially shorthand notation for expressions like `foo <- foo %>% bar %>% baz`, 
which boils down to `foo %<>% bar %>% baz`. Another example is:

```{r, eval = FALSE}
iris$Sepal.Length %<>% sqrt
```

The `%<>%` can be used whenever `expr <- ...` makes sense, e.g. 

* `x %<>% foo %>% bar`
* `x[1:10] %<>% foo %>% bar`
* `x$baz %<>% foo %>% bar`

# Aliases

In addition to the `%>%`-operator, *magrittr* provides some aliases for other
operators which make operations such as addition or multiplication fit well 
into the *magrittr*-syntax. As an example, consider:
```{r}
rnorm(1000)    %>%
multiply_by(5) %>%
add(5)         %>%
{ 
   cat("Mean:", mean(.), 
       "Variance:", var(.), "\n")
   head(.)
}
```
which could be written in more compact form as:
```{r, results = 'hide'}
rnorm(100) %>% `*`(5) %>% `+`(5) %>% 
{
  cat("Mean:", mean(.), "Variance:", var(.),  "\n")
  head(.)
}
```
To see a list of the aliases, execute e.g. `?multiply_by`. 

# Development
The *magrittr* package is also available in a development version at the
GitHub development page:
[github.com/tidyverse/magrittr](https://github.com/tidyverse/magrittr).
````
