## Supplementary material for "Identification of QTL-by-Environment Interaction by Controlling Polygenic Background Effect": tradeoffs.R

```
## ----setup, include = FALSE---------------------------------------------------
knitr::opts_chunk$set(
  collapse = TRUE,
  comment = "#>",
  eval = FALSE
)

library(rlang)
fail <- function() "\u274c"
pass <- function() "\u2705"

## -----------------------------------------------------------------------------
#  bar(foo(x))

## -----------------------------------------------------------------------------
#  local({
#    . <- x
#    . <- foo(.)
#    bar(.)
#  })

## -----------------------------------------------------------------------------
#  local({
#    ...1 <- x
#    ...2 <- foo(...1)
#    bar(...2)
#  })

## -----------------------------------------------------------------------------
#  with_dot_cleanup <- function(expr) {
#    # Initialises `.` in the caller environment and resets it on exit.
#    # (We use `:=` instead of `=` to avoid partial matching.)
#    rlang::local_bindings(. := NULL, .env = parent.frame())
#    expr
#  }
#  with_dot_cleanup({
#    . <- x
#    . <- foo(.)
#    bar(.)
#  })

## -----------------------------------------------------------------------------
#  mask1 <- new.env(parent = env)
#  mask2 <- new.env(parent = env)
#  
#  delayedAssign(".", x, mask1)
#  delayedAssign(".", foo(.), mask2)
#  with(mask2, bar(.))

## -----------------------------------------------------------------------------
#  local({
#    delayedAssign("...1", x)
#    delayedAssign("...2", foo(...1))
#    bar(...2)
#  })

## -----------------------------------------------------------------------------
#  delayedAssign("...1", x)
#  delayedAssign("...2", foo(.))
#  bar(...2)

## -----------------------------------------------------------------------------
#  sample(10) %>% list(., .)
#  
#  # Becomes
#  list(sample(10), sample(10))

## -----------------------------------------------------------------------------
#  sample(10) %>% foo(., .)
#  foo(. <- sample(10), .)

## ---- eval = TRUE-------------------------------------------------------------
`%|>%` <- magrittr::pipe_nested

## ---- eval = TRUE, error = TRUE-----------------------------------------------
"foo" %|>% list(., .)

## ---- eval = TRUE-------------------------------------------------------------
{
  stop("oh no") %|>% try(silent = TRUE)
  "success"
}

## ---- eval = TRUE-------------------------------------------------------------
factory <- function(x) function() x
fn <- factory(TRUE)
fn()

## -----------------------------------------------------------------------------
#  fn <- TRUE %|>% factory()
#  fn()

## -----------------------------------------------------------------------------
#  faulty <- function() stop("tilt")
#  f <- function(x) x + 1
#  g <- function(x) x + 2
#  h <- function(x) x + 3
#  
#  faulty() %|>% f() %|>% g() %|>% h()
#  #> Error in faulty() : tilt
#  
#  traceback()
#  #> 7: stop("tilt")
#  #> 6: faulty()
#  #> 5: f(faulty())
#  #> 4: g(f(faulty()))
#  #> 3: h(g(f(faulty())))
#  #> 2: .External2(magrittr_pipe) at pipe.R#181
#  #> 1: faulty() %|>% f() %|>% g() %|>% h()

## ---- eval = TRUE-------------------------------------------------------------
foo <- FALSE
TRUE %|>% assign("foo", .)
foo

## ---- eval = TRUE-------------------------------------------------------------
fn <- function() {
  TRUE %|>% return()
  FALSE
}
fn()

## -----------------------------------------------------------------------------
#  options(error = rlang::entrace)

## -----------------------------------------------------------------------------
#  foobar <- function(x) x %|>% quux()
#  quux <- function(x) x %|>% stop()
#  
#  "tilt" %|>% foobar()
#  #> Error in x %|>% stop() : tilt
#  
#  rlang::last_trace()
#  #> <error/rlang_error>
#  #> tilt
#  #> Backtrace:
#  #>     █
#  #>  1. ├─"tilt" %|>% foobar()
#  #>  2. └─global::foobar("tilt")
#  #>  3.   ├─x %|>% quux()
#  #>  4.   └─global::quux(x)
#  #>  5.     └─x %|>% stop()

## ---- eval = TRUE-------------------------------------------------------------
`%!>%` <- magrittr::pipe_eager_lexical

## ---- eval = TRUE-------------------------------------------------------------
"foo" %!>% list(., .)

## ---- eval = TRUE, error = TRUE-----------------------------------------------
{
  stop("oh no") %!>% try(silent = TRUE)
  "success"
}

## ---- eval = TRUE-------------------------------------------------------------
fn <- TRUE %!>% factory() %!>% { .() }
fn()

## ---- eval = TRUE, error = TRUE-----------------------------------------------
fn <- TRUE %!>% factory()
fn()

## ---- eval = TRUE-------------------------------------------------------------
. <- "wrong"
fn <- TRUE %!>% factory()
fn()

## -----------------------------------------------------------------------------
#  faulty <- function() stop("tilt")
#  f <- function(x) x + 1
#  g <- function(x) x + 2
#  h <- function(x) x + 3
#  
#  faulty() %!>% f() %!>% g() %!>% h()
#  #> Error in faulty() : tilt
#  
#  traceback()
#  #> 4: stop("tilt")
#  #> 3: faulty()
#  #> 2: .External2(magrittr_pipe) at pipe.R#163
#  #> 1: faulty() %!>% f() %!>% g() %!>% h()

## ---- eval = TRUE-------------------------------------------------------------
foo <- FALSE
NA %!>% { foo <- TRUE; . }

foo

## ---- eval = TRUE-------------------------------------------------------------
fn <- function() {
  TRUE %!>% return()

  FALSE
}
fn()

## ---- eval = TRUE-------------------------------------------------------------
`%?>%` <- magrittr::pipe_lazy_masking

## ---- eval = TRUE-------------------------------------------------------------
"foo" %?>% list(., .)

## ---- eval = TRUE-------------------------------------------------------------
{
  stop("oh no") %?>% try(silent = TRUE)
  "success"
}

## ---- eval = TRUE-------------------------------------------------------------
fn <- TRUE %?>% factory()
fn()

## -----------------------------------------------------------------------------
#  faulty <- function() stop("tilt")
#  f <- function(x) x + 1
#  g <- function(x) x + 2
#  h <- function(x) x + 3
#  
#  faulty() %?>% f() %?>% g() %?>% h()
#  #> Error in faulty() : tilt
#  
#  traceback()
#  #> 7: stop("tilt")
#  #> 6: faulty()
#  #> 5: f(.)
#  #> 4: g(.)
#  #> 3: h(.)
#  #> 2: .External2(magrittr_pipe) at pipe.R#174
#  #> 1: faulty() %?>% f() %?>% g() %?>% h()

## ---- eval = TRUE-------------------------------------------------------------
foo <- FALSE
TRUE %?>% assign("foo", .)
foo

## ---- eval = TRUE, error = TRUE-----------------------------------------------
fn <- function() {
  TRUE %?>% return()
  FALSE
}
fn()

## -----------------------------------------------------------------------------
#  foobar <- function(x) x %?>% quux()
#  quux <- function(x) x %?>% stop()
#  
#  "tilt" %?>% foobar()
#  #> Error in x %?>% stop() : tilt
#  
#  rlang::last_trace()
#  #> <error/rlang_error>
#  #> tilt
#  #> Backtrace:
#  #>     █
#  #>  1. ├─"tilt" %?>% foobar()
#  #>  2. ├─global::foobar(.)
#  #>  3. │ └─x %?>% quux()
#  #>  4. └─global::quux(.)
#  #>  5.   └─x %?>% stop()
```
