## Supplementary material for "Identification of QTL-by-Environment Interaction by Controlling Polygenic Background Effect": tradeoffs.Rmd

````
---
title: "Design tradeoffs"
author:
  - "Hadley Wickham"
  - "Lionel Henry"
output: rmarkdown::html_vignette
vignette: >
  %\VignetteIndexEntry{Design tradeoffs}
  %\VignetteEngine{knitr::rmarkdown}
  %\VignetteEncoding{UTF-8}
---

```{r setup, include = FALSE}
knitr::opts_chunk$set(
  collapse = TRUE,
  comment = "#>",
  eval = FALSE
)

library(rlang)
fail <- function() "\u274c"
pass <- function() "\u2705"
```

There are many different ways that magrittr could implement the pipe. The goal of this document is to elucidate the variations, and the various pros and cons of each approach. This document is primarily aimed at the magrittr developers (so we don't forget about important considerations), but will be of interest to anyone who wants to understand pipes better, or to create their own pipe that makes different tradeoffs


## Code transformation

There are three main options for how we might transform a pipeline in base R expressions. Here they are illustrated with `x %>% foo() %>% bar()`:

-   **Nested**

    ```{r}
    bar(foo(x))
    ```

-   **Eager (mask)**, masking environment

    This is essentially how `%>%` has been implemented prior to magrittr 2.0:

    ```{r}
    local({
      . <- x
      . <- foo(.)
      bar(.)
    })
    ```

-   **Eager (mask-num)**: masking environment, numbered placeholder

    ```{r}
    local({
      ...1 <- x
      ...2 <- foo(...1)
      bar(...2)
    })
    ```

-   **Eager (lexical)**: lexical environment

    This variant assigns pipe expressions to the placeholder `.` in the current environment. This assignment is temporary: once the pipe has returned, the placeholder binding is reset to its previous state.

    ```{r}
    with_dot_cleanup <- function(expr) {
      # Initialises `.` in the caller environment and resets it on exit.
      # (We use `:=` instead of `=` to avoid partial matching.)
      rlang::local_bindings(. := NULL, .env = parent.frame())
      expr
    }
    with_dot_cleanup({
      . <- x
      . <- foo(.)
      bar(.)
    })
    ```

-   **Lazy (mask)**: masking environments

    ```{r}
    mask1 <- new.env(parent = env)
    mask2 <- new.env(parent = env)

    delayedAssign(".", x, mask1)
    delayedAssign(".", foo(.), mask2)
    with(mask2, bar(.))
    ```

-   **Lazy (mask-num)**: masking environment, numbered placeholder

    ```{r}
    local({
      delayedAssign("...1", x)
      delayedAssign("...2", foo(...1))
      bar(...2)
    })
    ```

-   **Lazy (lexical-num)**: lexical environment, numbered placeholder

    ```{r}
    delayedAssign("...1", x)
    delayedAssign("...2", foo(.))
    bar(...2)
    ```


We'll first explore the desired properties we might want a pipe to possess and then see how each of the three variants does.


## Desired properties

These are the properties that we might want a pipe to possess, roughly ordered from most important to least important.

*   **Visibility**: the visibility of the final function in the pipe should be preserved. This is important so that pipes that end in a side-effect function (which generally returns its first argument invisibly) do not print.

*   **Multiple placeholders**: each component of the pipe should only be evaluated once even when there are multiple placeholders, so that `sample(10) %>% cbind(., .)` yields two columns with the same value. Relatedly, `sample(10) %T>% print() %T>% print()` must print the same values twice.

*   **Lazy evaluation**: steps of the pipe should only be evaluated when actually needed. This is a useful property as it means that pipes can handle code like `stop("!") %>% try()`, making pipes capable of capturing a wider range of R expressions.

    On the other hand, it might have surprising effects. For instance if a function that suppresses warnings is added to the end of a pipeline, the suppression takes effect for the whole pipeline.

*   **Persistence of piped values**: arguments are not necessarily evaluated right away by the piped function. Sometimes they are evaluated long after the pipeline has returned, for example when a function factory is piped. With persistent piped values, the constructed function can be called at any time:

    ```r
    factory <- function(x) function() x
    fn <- NA %>% factory()
    fn()
    #> [1] NA
    ```

*   **Refcount neutrality**: the return value of the pipeline should have a reference count of 1 so it can be mutated in place in further manipulations.

*   **Eager unbinding**: pipes are often used with large data objects, so intermediate objects in the pipeline should be unbound as soon as possible so they are available for garbage collection.

*   **Progressive stack**: using the pipe should add as few entries to the call stack as possible, so that `traceback()` is maximally useful.

*   **Lexical side effects**: side effects should occur in the current lexical environment. This way, `NA %>% { foo <- . }` assigns the piped value in the current environment and `NA %>% { return(.) }` returns from the function that contains the pipeline.

*   **Continuous stack**: the pipe should not affect the chain of parent frames. This is important for tree representations of the call stack.

It is possible to have proper visibility and a neutral impact on refcounts with all implementations by being a bit careful, so we'll only consider the other properties:


|                       | Nested     | Eager<br>(mask) | Eager<br>(mask-num) | Eager<br>(lexical) | Lazy<br>(mask) | Lazy<br>(mask-num) | Lazy<br>(lexical-num) |
|-----------------------|:----------:|:---------------:|:-------------------:|:------------------:|:--------------:|:------------------:|:---------------------:|
| Multiple placeholders | `r fail()` | `r pass()`      | `r pass()`          | `r pass()`         | `r pass()`     | `r pass()`         | `r pass()`            |
| Lazy evaluation       | `r pass()` | `r fail()`      | `r fail()`          | `r fail()`         | `r pass()`     | `r pass()`         | `r pass()`            |
| Persistence           | `r pass()` | `r fail()`      | `r pass()`          | `r fail()`         | `r pass()`     | `r pass()`         | `r pass()`            |
| Eager unbinding       | `r pass()` | `r pass()`      | `r fail()`          | `r pass()`         | `r pass()`     | `r fail()`         | `r fail()`            |
| Progressive stack     | `r fail()` | `r pass()`      | `r pass()`          | `r pass()`         | `r fail()`     | `r fail()`         | `r fail()`            |
| Lexical effects       | `r pass()` | `r fail()`      | `r fail()`          | `r pass()`         | `r fail()`     | `r fail()`         | `r pass()`            |
| Continuous stack      | `r pass()` | `r fail()`      | `r fail()`          | `r pass()`         | `r fail()`     | `r fail()`         | `r pass()`            |


### Implications of design decisions

Some properties are a direct reflection of the high level design decisions.


#### Placeholder binding

The nested pipe does not assign piped expressions to a placeholder. All the other variants perform this assignment. This means that with a nested rewrite approach, it isn't possible to have multiple placeholders unless the piped expression is pasted multiple times. This would cause multiple evaluations with deleterious effects:

```{r}
sample(10) %>% list(., .)

# Becomes
list(sample(10), sample(10))
```

Assigning to the placeholder within an argument would preserve the nestedness and lazyness. However that wouldn't work properly because there's no guarantee that the first argument will be evaluated before the second argument.

```{r}
sample(10) %>% foo(., .)
foo(. <- sample(10), .)
```

For these reasons, the nested pipe does not support multiple placeholders. By contrast, all the other variants assign the result of pipe expressions to the placeholder. There are variations in how the placeholder binding is created (lazily or eagerly, in a mask or in the current environment, with numbered symbols or with a unique symbol) but all these variants allow multiple placeholders.


#### Masking environment

Because the local variants of the pipe evaluate in a mask, they do not have lexical effects or a continuous stack. This is unlike the lexical variants that evaluate in the current environment.


#### Laziness

Unlike the lazy variants, all eager versions implementing the pipe with iterated evaluation do not pass the lazy evaluation criterion.

Secondly, no lazy variant passes the progressive stack criterion. By construction, lazy evaluation requires pushing all the pipe expressions on the stack before evaluation starts. Conversely, all eager variants have a progressive stack.


#### Numbered placeholders

None of the variants that use numbered placeholders can unbind piped values eagerly. This is how they achieve persistence of these bindings.


## Three implementations

The GNU R team is considering implementing the nested approach in base R with a parse-time code transformation (just like `->` is transformed to `<-` by the parser).

We have implemented three approaches in magrittr:

- The nested pipe
- The eager lexical pipe
- The lazy masking pipe

These approaches have complementary strengths and weaknesses.


### Nested pipe

```{r, eval = TRUE}
`%|>%` <- magrittr::pipe_nested
```

#### Multiple placeholders `r fail()`

The nested pipe does not bind expressions to a placeholder and so can't support multiple placeholders.

```{r, eval = TRUE, error = TRUE}
"foo" %|>% list(., .)
```


#### Lazy evaluation `r pass()`

Because it relies on the usual rules of argument application, the nested pipe is lazy.

```{r, eval = TRUE}
{
  stop("oh no") %|>% try(silent = TRUE)
  "success"
}
```

#### Persistence and eager unbinding `r pass()`

The pipe expressions are binded as promises within the execution environment of each function. This environment persists as long as a promise holds onto it. Evaluating the promise discards the reference to the environment which becomes available for garbage collection.

For instance, here is a function factory that creates a function. The constructed function returns the value supplied at the time of creation:

```{r, eval = TRUE}
factory <- function(x) function() x
fn <- factory(TRUE)
fn()
```

This does not cause any issue with the nested pipe:

```{r}
fn <- TRUE %|>% factory()
fn()
```

#### Progressive stack `r fail()`

Because the piped expressions are lazily evaluated, the whole pipeline is pushed on the stack before execution starts. This results in a more complex backtrace than necessary:

```{r}
faulty <- function() stop("tilt")
f <- function(x) x + 1
g <- function(x) x + 2
h <- function(x) x + 3

faulty() %|>% f() %|>% g() %|>% h()
#> Error in faulty() : tilt

traceback()
#> 7: stop("tilt")
#> 6: faulty()
#> 5: f(faulty())
#> 4: g(f(faulty()))
#> 3: h(g(f(faulty())))
#> 2: .External2(magrittr_pipe) at pipe.R#181
#> 1: faulty() %|>% f() %|>% g() %|>% h()
```

Also note how the expressions in the backtrace look different from the actual code. This is because of the nested rewrite of the pipeline.


#### Lexical effects `r pass()`

This is a benefit of using the normal R rules of evaluation. Side effects occur in the correct environment:

```{r, eval = TRUE}
foo <- FALSE
TRUE %|>% assign("foo", .)
foo
```

Control flow has the correct behaviour:

```{r, eval = TRUE}
fn <- function() {
  TRUE %|>% return()
  FALSE
}
fn()
```


#### Continuous stack `r pass()`

Because evaluation occurs in the current environment, the stack is continuous. Let's instrument errors with a structured backtrace to see what that means:

```{r}
options(error = rlang::entrace)
```

The tree representation of the backtrace correctly represents the hierarchy of execution frames:

```{r}
foobar <- function(x) x %|>% quux()
quux <- function(x) x %|>% stop()

"tilt" %|>% foobar()
#> Error in x %|>% stop() : tilt

rlang::last_trace()
#> <error/rlang_error>
#> tilt
#> Backtrace:
#>     █
#>  1. ├─"tilt" %|>% foobar()
#>  2. └─global::foobar("tilt")
#>  3.   ├─x %|>% quux()
#>  4.   └─global::quux(x)
#>  5.     └─x %|>% stop()
```


### Eager lexical pipe

```{r, eval = TRUE}
`%!>%` <- magrittr::pipe_eager_lexical
```

#### Multiple placeholders `r pass()`

Pipe expressions are eagerly assigned to the placeholder. This makes it possible to use the placeholder multiple times without causing multiple evaluations.

```{r, eval = TRUE}
"foo" %!>% list(., .)
```


#### Lazy evaluation `r fail()`

Assignment forces eager evaluation of each step.

```{r, eval = TRUE, error = TRUE}
{
  stop("oh no") %!>% try(silent = TRUE)
  "success"
}
```

#### Persistence: `r fail()`

Because we're updating the value of `.` at each step, the piped expressions are not persistent. This has subtle effects when the piped expressions are not evaluated right away.

With the eager pipe we get rather confusing results with the factory function if we try to call the constructed function in the middle of the pipeline. In the following snippet the placeholder `.` is binded to the constructed function itself rather than the initial value `TRUE`, by the time the function is called:

```{r, eval = TRUE}
fn <- TRUE %!>% factory() %!>% { .() }
fn()
```

Also, since we're binding `.` in the current environment, we need to clean it up once the pipeline has returned. At that point, the placeholder no longer exists:

```{r, eval = TRUE, error = TRUE}
fn <- TRUE %!>% factory()
fn()
```

Or it has been reset to its previous value, if any:

```{r, eval = TRUE}
. <- "wrong"
fn <- TRUE %!>% factory()
fn()
```


#### Eager unbinding: `r pass()`

This is the flip side of updating the value of the placeholder at each step. The previous intermediary values can be collected right away.


#### Progressive stack: `r pass()`

Since pipe expressions are evaluated one by one as they come, only the relevant part of the pipeline is on the stack when an error is thrown:

```{r}
faulty <- function() stop("tilt")
f <- function(x) x + 1
g <- function(x) x + 2
h <- function(x) x + 3

faulty() %!>% f() %!>% g() %!>% h()
#> Error in faulty() : tilt

traceback()
#> 4: stop("tilt")
#> 3: faulty()
#> 2: .External2(magrittr_pipe) at pipe.R#163
#> 1: faulty() %!>% f() %!>% g() %!>% h()
```


#### Lexical effects and continuous stack: `r pass()`

Evaluating in the current environment rather than in a mask produces the correct side effects:

```{r, eval = TRUE}
foo <- FALSE
NA %!>% { foo <- TRUE; . }

foo
```

```{r, eval = TRUE}
fn <- function() {
  TRUE %!>% return()

  FALSE
}
fn()
```


### Lazy masking pipe

```{r, eval = TRUE}
`%?>%` <- magrittr::pipe_lazy_masking
```

#### Multiple placeholders `r pass()`

Pipe expressions are lazily assigned to the placeholder. This makes it possible to use the placeholder multiple times without causing multiple evaluations.

```{r, eval = TRUE}
"foo" %?>% list(., .)
```


#### Lazy evaluation `r pass()`

Arguments are assigned with `delayedAssign()` and lazily evaluated:

```{r, eval = TRUE}
{
  stop("oh no") %?>% try(silent = TRUE)
  "success"
}
```


#### Persistence: `r pass()`

The lazy masking pipe uses one masking environment per pipe expression. This allows persistence of the intermediary values and out of order evaluation. The factory function works as expected for instance:

```{r, eval = TRUE}
fn <- TRUE %?>% factory()
fn()
```


#### Eager unbinding: `r pass()`

Because we use one mask environment per pipe expression, the intermediary values can be collected as soon as they are no longer needed.


#### Progressive stack: `r fail()`

With a lazy pipe the whole pipeline is pushed onto the stack before evaluation.

```{r}
faulty <- function() stop("tilt")
f <- function(x) x + 1
g <- function(x) x + 2
h <- function(x) x + 3

faulty() %?>% f() %?>% g() %?>% h()
#> Error in faulty() : tilt

traceback()
#> 7: stop("tilt")
#> 6: faulty()
#> 5: f(.)
#> 4: g(.)
#> 3: h(.)
#> 2: .External2(magrittr_pipe) at pipe.R#174
#> 1: faulty() %?>% f() %?>% g() %?>% h()
```

Note however how the backtrace is less cluttered than with the nested pipe approach, thanks to the placeholder.


#### Lexical effects `r fail()`

The lazy pipe evaluates in a mask. This causes lexical side effects to occur in the incorrect environment.

```{r, eval = TRUE}
foo <- FALSE
TRUE %?>% assign("foo", .)
foo
```

Stack-sensitive functions like `return()` function cannot find the proper frame environment:

```{r, eval = TRUE, error = TRUE}
fn <- function() {
  TRUE %?>% return()
  FALSE
}
fn()
```


#### Continuous stack `r fail()`

The masking environment causes a discontinuous stack tree:

```{r}
foobar <- function(x) x %?>% quux()
quux <- function(x) x %?>% stop()

"tilt" %?>% foobar()
#> Error in x %?>% stop() : tilt

rlang::last_trace()
#> <error/rlang_error>
#> tilt
#> Backtrace:
#>     █
#>  1. ├─"tilt" %?>% foobar()
#>  2. ├─global::foobar(.)
#>  3. │ └─x %?>% quux()
#>  4. └─global::quux(.)
#>  5.   └─x %?>% stop()
```
````
