## Supplementary material for "Identification of QTL-by-Environment Interaction by Controlling Polygenic Background Effect": INDEX

```
%$%                     Exposition pipe
%<>%                    Assignment pipe
%>%                     Pipe
%T>%                    Tee pipe
[[.fseq                 Extract function(s) from a functional sequence.
debug_fseq              Debugging function for functional sequences.
debug_pipe              Debugging function for magrittr pipelines.
extract                 Aliases
faq-pipe-gender         FAQ: What is the gender of the pipe?
freduce                 Apply a list of functions sequentially
functions               Extract the function list from a functional
                        sequence.
pipe-eager              Eager pipe
print.fseq              Print method for functional sequence.
```
