## Supplementary material for "Identification of QTL-by-Environment Interaction by Controlling Polygenic Background Effect": MD5

```
d6e72c53e14fb4051fe82cf2304a4caa *DESCRIPTION
194532b269d5d209bd1292cac7296c29 *INDEX
b1e40687f249a5e3b384b410b621f40a *LICENSE
fd5090cee6d1142f8d457aa9d4eeec7e *Meta/Rd.rds
9f7a4637f056aa0787fb29bc9c21a1ff *Meta/features.rds
331359c8f16ad39b191e23a5f2575648 *Meta/hsearch.rds
6bb52d5b3f1ddb30056b2dc0de1f269d *Meta/links.rds
9e390c53c88e706d15b77002fed3decd *Meta/nsInfo.rds
113c2df1642cf568ae6c2567535f09c0 *Meta/package.rds
084078aa68b48964d1edd278e8860b0b *Meta/vignette.rds
6947759fe41ccdda4f5fd4759f68a4a8 *NAMESPACE
631d52ef319ccec69a02e519dfe0a17a *NEWS.md
d6c68f1fe41ced6e98a766a3757313da *R/magrittr
81979a5d1f664deb6ba76e19f6b672fc *R/magrittr.rdb
5ed1d921b5063638e2f32674a2e7cd05 *R/magrittr.rdx
26ccabca2affec17688ce34315191497 *doc/index.html
786d5e98d2db43ca57b1b05b6c98e262 *doc/magrittr.R
ae2a5f945966923225eb4b7fd50e7834 *doc/magrittr.Rmd
a54471576785915e722e83cc96735845 *doc/magrittr.html
e6000bf0b0354a95dd0de7a3768c0ad0 *doc/tradeoffs.R
ade5c863f8b1f237fcf3642076c00d3e *doc/tradeoffs.Rmd
d842f8208444adc942eca16846ccfa88 *doc/tradeoffs.html
14e90a503b1f16b2b1a05badb377ebce *help/AnIndex
9f878388666d527229d68ffdef600ac2 *help/aliases.rds
fd4ab3e55d76f18a21681c9d90e0a8de *help/figures/exposition-1.png
2a60de702f54976c2e9de39fa44a72f4 *help/figures/logo.png
ed269f249c42aee183cfa269dfa2816b *help/magrittr.rdb
461c96b54411e73d9a9cb61d4626a4d4 *help/magrittr.rdx
fe378cef68145efd6fe422543d695c9c *help/paths.rds
47120275bdf0aefdfdc95bd9bd7a214c *html/00Index.html
3845aef6126cf18c45937f292f23508c *html/R.css
2f50c5e5ff2f61d4eab8af516e3a95ef *libs/x64/magrittr.dll
07fab2954d22ccc26ea490b999d2af32 *libs/x64/symbols.rds
320671fcbeb26a1ad31a8be1b8259db1 *logo-hex.png
49d0817fc5a43e2c1593194ab84fc1d1 *logo-hex.svg
d874c14ccdcddaeae92f28cd7c8097ca *logo.png
9c8e1ed8c5dad58b4f422ed25cb4bf6c *logo.svg
```
