## Supplementary material for "Identification of QTL-by-Environment Interaction by Controlling Polygenic Background Effect": NAMESPACE

```
# Generated by roxygen2: do not edit by hand

S3method("[",fseq)
S3method("[[",fseq)
S3method(print,fseq)
export("%!>%")
export("%$%")
export("%<>%")
export("%>%")
export("%T>%")
export("n'est pas")
export(add)
export(and)
export(debug_fseq)
export(debug_pipe)
export(divide_by)
export(divide_by_int)
export(equals)
export(extract)
export(extract2)
export(freduce)
export(functions)
export(inset)
export(inset2)
export(is_greater_than)
export(is_in)
export(is_less_than)
export(is_weakly_greater_than)
export(is_weakly_less_than)
export(mod)
export(multiply_by)
export(multiply_by_matrix)
export(not)
export(or)
export(pipe_eager_lexical)
export(pipe_lazy_masking)
export(pipe_nested)
export(raise_to_power)
export(set_attr)
export(set_attributes)
export(set_class)
export(set_colnames)
export(set_names)
export(set_rownames)
export(subtract)
export(undebug_fseq)
export(use_series)
useDynLib(magrittr, .registration = TRUE)
```
