## Supplementary material for "Identification of QTL-by-Environment Interaction by Controlling Polygenic Background Effect": NEWS.md

````
# magrittr 2.0.3

* Fixed a C level protection issue in `%>%` (#256).


# magrittr 2.0.2

* New eager pipe `%!>%` for sequential evaluation (#247). Consider
  using `force()` in your functions instead to make them strict, if
  sequentiality is required. See the examples in `?"pipe-eager"`.

* Fixed an issue that could cause pipe invocations to fail in versions of
  R built with `--enable-strict-barrier`. (#239, @kevinushey)


# magrittr 2.0.1

* Fixed issue caused by objects with certain names being present in
  the calling environment (#233).

* Fixed regression in `freduce()` with long lists (kcf-jackson/sketch#5).


# magrittr 2.0.0

## Fast and lean implementation of the pipe

The pipe has been rewritten in C with the following goals in mind:

- Minimal performance cost.
- Minimal impact on backtraces.
- No impact on reference counts.

As part of this rewrite we have changed the behaviour of the pipe to
make it closer to the implementation that will likely be included in a
future version of R. The pipe now evaluates piped expressions lazily (#120).
The main consequence of this change is that warnings and errors can
now be handled by trailing pipe calls:

```r
stop("foo") %>% try()
warning("bar") %>% suppressWarnings()
```


## Breaking changes

The pipe rewrite should generally not affect your code. We have
checked magrittr on 2800 CRAN packages and found only a dozen of
failures. The development version of magrittr has been advertised on
social media for a 3 months trial period, and no major issues were
reported. However, there are some corner cases that might require
updating your code. Below is a report of the backward
incompatibilities we found in real code to help you transition, should
you find an issue in your code.


### Behaviour of `return()` in a pipeline

In previous versions of magrittr, the behaviour of `return()` within
pipe expressions was undefined. Should it return from the current pipe
expression, from the whole pipeline, or from the enclosing function?
The behaviour that makes the most sense is to return from the
enclosing function. However, we can't make this work easily with the
new implementation, and so calling `return()` is now an error.

```r
my_function <- function(x) {
  x %>% {
    if (.) return("true")
    "false"
  }
}

my_function(TRUE)
#> Error: no function to return from, jumping to top level
```

In magrittr 1.5, `return()` used to return from the current pipe
expression. You can rewrite this to the equivalent:

```r
my_function <- function(x) {
  x %>% {
    if (.) {
      "true"
    } else {
      "false"
    }
  }
}

my_function(TRUE)
#> [1] "true"
```

For backward-compatibility we have special-cased trailing `return()`
calls as this is a common occurrence in packages:

```r
1 %>% identity() %>% return()
```

Note however that this only returns from the pipeline, not the
enclosing function (which is the historical behaviour):

```r
my_function <- function() {
  "value" %>% identity() %>% return()
  "wrong value"
}

my_function()
#> [1] "wrong value"
```

It is generally best to avoid using `return()` in a pipeline, even if
trailing.


### Failures caused by laziness

With the new lazy model for the evaluation of pipe expressions,
earlier parts of a pipeline are not yet evaluated when the last pipe
expression is called. They only get evaluated when the last function
actually uses the piped arguments:

```r
ignore <- function(x) "return value"
stop("never called") %>% ignore()
#> [1] "return value"
```

This should generally not cause problems. However we found some
functions with special behaviour, written under the assumption that
earlier parts of the pipeline were already evaluated and had already
produced side effects. This is generally incorrect behaviour because
that means that these functions do not work properly when called
with the nested form, e.g. `f(g(1))` instead of `1 %>% g() %>% f()`.

The solution to fix this is to call `force()` on the inputs to force
evaluation, and only then check for side effects:

```r
my_function <- function(data) {
  force(data)
  peek_side_effect()
}
```

Another issue caused by laziness is that if any function in a pipeline
returns invisibly, than the whole pipeline returns invisibly as well.

```r
1 %>% identity() %>% invisible()
1 %>% invisible() %>% identity()
1 %>% identity() %>% invisible() %>% identity()
```

This is consistent with the equivalent nested code. This behaviour can
be worked around in two ways. You can force visibility by wrapping the
pipeline in parentheses:

```r
my_function <- function(x) {
  (x %>% invisible() %>% identity())
}
```

Or by assigning the result to a variable and return it:

```r
my_function <- function(x) {
  out <- x %>% invisible() %>% identity()
  out
}
```


### Incorrect call stack introspection

The magrittr expressions are no longer evaluated in frames that can be
inspected by `sys.frames()` or `sys.parent()`. Using these functions
for implementing actual functionality (as opposed as debugging tools)
is likely to produce bugs. Instead, you should generally use
`parent.frame()` which works even when R code is called from
non-inspectable frames. This happens with e.g. `do.call()` and the new
C implementation of magrittr.


### Incorrect assumptions about magrittr internals

Some packages were depending on how magrittr was internally
structured. Robust code should only use the documented and exported
API of other packages.


## Bug fixes

* Can now use the placeholder `.` with the splicing operator `!!!`
  from rlang (#191).

* Piped arguments are now persistent. They can be evaluated after the
  pipeline has returned, which fixes subtle issues with function
  factories (#159, #195).


# magrittr 1.5

## New features

### Functional sequences.
A pipeline, or a "functional sequence", need not be applied
to a left-hand side value instantly. Instead it can serve as
a function definition. A pipeline where the left-most left-hand
side is the magrittr placeholder (the dot `.`) will thus create a
function, which applies each right-hand side in sequence to its
argument, e.g. `f <- . %>% abs %>% mean(na.rm = TRUE)`.

### New operators
Three new operators are introduced for some special cases

* Assignment pipe: `%<>%`
* Tee pipe: `%T>%`
* Exposition pipe: `%$%`

For more information see the documentation, e.g. `?%T>%`.

### Lambdas
Lambdas can now be made by enclosing several statements in curly braces,
and is a unary function of the dot argument.

For more information and examples, see the updated vignette, and help files.
````
