## Supplementary material for "Identification of QTL-by-Environment Interaction by Controlling Polygenic Background Effect": DESCRIPTION

```
Package: mapproj
Title: Map Projections
Version: 1.2.11
Date: 2023-01-12
Author: Doug McIlroy.  Packaged for R by Ray Brownrigg and Thomas P
        Minka, transition to Plan 9 codebase by Roger Bivand.
Description: Converts latitude/longitude into projected coordinates.
Depends: R (>= 3.0.0), maps (>= 2.3-0)
Imports: stats, graphics
License: Lucent Public License
Maintainer: Alex Deckmyn <alex.deckmyn@meteo.be>
NeedsCompilation: yes
Packaged: 2023-01-12 19:17:48 UTC; alex
Repository: CRAN
Date/Publication: 2023-01-12 20:20:02 UTC
Built: R 4.2.3; x86_64-w64-mingw32; 2024-04-24 00:58:34 UTC; windows
ExperimentalWindowsRuntime: ucrt
Archs: x64
```
