## Supplementary material for "Identification of QTL-by-Environment Interaction by Controlling Polygenic Background Effect": MD5

```
761bf5868f9ade33d34cc5728e630054 *DESCRIPTION
ebbdaa2f3095768767dedd1c3e7bc9c4 *INDEX
3ffed1c39340e318647671a8574e4c82 *Meta/Rd.rds
9f7a4637f056aa0787fb29bc9c21a1ff *Meta/features.rds
ed56fd006c90ff8941a85feb0fcf2014 *Meta/hsearch.rds
bd88df4dc911f533f6e6de20cd772db8 *Meta/links.rds
3b4adb23d05539bec945bb9ceb3fe201 *Meta/nsInfo.rds
420f03dc13163204a94ee3a79dde3a6a *Meta/package.rds
056aeb9f5996f07d32b7b3c52fe6af0b *NAMESPACE
d6c68f1fe41ced6e98a766a3757313da *R/mapproj
78bf547e082f05f17e1b099c0c9636fd *R/mapproj.rdb
ea0b07887874fa25d6dcdcbd9cef44f1 *R/mapproj.rdx
6afb88f2975418dfa46515cf0dabea8c *help/AnIndex
7d910058591ba2d6fdadf63845dd3481 *help/aliases.rds
171e4cdadf82cefd3b4b7f7ada2a9b30 *help/mapproj.rdb
9553d2dc5eb0ed7f5ab3da5f8daa7342 *help/mapproj.rdx
0809c29d0d5bbec3861ee3cfd87d16ba *help/paths.rds
3b4670a17bed37d3876317ab55153bc4 *html/00Index.html
3845aef6126cf18c45937f292f23508c *html/R.css
a7cb0712e5a439ff77c788790ca032f8 *libs/x64/mapproj.dll
8a7b7ae3b53f3bd938ba636c5a2dff72 *libs/x64/symbols.rds
```
