## Supplementary material for "Identification of QTL-by-Environment Interaction by Controlling Polygenic Background Effect": NAMESPACE

```
useDynLib("mapproj", .registration=TRUE, .fixes="C_")
importFrom("maps", "map.wrap", ".map.range")
importFrom("graphics", "lines", "text")
importFrom("stats", "median")
export(map.grid, mapproject, .Last.projection)
```
