## Supplementary material for "Identification of QTL-by-Environment Interaction by Controlling Polygenic Background Effect": DESCRIPTION

```
Package: maps
Title: Draw Geographical Maps
Version: 3.4.2
Date: 2023-12-14
Author: Original S code by Richard A. Becker and Allan R. Wilks.
	R version by Ray Brownrigg.
        Enhancements by Thomas P Minka and Alex Deckmyn.
Description: Display of maps.  Projection code and larger maps are in
             separate packages ('mapproj' and 'mapdata').
Depends: R (>= 3.5.0)
Imports: graphics, utils
LazyData: yes
Suggests: mapproj (>= 1.2-0), mapdata (>= 2.3.0), sp, rnaturalearth
License: GPL-2
Maintainer: Alex Deckmyn <alex.deckmyn@meteo.be>
NeedsCompilation: yes
Repository: CRAN
Packaged: 2023-12-15 11:26:58 UTC; alex
Date/Publication: 2023-12-15 12:40:02 UTC
Built: R 4.2.3; x86_64-w64-mingw32; 2024-04-24 00:33:51 UTC; windows
ExperimentalWindowsRuntime: ucrt
Archs: x64
```
