## Supplementary material for "Identification of QTL-by-Environment Interaction by Controlling Polygenic Background Effect": INDEX

```
Spatial2map             Read SpatialPolygons and SpatialLines objects
area.map                Area of projected map regions
canada.cities           Database of Canadian cities
county                  United States County Map
county.fips             FIPS county codes for US County Map
france                  France Map
identify.map            Identify regions on a map
iso.expand              Identify countries by ISO 3166 codes (2 or 3
                        letters) or by Sovereignty.
iso3166                 ISO 3166 country codes (2 or 3 letters) and
                        sovereignty.
italy                   Italy Map
lakes                   World lakes database
map                     Draw Geographical Maps
map.axes                Draw Axes on Geographical Maps
map.cities              Add Cities to Existing Map
map.scale               Add Scale to Existing Unprojected Map
map.text                Draw a map with labeled regions
map.where               Locate points on a map
match.map               Index map regions
nz                      New Zealand Basic Map
ozone                   Sample datasets
smooth.map              Smooth out aggregated data
state                   United States State Boundaries Map
state.carto             United States State Population Cartogram Map
state.fips              FIPS state codes for US 48 State Map
state.vbm               United States State Visibility Base Map
us.cities               Database of US cities
usa                     United States Coast Map
world                   Low (mid) resolution World Map
world.cities            Database of world cities
world2                  Pacific Centric Low resolution World Map
```
