## Supplementary material for "Identification of QTL-by-Environment Interaction by Controlling Polygenic Background Effect": county.N

```
alabama,autauga	1
alabama,baldwin	2
alabama,barbour	3
alabama,bibb	4
alabama,blount	5
alabama,bullock	6
alabama,butler	7
alabama,calhoun	8
alabama,chambers	9
alabama,cherokee	10
alabama,chilton	11
alabama,choctaw	12
alabama,clarke	13
alabama,clay	14
alabama,cleburne	15
alabama,coffee	16
alabama,colbert	17
alabama,conecuh	18
alabama,coosa	19
alabama,covington	20
alabama,crenshaw	21
alabama,cullman	22
alabama,dale	23
alabama,dallas	24
alabama,de kalb	25
alabama,elmore	26
alabama,escambia	27
alabama,etowah	28
alabama,fayette	29
alabama,franklin	30
alabama,geneva	31
alabama,greene	32
alabama,hale	33
alabama,henry	34
alabama,houston	35
alabama,jackson	36
alabama,jefferson	37
alabama,lamar	38
alabama,lauderdale	39
alabama,lawrence	40
alabama,lee	41
alabama,limestone	42
alabama,lowndes	43
alabama,macon	44
alabama,madison	45
alabama,marengo	46
alabama,marion	47
alabama,marshall	48
alabama,mobile	49
alabama,monroe	50
alabama,montgomery	51
alabama,morgan	52
alabama,perry	53
alabama,pickens	54
alabama,pike	55
alabama,randolph	56
alabama,russell	57
alabama,st clair	58
alabama,shelby	59
alabama,sumter	60
alabama,talladega	61
alabama,tallapoosa	62
alabama,tuscaloosa	63
alabama,walker	64
alabama,washington	65
alabama,wilcox	66
alabama,winston	67
arizona,apache	68
arizona,cochise	69
arizona,coconino	70
arizona,gila	71
arizona,graham	72
arizona,greenlee	73
arizona,maricopa	74
arizona,mohave	75
arizona,navajo	76
arizona,pima	77
arizona,pinal	78
arizona,santa cruz	79
arizona,yavapai	80
arizona,yuma	81
arkansas,arkansas	82
arkansas,ashley	83
arkansas,baxter	84
arkansas,benton	85
arkansas,boone	86
arkansas,bradley	87
arkansas,calhoun	88
arkansas,carroll	89
arkansas,chicot	90
arkansas,clark	91
arkansas,clay	92
arkansas,cleburne	93
arkansas,cleveland	94
arkansas,columbia	95
arkansas,conway	96
arkansas,craighead	97
arkansas,crawford	98
arkansas,crittenden	99
arkansas,cross	100
arkansas,dallas	101
arkansas,desha	102
arkansas,drew	103
arkansas,faulkner	104
arkansas,franklin	105
arkansas,fulton	106
arkansas,garland	107
arkansas,grant	108
arkansas,greene	109
arkansas,hempstead	110
arkansas,hot spring	111
arkansas,howard	112
arkansas,independence	113
arkansas,izard	114
arkansas,jackson	115
arkansas,jefferson	116
arkansas,johnson	117
arkansas,lafayette	118
arkansas,lawrence	119
arkansas,lee	120
arkansas,lincoln	121
arkansas,little river	122
arkansas,logan	123
arkansas,lonoke	124
arkansas,madison	125
arkansas,marion	126
arkansas,miller	127
arkansas,mississippi	128
arkansas,monroe	129
arkansas,montgomery	130
arkansas,nevada	131
arkansas,newton	132
arkansas,ouachita	133
arkansas,perry	134
arkansas,phillips	135
arkansas,pike	136
arkansas,poinsett	137
arkansas,polk	138
arkansas,pope	139
arkansas,prairie	140
arkansas,pulaski	141
arkansas,randolph	142
arkansas,st francis	143
arkansas,saline	144
arkansas,scott	145
arkansas,searcy	146
arkansas,sebastian	147
arkansas,sevier	148
arkansas,sharp	149
arkansas,stone	150
arkansas,union	151
arkansas,van buren	152
arkansas,washington	153
arkansas,white	154
arkansas,woodruff	155
arkansas,yell	156
california,alameda	157
california,alpine	158
california,amador	159
california,butte	160
california,calaveras	161
california,colusa	162
california,contra costa	163
california,del norte	164
california,el dorado	165
california,fresno	166
california,glenn	167
california,humboldt	168
california,imperial	169
california,inyo	170
california,kern	171
california,kings	172
california,lake	173
california,lassen	174
california,los angeles	175
california,madera	176
california,marin	177
california,mariposa	178
california,mendocino	179
california,merced	180
california,modoc	181
california,mono	182
california,monterey	183
california,napa	184
california,nevada	185
california,orange	186
california,placer	187
california,plumas	188
california,riverside	189
california,sacramento	190
california,san benito	191
california,san bernardino	192
california,san diego	193
california,san francisco	194
california,san joaquin	195
california,san luis obispo	196
california,san mateo	197
california,santa barbara	198
california,santa clara	199
california,santa cruz	200
california,shasta	201
california,sierra	202
california,siskiyou	203
california,solano	204
california,sonoma	205
california,stanislaus	206
california,sutter	207
california,tehama	208
california,trinity	209
california,tulare	210
california,tuolumne	211
california,ventura	212
california,yolo	213
california,yuba	214
colorado,adams	215
colorado,alamosa	216
colorado,arapahoe	217
colorado,archuleta	218
colorado,baca	219
colorado,bent	220
colorado,boulder	221
colorado,chaffee	222
colorado,cheyenne	223
colorado,clear creek	224
colorado,conejos	225
colorado,costilla	226
colorado,crowley	227
colorado,custer	228
colorado,delta	229
colorado,denver	230
colorado,dolores	231
colorado,douglas	232
colorado,eagle	233
colorado,elbert	234
colorado,el paso	235
colorado,fremont	236
colorado,garfield	237
colorado,gilpin	238
colorado,grand	239
colorado,gunnison	240
colorado,hinsdale	241
colorado,huerfano	242
colorado,jackson	243
colorado,jefferson	244
colorado,kiowa	245
colorado,kit carson	246
colorado,lake	247
colorado,la plata	248
colorado,larimer	249
colorado,las animas	250
colorado,lincoln	251
colorado,logan	252
colorado,mesa	253
colorado,mineral	254
colorado,moffat	255
colorado,montezuma	256
colorado,montrose	257
colorado,morgan	258
colorado,otero	259
colorado,ouray	260
colorado,park	261
colorado,phillips	262
colorado,pitkin	263
colorado,prowers	264
colorado,pueblo	265
colorado,rio blanco	266
colorado,rio grande	267
colorado,routt	268
colorado,saguache	269
colorado,san juan	270
colorado,san miguel	271
colorado,sedgwick	272
colorado,summit	273
colorado,teller	274
colorado,washington	275
colorado,weld	276
colorado,yuma	277
connecticut,fairfield	278
connecticut,hartford	279
connecticut,litchfield	280
connecticut,middlesex	281
connecticut,new haven	282
connecticut,new london	283
connecticut,tolland	284
connecticut,windham	285
delaware,kent	286
delaware,new castle	287
delaware,sussex	288
district of columbia,washington	289
florida,alachua	290
florida,baker	291
florida,bay	292
florida,bradford	293
florida,brevard	294
florida,broward	295
florida,calhoun	296
florida,charlotte	297
florida,citrus	298
florida,clay	299
florida,collier	300
florida,columbia	301
florida,miami-dade	302
florida,de soto	303
florida,dixie	304
florida,duval	305
florida,escambia	306
florida,flagler	307
florida,franklin	308
florida,gadsden	309
florida,gilchrist	310
florida,glades	311
florida,gulf	312
florida,hamilton	313
florida,hardee	314
florida,hendry	315
florida,hernando	316
florida,highlands	317
florida,hillsborough	318
florida,holmes	319
florida,indian river	320
florida,jackson	321
florida,jefferson	322
florida,lafayette	323
florida,lake	324
florida,lee	325
florida,leon	326
florida,levy	327
florida,liberty	328
florida,madison	329
florida,manatee	330
florida,marion	331
florida,martin	332
florida,monroe	333
florida,nassau	334
florida,okaloosa:main	335
florida,okaloosa:spit	336
florida,okeechobee	337
florida,orange	338
florida,osceola	339
florida,palm beach	340
florida,pasco	341
florida,pinellas	342
florida,polk	343
florida,putnam	344
florida,st johns	345
florida,st lucie	346
florida,santa rosa	347
florida,sarasota	348
florida,seminole	349
florida,sumter	350
florida,suwannee	351
florida,taylor	352
florida,union	353
florida,volusia	354
florida,wakulla	355
florida,walton	356
florida,washington	357
georgia,appling	358
georgia,atkinson	359
georgia,bacon	360
georgia,baker	361
georgia,baldwin	362
georgia,banks	363
georgia,barrow	364
georgia,bartow	365
georgia,ben hill	366
georgia,berrien	367
georgia,bibb	368
georgia,bleckley	369
georgia,brantley	370
georgia,brooks	371
georgia,bryan	372
georgia,bulloch	373
georgia,burke	374
georgia,butts	375
georgia,calhoun	376
georgia,camden	377
georgia,candler	378
georgia,carroll	379
georgia,catoosa	380
georgia,charlton	381
georgia,chatham	382
georgia,chattahoochee	383
georgia,chattooga	384
georgia,cherokee	385
georgia,clarke	386
georgia,clay	387
georgia,clayton	388
georgia,clinch	389
georgia,cobb	390
georgia,coffee	391
georgia,colquitt	392
georgia,columbia	393
georgia,cook	394
georgia,coweta	395
georgia,crawford	396
georgia,crisp	397
georgia,dade	398
georgia,dawson	399
georgia,decatur	400
georgia,de kalb	401
georgia,dodge	402
georgia,dooly	403
georgia,dougherty	404
georgia,douglas	405
georgia,early	406
georgia,echols	407
georgia,effingham	408
georgia,elbert	409
georgia,emanuel	410
georgia,evans	411
georgia,fannin	412
georgia,fayette	413
georgia,floyd	414
georgia,forsyth	415
georgia,franklin	416
georgia,fulton	417
georgia,gilmer	418
georgia,glascock	419
georgia,glynn	420
georgia,gordon	421
georgia,grady	422
georgia,greene	423
georgia,gwinnett	424
georgia,habersham	425
georgia,hall	426
georgia,hancock	427
georgia,haralson	428
georgia,harris	429
georgia,hart	430
georgia,heard	431
georgia,henry	432
georgia,houston	433
georgia,irwin	434
georgia,jackson	435
georgia,jasper	436
georgia,jeff davis	437
georgia,jefferson	438
georgia,jenkins	439
georgia,johnson	440
georgia,jones	441
georgia,lamar	442
georgia,lanier	443
georgia,laurens	444
georgia,lee	445
georgia,liberty	446
georgia,lincoln	447
georgia,long	448
georgia,lowndes	449
georgia,lumpkin	450
georgia,mcduffie	451
georgia,mcintosh	452
georgia,macon	453
georgia,madison	454
georgia,marion	455
georgia,meriwether	456
georgia,miller	457
georgia,mitchell	458
georgia,monroe	459
georgia,montgomery	460
georgia,morgan	461
georgia,murray	462
georgia,muscogee	463
georgia,newton	464
georgia,oconee	465
georgia,oglethorpe	466
georgia,paulding	467
georgia,peach	468
georgia,pickens	469
georgia,pierce	470
georgia,pike	471
georgia,polk	472
georgia,pulaski	473
georgia,putnam	474
georgia,quitman	475
georgia,rabun	476
georgia,randolph	477
georgia,richmond	478
georgia,rockdale	479
georgia,schley	480
georgia,screven	481
georgia,seminole	482
georgia,spalding	483
georgia,stephens	484
georgia,stewart	485
georgia,sumter	486
georgia,talbot	487
georgia,taliaferro	488
georgia,tattnall	489
georgia,taylor	490
georgia,telfair	491
georgia,terrell	492
georgia,thomas	493
georgia,tift	494
georgia,toombs	495
georgia,towns	496
georgia,treutlen	497
georgia,troup	498
georgia,turner	499
georgia,twiggs	500
georgia,union	501
georgia,upson	502
georgia,walker	503
georgia,walton	504
georgia,ware	505
georgia,warren	506
georgia,washington	507
georgia,wayne	508
georgia,webster	509
georgia,wheeler	510
georgia,white	511
georgia,whitfield	512
georgia,wilcox	513
georgia,wilkes	514
georgia,wilkinson	515
georgia,worth	516
idaho,ada	517
idaho,adams	518
idaho,bannock	519
idaho,bear lake	520
idaho,benewah	521
idaho,bingham	522
idaho,blaine	523
idaho,boise	524
idaho,bonner	525
idaho,bonneville	526
idaho,boundary	527
idaho,butte	528
idaho,camas	529
idaho,canyon	530
idaho,caribou	531
idaho,cassia	532
idaho,clark	533
idaho,clearwater	534
idaho,custer	535
idaho,elmore	536
idaho,franklin	537
idaho,fremont	538
idaho,gem	539
idaho,gooding	540
idaho,idaho	541
idaho,jefferson	542
idaho,jerome	543
idaho,kootenai	544
idaho,latah	545
idaho,lemhi	546
idaho,lewis	547
idaho,lincoln	548
idaho,madison	549
idaho,minidoka	550
idaho,nez perce	551
idaho,oneida	552
idaho,owyhee	553
idaho,payette	554
idaho,power	555
idaho,shoshone	556
idaho,teton	557
idaho,twin falls	558
idaho,valley	559
idaho,washington	560
illinois,adams	561
illinois,alexander	562
illinois,bond	563
illinois,boone	564
illinois,brown	565
illinois,bureau	566
illinois,calhoun	567
illinois,carroll	568
illinois,cass	569
illinois,champaign	570
illinois,christian	571
illinois,clark	572
illinois,clay	573
illinois,clinton	574
illinois,coles	575
illinois,cook	576
illinois,crawford	577
illinois,cumberland	578
illinois,de kalb	579
illinois,de witt	580
illinois,douglas	581
illinois,du page	582
illinois,edgar	583
illinois,edwards	584
illinois,effingham	585
illinois,fayette	586
illinois,ford	587
illinois,franklin	588
illinois,fulton	589
illinois,gallatin	590
illinois,greene	591
illinois,grundy	592
illinois,hamilton	593
illinois,hancock	594
illinois,hardin	595
illinois,henderson	596
illinois,henry	597
illinois,iroquois	598
illinois,jackson	599
illinois,jasper	600
illinois,jefferson	601
illinois,jersey	602
illinois,jo daviess	603
illinois,johnson	604
illinois,kane	605
illinois,kankakee	606
illinois,kendall	607
illinois,knox	608
illinois,lake	609
illinois,la salle	610
illinois,lawrence	611
illinois,lee	612
illinois,livingston	613
illinois,logan	614
illinois,mcdonough	615
illinois,mchenry	616
illinois,mclean	617
illinois,macon	618
illinois,macoupin	619
illinois,madison	620
illinois,marion	621
illinois,marshall	622
illinois,mason	623
illinois,massac	624
illinois,menard	625
illinois,mercer	626
illinois,monroe	627
illinois,montgomery	628
illinois,morgan	629
illinois,moultrie	630
illinois,ogle	631
illinois,peoria	632
illinois,perry	633
illinois,piatt	634
illinois,pike	635
illinois,pope	636
illinois,pulaski	637
illinois,putnam	638
illinois,randolph	639
illinois,richland	640
illinois,rock island	641
illinois,st clair	642
illinois,saline	643
illinois,sangamon	644
illinois,schuyler	645
illinois,scott	646
illinois,shelby	647
illinois,stark	648
illinois,stephenson	649
illinois,tazewell	650
illinois,union	651
illinois,vermilion	652
illinois,wabash	653
illinois,warren	654
illinois,washington	655
illinois,wayne	656
illinois,white	657
illinois,whiteside	658
illinois,will	659
illinois,williamson	660
illinois,winnebago	661
illinois,woodford	662
indiana,adams	663
indiana,allen	664
indiana,bartholomew	665
indiana,benton	666
indiana,blackford	667
indiana,boone	668
indiana,brown	669
indiana,carroll	670
indiana,cass	671
indiana,clark	672
indiana,clay	673
indiana,clinton	674
indiana,crawford	675
indiana,daviess	676
indiana,dearborn	677
indiana,decatur	678
indiana,de kalb	679
indiana,delaware	680
indiana,dubois	681
indiana,elkhart	682
indiana,fayette	683
indiana,floyd	684
indiana,fountain	685
indiana,franklin	686
indiana,fulton	687
indiana,gibson	688
indiana,grant	689
indiana,greene	690
indiana,hamilton	691
indiana,hancock	692
indiana,harrison	693
indiana,hendricks	694
indiana,henry	695
indiana,howard	696
indiana,huntington	697
indiana,jackson	698
indiana,jasper	699
indiana,jay	700
indiana,jefferson	701
indiana,jennings	702
indiana,johnson	703
indiana,knox	704
indiana,kosciusko	705
indiana,lagrange	706
indiana,lake	707
indiana,la porte	708
indiana,lawrence	709
indiana,madison	710
indiana,marion	711
indiana,marshall	712
indiana,martin	713
indiana,miami	714
indiana,monroe	715
indiana,montgomery	716
indiana,morgan	717
indiana,newton	718
indiana,noble	719
indiana,ohio	720
indiana,orange	721
indiana,owen	722
indiana,parke	723
indiana,perry	724
indiana,pike	725
indiana,porter	726
indiana,posey	727
indiana,pulaski	728
indiana,putnam	729
indiana,randolph	730
indiana,ripley	731
indiana,rush	732
indiana,st joseph	733
indiana,scott	734
indiana,shelby	735
indiana,spencer	736
indiana,starke	737
indiana,steuben	738
indiana,sullivan	739
indiana,switzerland	740
indiana,tippecanoe	741
indiana,tipton	742
indiana,union	743
indiana,vanderburgh	744
indiana,vermillion	745
indiana,vigo	746
indiana,wabash	747
indiana,warren	748
indiana,warrick	749
indiana,washington	750
indiana,wayne	751
indiana,wells	752
indiana,white	753
indiana,whitley	754
iowa,adair	755
iowa,adams	756
iowa,allamakee	757
iowa,appanoose	758
iowa,audubon	759
iowa,benton	760
iowa,black hawk	761
iowa,boone	762
iowa,bremer	763
iowa,buchanan	764
iowa,buena vista	765
iowa,butler	766
iowa,calhoun	767
iowa,carroll	768
iowa,cass	769
iowa,cedar	770
iowa,cerro gordo	771
iowa,cherokee	772
iowa,chickasaw	773
iowa,clarke	774
iowa,clay	775
iowa,clayton	776
iowa,clinton	777
iowa,crawford	778
iowa,dallas	779
iowa,davis	780
iowa,decatur	781
iowa,delaware	782
iowa,des moines	783
iowa,dickinson	784
iowa,dubuque	785
iowa,emmet	786
iowa,fayette	787
iowa,floyd	788
iowa,franklin	789
iowa,fremont	790
iowa,greene	791
iowa,grundy	792
iowa,guthrie	793
iowa,hamilton	794
iowa,hancock	795
iowa,hardin	796
iowa,harrison	797
iowa,henry	798
iowa,howard	799
iowa,humboldt	800
iowa,ida	801
iowa,iowa	802
iowa,jackson	803
iowa,jasper	804
iowa,jefferson	805
iowa,johnson	806
iowa,jones	807
iowa,keokuk	808
iowa,kossuth	809
iowa,lee	810
iowa,linn	811
iowa,louisa	812
iowa,lucas	813
iowa,lyon	814
iowa,madison	815
iowa,mahaska	816
iowa,marion	817
iowa,marshall	818
iowa,mills	819
iowa,mitchell	820
iowa,monona	821
iowa,monroe	822
iowa,montgomery	823
iowa,muscatine	824
iowa,obrien	825
iowa,osceola	826
iowa,page	827
iowa,palo alto	828
iowa,plymouth	829
iowa,pocahontas	830
iowa,polk	831
iowa,pottawattamie	832
iowa,poweshiek	833
iowa,ringgold	834
iowa,sac	835
iowa,scott	836
iowa,shelby	837
iowa,sioux	838
iowa,story	839
iowa,tama	840
iowa,taylor	841
iowa,union	842
iowa,van buren	843
iowa,wapello	844
iowa,warren	845
iowa,washington	846
iowa,wayne	847
iowa,webster	848
iowa,winnebago	849
iowa,winneshiek	850
iowa,woodbury	851
iowa,worth	852
iowa,wright	853
kansas,allen	854
kansas,anderson	855
kansas,atchison	856
kansas,barber	857
kansas,barton	858
kansas,bourbon	859
kansas,brown	860
kansas,butler	861
kansas,chase	862
kansas,chautauqua	863
kansas,cherokee	864
kansas,cheyenne	865
kansas,clark	866
kansas,clay	867
kansas,cloud	868
kansas,coffey	869
kansas,comanche	870
kansas,cowley	871
kansas,crawford	872
kansas,decatur	873
kansas,dickinson	874
kansas,doniphan	875
kansas,douglas	876
kansas,edwards	877
kansas,elk	878
kansas,ellis	879
kansas,ellsworth	880
kansas,finney	881
kansas,ford	882
kansas,franklin	883
kansas,geary	884
kansas,gove	885
kansas,graham	886
kansas,grant	887
kansas,gray	888
kansas,greeley	889
kansas,greenwood	890
kansas,hamilton	891
kansas,harper	892
kansas,harvey	893
kansas,haskell	894
kansas,hodgeman	895
kansas,jackson	896
kansas,jefferson	897
kansas,jewell	898
kansas,johnson	899
kansas,kearny	900
kansas,kingman	901
kansas,kiowa	902
kansas,labette	903
kansas,lane	904
kansas,leavenworth	905
kansas,lincoln	906
kansas,linn	907
kansas,logan	908
kansas,lyon	909
kansas,mcpherson	910
kansas,marion	911
kansas,marshall	912
kansas,meade	913
kansas,miami	914
kansas,mitchell	915
kansas,montgomery	916
kansas,morris	917
kansas,morton	918
kansas,nemaha	919
kansas,neosho	920
kansas,ness	921
kansas,norton	922
kansas,osage	923
kansas,osborne	924
kansas,ottawa	925
kansas,pawnee	926
kansas,phillips	927
kansas,pottawatomie	928
kansas,pratt	929
kansas,rawlins	930
kansas,reno	931
kansas,republic	932
kansas,rice	933
kansas,riley	934
kansas,rooks	935
kansas,rush	936
kansas,russell	937
kansas,saline	938
kansas,scott	939
kansas,sedgwick	940
kansas,seward	941
kansas,shawnee	942
kansas,sheridan	943
kansas,sherman	944
kansas,smith	945
kansas,stafford	946
kansas,stanton	947
kansas,stevens	948
kansas,sumner	949
kansas,thomas	950
kansas,trego	951
kansas,wabaunsee	952
kansas,wallace	953
kansas,washington	954
kansas,wichita	955
kansas,wilson	956
kansas,woodson	957
kansas,wyandotte	958
kentucky,adair	959
kentucky,allen	960
kentucky,anderson	961
kentucky,ballard	962
kentucky,barren	963
kentucky,bath	964
kentucky,bell	965
kentucky,boone	966
kentucky,bourbon	967
kentucky,boyd	968
kentucky,boyle	969
kentucky,bracken	970
kentucky,breathitt	971
kentucky,breckinridge	972
kentucky,bullitt	973
kentucky,butler	974
kentucky,caldwell	975
kentucky,calloway	976
kentucky,campbell	977
kentucky,carlisle	978
kentucky,carroll	979
kentucky,carter	980
kentucky,casey	981
kentucky,christian	982
kentucky,clark	983
kentucky,clay	984
kentucky,clinton	985
kentucky,crittenden	986
kentucky,cumberland	987
kentucky,daviess	988
kentucky,edmonson	989
kentucky,elliott	990
kentucky,estill	991
kentucky,fayette	992
kentucky,fleming	993
kentucky,floyd	994
kentucky,franklin	995
kentucky,fulton	996
kentucky,gallatin	997
kentucky,garrard	998
kentucky,grant	999
kentucky,graves	1000
kentucky,grayson	1001
kentucky,green	1002
kentucky,greenup	1003
kentucky,hancock	1004
kentucky,hardin	1005
kentucky,harlan	1006
kentucky,harrison	1007
kentucky,hart	1008
kentucky,henderson	1009
kentucky,henry	1010
kentucky,hickman	1011
kentucky,hopkins	1012
kentucky,jackson	1013
kentucky,jefferson	1014
kentucky,jessamine	1015
kentucky,johnson	1016
kentucky,kenton	1017
kentucky,knott	1018
kentucky,knox	1019
kentucky,larue	1020
kentucky,laurel	1021
kentucky,lawrence	1022
kentucky,lee	1023
kentucky,leslie	1024
kentucky,letcher	1025
kentucky,lewis	1026
kentucky,lincoln	1027
kentucky,livingston	1028
kentucky,logan	1029
kentucky,lyon	1030
kentucky,mccracken	1031
kentucky,mccreary	1032
kentucky,mclean	1033
kentucky,madison	1034
kentucky,magoffin	1035
kentucky,marion	1036
kentucky,marshall	1037
kentucky,martin	1038
kentucky,mason	1039
kentucky,meade	1040
kentucky,menifee	1041
kentucky,mercer	1042
kentucky,metcalfe	1043
kentucky,monroe	1044
kentucky,montgomery	1045
kentucky,morgan	1046
kentucky,muhlenberg	1047
kentucky,nelson	1048
kentucky,nicholas	1049
kentucky,ohio	1050
kentucky,oldham	1051
kentucky,owen	1052
kentucky,owsley	1053
kentucky,pendleton	1054
kentucky,perry	1055
kentucky,pike	1056
kentucky,powell	1057
kentucky,pulaski	1058
kentucky,robertson	1059
kentucky,rockcastle	1060
kentucky,rowan	1061
kentucky,russell	1062
kentucky,scott	1063
kentucky,shelby	1064
kentucky,simpson	1065
kentucky,spencer	1066
kentucky,taylor	1067
kentucky,todd	1068
kentucky,trigg	1069
kentucky,trimble	1070
kentucky,union	1071
kentucky,warren	1072
kentucky,washington	1073
kentucky,wayne	1074
kentucky,webster	1075
kentucky,whitley	1076
kentucky,wolfe	1077
kentucky,woodford	1078
louisiana,acadia	1079
louisiana,allen	1080
louisiana,ascension	1081
louisiana,assumption	1082
louisiana,avoyelles	1083
louisiana,beauregard	1084
louisiana,bienville	1085
louisiana,bossier	1086
louisiana,caddo	1087
louisiana,calcasieu	1088
louisiana,caldwell	1089
louisiana,cameron	1090
louisiana,catahoula	1091
louisiana,claiborne	1092
louisiana,concordia	1093
louisiana,de soto	1094
louisiana,east baton rouge	1095
louisiana,east carroll	1096
louisiana,east feliciana	1097
louisiana,evangeline	1098
louisiana,franklin	1099
louisiana,grant	1100
louisiana,iberia	1101
louisiana,iberville	1102
louisiana,jackson	1103
louisiana,jefferson	1104
louisiana,jefferson davis	1105
louisiana,lafayette	1106
louisiana,lafourche	1107
louisiana,la salle	1108
louisiana,lincoln	1109
louisiana,livingston	1110
louisiana,madison	1111
louisiana,morehouse	1112
louisiana,natchitoches	1113
louisiana,orleans	1114
louisiana,ouachita	1115
louisiana,plaquemines	1116
louisiana,pointe coupee	1117
louisiana,rapides	1118
louisiana,red river	1119
louisiana,richland	1120
louisiana,sabine	1121
louisiana,st bernard	1122
louisiana,st charles	1123
louisiana,st helena	1124
louisiana,st james	1125
louisiana,st john the baptist	1126
louisiana,st landry	1127
louisiana,st martin:north	1128
louisiana,st martin:south	1129
louisiana,st mary	1130
louisiana,st tammany	1131
louisiana,tangipahoa	1132
louisiana,tensas	1133
louisiana,terrebonne	1134
louisiana,union	1135
louisiana,vermilion	1136
louisiana,vernon	1137
louisiana,washington	1138
louisiana,webster	1139
louisiana,west baton rouge	1140
louisiana,west carroll	1141
louisiana,west feliciana	1142
louisiana,winn	1143
maine,androscoggin	1144
maine,aroostook	1145
maine,cumberland	1146
maine,franklin	1147
maine,hancock	1148
maine,kennebec	1149
maine,knox	1150
maine,lincoln	1151
maine,oxford	1152
maine,penobscot	1153
maine,piscataquis	1154
maine,sagadahoc	1155
maine,somerset	1156
maine,waldo	1157
maine,washington	1158
maine,york	1159
maryland,allegany	1160
maryland,anne arundel	1161
maryland,baltimore	1162
maryland,calvert	1163
maryland,caroline	1164
maryland,carroll	1165
maryland,cecil	1166
maryland,charles	1167
maryland,dorchester	1168
maryland,frederick	1169
maryland,garrett	1170
maryland,harford	1171
maryland,howard	1172
maryland,kent	1173
maryland,montgomery	1174
maryland,prince georges	1175
maryland,queen annes	1176
maryland,st marys	1177
maryland,somerset	1178
maryland,talbot	1179
maryland,washington	1180
maryland,wicomico	1181
maryland,worcester	1182
maryland,baltimore city	1183
massachusetts,barnstable	1184
massachusetts,berkshire	1185
massachusetts,bristol	1186
massachusetts,dukes	1187
massachusetts,essex	1188
massachusetts,franklin	1189
massachusetts,hampden	1190
massachusetts,hampshire	1191
massachusetts,middlesex	1192
massachusetts,nantucket	1193
massachusetts,norfolk	1194
massachusetts,plymouth	1195
massachusetts,suffolk	1196
massachusetts,worcester	1197
michigan,alcona	1198
michigan,alger	1199
michigan,allegan	1200
michigan,alpena	1201
michigan,antrim	1202
michigan,arenac	1203
michigan,baraga	1204
michigan,barry	1205
michigan,bay	1206
michigan,benzie	1207
michigan,berrien	1208
michigan,branch	1209
michigan,calhoun	1210
michigan,cass	1211
michigan,charlevoix	1212
michigan,cheboygan	1213
michigan,chippewa	1214
michigan,clare	1215
michigan,clinton	1216
michigan,crawford	1217
michigan,delta	1218
michigan,dickinson	1219
michigan,eaton	1220
michigan,emmet	1221
michigan,genesee	1222
michigan,gladwin	1223
michigan,gogebic	1224
michigan,grand traverse	1225
michigan,gratiot	1226
michigan,hillsdale	1227
michigan,houghton	1228
michigan,huron	1229
michigan,ingham	1230
michigan,ionia	1231
michigan,iosco	1232
michigan,iron	1233
michigan,isabella	1234
michigan,jackson	1235
michigan,kalamazoo	1236
michigan,kalkaska	1237
michigan,kent	1238
michigan,keweenaw	1239
michigan,lake	1240
michigan,lapeer	1241
michigan,leelanau	1242
michigan,lenawee	1243
michigan,livingston	1244
michigan,luce	1245
michigan,mackinac	1246
michigan,macomb	1247
michigan,manistee	1248
michigan,marquette	1249
michigan,mason	1250
michigan,mecosta	1251
michigan,menominee	1252
michigan,midland	1253
michigan,missaukee	1254
michigan,monroe	1255
michigan,montcalm	1256
michigan,montmorency	1257
michigan,muskegon	1258
michigan,newaygo	1259
michigan,oakland	1260
michigan,oceana	1261
michigan,ogemaw	1262
michigan,ontonagon	1263
michigan,osceola	1264
michigan,oscoda	1265
michigan,otsego	1266
michigan,ottawa	1267
michigan,presque isle	1268
michigan,roscommon	1269
michigan,saginaw	1270
michigan,st clair	1271
michigan,st joseph	1272
michigan,sanilac	1273
michigan,schoolcraft	1274
michigan,shiawassee	1275
michigan,tuscola	1276
michigan,van buren	1277
michigan,washtenaw	1278
michigan,wayne	1279
michigan,wexford	1280
minnesota,aitkin	1281
minnesota,anoka	1282
minnesota,becker	1283
minnesota,beltrami	1284
minnesota,benton	1285
minnesota,big stone	1286
minnesota,blue earth	1287
minnesota,brown	1288
minnesota,carlton	1289
minnesota,carver	1290
minnesota,cass	1291
minnesota,chippewa	1292
minnesota,chisago	1293
minnesota,clay	1294
minnesota,clearwater	1295
minnesota,cook	1296
minnesota,cottonwood	1297
minnesota,crow wing	1298
minnesota,dakota	1299
minnesota,dodge	1300
minnesota,douglas	1301
minnesota,faribault	1302
minnesota,fillmore	1303
minnesota,freeborn	1304
minnesota,goodhue	1305
minnesota,grant	1306
minnesota,hennepin	1307
minnesota,houston	1308
minnesota,hubbard	1309
minnesota,isanti	1310
minnesota,itasca	1311
minnesota,jackson	1312
minnesota,kanabec	1313
minnesota,kandiyohi	1314
minnesota,kittson	1315
minnesota,koochiching	1316
minnesota,lac qui parle	1317
minnesota,lake	1318
minnesota,lake of the woods	1319
minnesota,le sueur	1320
minnesota,lincoln	1321
minnesota,lyon	1322
minnesota,mcleod	1323
minnesota,mahnomen	1324
minnesota,marshall	1325
minnesota,martin	1326
minnesota,meeker	1327
minnesota,mille lacs	1328
minnesota,morrison	1329
minnesota,mower	1330
minnesota,murray	1331
minnesota,nicollet	1332
minnesota,nobles	1333
minnesota,norman	1334
minnesota,olmsted	1335
minnesota,otter tail	1336
minnesota,pennington	1337
minnesota,pine	1338
minnesota,pipestone	1339
minnesota,polk	1340
minnesota,pope	1341
minnesota,ramsey	1342
minnesota,red lake	1343
minnesota,redwood	1344
minnesota,renville	1345
minnesota,rice	1346
minnesota,rock	1347
minnesota,roseau	1348
minnesota,st louis	1349
minnesota,scott	1350
minnesota,sherburne	1351
minnesota,sibley	1352
minnesota,stearns	1353
minnesota,steele	1354
minnesota,stevens	1355
minnesota,swift	1356
minnesota,todd	1357
minnesota,traverse	1358
minnesota,wabasha	1359
minnesota,wadena	1360
minnesota,waseca	1361
minnesota,washington	1362
minnesota,watonwan	1363
minnesota,wilkin	1364
minnesota,winona	1365
minnesota,wright	1366
minnesota,yellow medicine	1367
mississippi,adams	1368
mississippi,alcorn	1369
mississippi,amite	1370
mississippi,attala	1371
mississippi,benton	1372
mississippi,bolivar	1373
mississippi,calhoun	1374
mississippi,carroll	1375
mississippi,chickasaw	1376
mississippi,choctaw	1377
mississippi,claiborne	1378
mississippi,clarke	1379
mississippi,clay	1380
mississippi,coahoma	1381
mississippi,copiah	1382
mississippi,covington	1383
mississippi,de soto	1384
mississippi,forrest	1385
mississippi,franklin	1386
mississippi,george	1387
mississippi,greene	1388
mississippi,grenada	1389
mississippi,hancock	1390
mississippi,harrison	1391
mississippi,hinds	1392
mississippi,holmes	1393
mississippi,humphreys	1394
mississippi,issaquena	1395
mississippi,itawamba	1396
mississippi,jackson	1397
mississippi,jasper	1398
mississippi,jefferson	1399
mississippi,jefferson davis	1400
mississippi,jones	1401
mississippi,kemper	1402
mississippi,lafayette	1403
mississippi,lamar	1404
mississippi,lauderdale	1405
mississippi,lawrence	1406
mississippi,leake	1407
mississippi,lee	1408
mississippi,leflore	1409
mississippi,lincoln	1410
mississippi,lowndes	1411
mississippi,madison	1412
mississippi,marion	1413
mississippi,marshall	1414
mississippi,monroe	1415
mississippi,montgomery	1416
mississippi,neshoba	1417
mississippi,newton	1418
mississippi,noxubee	1419
mississippi,oktibbeha	1420
mississippi,panola	1421
mississippi,pearl river	1422
mississippi,perry	1423
mississippi,pike	1424
mississippi,pontotoc	1425
mississippi,prentiss	1426
mississippi,quitman	1427
mississippi,rankin	1428
mississippi,scott	1429
mississippi,sharkey	1430
mississippi,simpson	1431
mississippi,smith	1432
mississippi,stone	1433
mississippi,sunflower	1434
mississippi,tallahatchie	1435
mississippi,tate	1436
mississippi,tippah	1437
mississippi,tishomingo	1438
mississippi,tunica	1439
mississippi,union	1440
mississippi,walthall	1441
mississippi,warren	1442
mississippi,washington	1443
mississippi,wayne	1444
mississippi,webster	1445
mississippi,wilkinson	1446
mississippi,winston	1447
mississippi,yalobusha	1448
mississippi,yazoo	1449
missouri,adair	1450
missouri,andrew	1451
missouri,atchison	1452
missouri,audrain	1453
missouri,barry	1454
missouri,barton	1455
missouri,bates	1456
missouri,benton	1457
missouri,bollinger	1458
missouri,boone	1459
missouri,buchanan	1460
missouri,butler	1461
missouri,caldwell	1462
missouri,callaway	1463
missouri,camden	1464
missouri,cape girardeau	1465
missouri,carroll	1466
missouri,carter	1467
missouri,cass	1468
missouri,cedar	1469
missouri,chariton	1470
missouri,christian	1471
missouri,clark	1472
missouri,clay	1473
missouri,clinton	1474
missouri,cole	1475
missouri,cooper	1476
missouri,crawford	1477
missouri,dade	1478
missouri,dallas	1479
missouri,daviess	1480
missouri,de kalb	1481
missouri,dent	1482
missouri,douglas	1483
missouri,dunklin	1484
missouri,franklin	1485
missouri,gasconade	1486
missouri,gentry	1487
missouri,greene	1488
missouri,grundy	1489
missouri,harrison	1490
missouri,henry	1491
missouri,hickory	1492
missouri,holt	1493
missouri,howard	1494
missouri,howell	1495
missouri,iron	1496
missouri,jackson	1497
missouri,jasper	1498
missouri,jefferson	1499
missouri,johnson	1500
missouri,knox	1501
missouri,laclede	1502
missouri,lafayette	1503
missouri,lawrence	1504
missouri,lewis	1505
missouri,lincoln	1506
missouri,linn	1507
missouri,livingston	1508
missouri,mcdonald	1509
missouri,macon	1510
missouri,madison	1511
missouri,maries	1512
missouri,marion	1513
missouri,mercer	1514
missouri,miller	1515
missouri,mississippi	1516
missouri,moniteau	1517
missouri,monroe	1518
missouri,montgomery	1519
missouri,morgan	1520
missouri,new madrid	1521
missouri,newton	1522
missouri,nodaway	1523
missouri,oregon	1524
missouri,osage	1525
missouri,ozark	1526
missouri,pemiscot	1527
missouri,perry	1528
missouri,pettis	1529
missouri,phelps	1530
missouri,pike	1531
missouri,platte	1532
missouri,polk	1533
missouri,pulaski	1534
missouri,putnam	1535
missouri,ralls	1536
missouri,randolph	1537
missouri,ray	1538
missouri,reynolds	1539
missouri,ripley	1540
missouri,st charles	1541
missouri,st clair	1542
missouri,st francois	1543
missouri,st louis	1544
missouri,st louis city	1564
missouri,ste genevieve	1545
missouri,saline	1546
missouri,schuyler	1547
missouri,scotland	1548
missouri,scott	1549
missouri,shannon	1550
missouri,shelby	1551
missouri,stoddard	1552
missouri,stone	1553
missouri,sullivan	1554
missouri,taney	1555
missouri,texas	1556
missouri,vernon	1557
missouri,warren	1558
missouri,washington	1559
missouri,wayne	1560
missouri,webster	1561
missouri,worth	1562
missouri,wright	1563
montana,beaverhead	1565
montana,big horn	1566
montana,blaine	1567
montana,broadwater	1568
montana,carbon	1569
montana,carter	1570
montana,cascade	1571
montana,chouteau	1572
montana,custer	1573
montana,daniels	1574
montana,dawson	1575
montana,deer lodge	1576
montana,fallon	1577
montana,fergus	1578
montana,flathead	1579
montana,gallatin	1580
montana,garfield	1581
montana,glacier	1582
montana,golden valley	1583
montana,granite	1584
montana,hill	1585
montana,jefferson	1586
montana,judith basin	1587
montana,lake	1588
montana,lewis and clark	1589
montana,liberty	1590
montana,lincoln	1591
montana,mccone	1592
montana,madison	1593
montana,meagher	1594
montana,mineral	1595
montana,missoula	1596
montana,musselshell	1597
montana,park	1598
montana,petroleum	1599
montana,phillips	1600
montana,pondera	1601
montana,powder river	1602
montana,powell	1603
montana,prairie	1604
montana,ravalli	1605
montana,richland	1606
montana,roosevelt	1607
montana,rosebud	1608
montana,sanders	1609
montana,sheridan	1610
montana,silver bow	1611
montana,stillwater	1612
montana,sweet grass	1613
montana,teton	1614
montana,toole	1615
montana,treasure	1616
montana,valley	1617
montana,wheatland	1618
montana,wibaux	1619
montana,yellowstone	1620
montana,yellowstone national	1621
nebraska,adams	1622
nebraska,antelope	1623
nebraska,arthur	1624
nebraska,banner	1625
nebraska,blaine	1626
nebraska,boone	1627
nebraska,box butte	1628
nebraska,boyd	1629
nebraska,brown	1630
nebraska,buffalo	1631
nebraska,burt	1632
nebraska,butler	1633
nebraska,cass	1634
nebraska,cedar	1635
nebraska,chase	1636
nebraska,cherry	1637
nebraska,cheyenne	1638
nebraska,clay	1639
nebraska,colfax	1640
nebraska,cuming	1641
nebraska,custer	1642
nebraska,dakota	1643
nebraska,dawes	1644
nebraska,dawson	1645
nebraska,deuel	1646
nebraska,dixon	1647
nebraska,dodge	1648
nebraska,douglas	1649
nebraska,dundy	1650
nebraska,fillmore	1651
nebraska,franklin	1652
nebraska,frontier	1653
nebraska,furnas	1654
nebraska,gage	1655
nebraska,garden	1656
nebraska,garfield	1657
nebraska,gosper	1658
nebraska,grant	1659
nebraska,greeley	1660
nebraska,hall	1661
nebraska,hamilton	1662
nebraska,harlan	1663
nebraska,hayes	1664
nebraska,hitchcock	1665
nebraska,holt	1666
nebraska,hooker	1667
nebraska,howard	1668
nebraska,jefferson	1669
nebraska,johnson	1670
nebraska,kearney	1671
nebraska,keith	1672
nebraska,keya paha	1673
nebraska,kimball	1674
nebraska,knox	1675
nebraska,lancaster	1676
nebraska,lincoln	1677
nebraska,logan	1678
nebraska,loup	1679
nebraska,mcpherson	1680
nebraska,madison	1681
nebraska,merrick	1682
nebraska,morrill	1683
nebraska,nance	1684
nebraska,nemaha	1685
nebraska,nuckolls	1686
nebraska,otoe	1687
nebraska,pawnee	1688
nebraska,perkins	1689
nebraska,phelps	1690
nebraska,pierce	1691
nebraska,platte	1692
nebraska,polk	1693
nebraska,red willow	1694
nebraska,richardson	1695
nebraska,rock	1696
nebraska,saline	1697
nebraska,sarpy	1698
nebraska,saunders	1699
nebraska,scotts bluff	1700
nebraska,seward	1701
nebraska,sheridan	1702
nebraska,sherman	1703
nebraska,sioux	1704
nebraska,stanton	1705
nebraska,thayer	1706
nebraska,thomas	1707
nebraska,thurston	1708
nebraska,valley	1709
nebraska,washington	1710
nebraska,wayne	1711
nebraska,webster	1712
nebraska,wheeler	1713
nebraska,york	1714
nevada,churchill	1715
nevada,clark	1716
nevada,douglas	1717
nevada,elko	1718
nevada,esmeralda	1719
nevada,eureka	1720
nevada,humboldt	1721
nevada,lander	1722
nevada,lincoln	1723
nevada,lyon	1724
nevada,mineral	1725
nevada,nye	1726
nevada,pershing	1727
nevada,storey	1728
nevada,washoe	1729
nevada,white pine	1730
nevada,carson city	1731
new hampshire,belknap	1732
new hampshire,carroll	1733
new hampshire,cheshire	1734
new hampshire,coos	1735
new hampshire,grafton	1736
new hampshire,hillsborough	1737
new hampshire,merrimack	1738
new hampshire,rockingham	1739
new hampshire,strafford	1740
new hampshire,sullivan	1741
new jersey,atlantic	1742
new jersey,bergen	1743
new jersey,burlington	1744
new jersey,camden	1745
new jersey,cape may	1746
new jersey,cumberland	1747
new jersey,essex	1748
new jersey,gloucester	1749
new jersey,hudson	1750
new jersey,hunterdon	1751
new jersey,mercer	1752
new jersey,middlesex	1753
new jersey,monmouth	1754
new jersey,morris	1755
new jersey,ocean	1756
new jersey,passaic	1757
new jersey,salem	1758
new jersey,somerset	1759
new jersey,sussex	1760
new jersey,union	1761
new jersey,warren	1762
new mexico,bernalillo	1763
new mexico,catron	1764
new mexico,chaves	1765
new mexico,colfax	1766
new mexico,curry	1767
new mexico,de baca	1768
new mexico,dona ana	1769
new mexico,eddy	1770
new mexico,grant	1771
new mexico,guadalupe	1772
new mexico,harding	1773
new mexico,hidalgo	1774
new mexico,lea	1775
new mexico,lincoln	1776
new mexico,los alamos	1777
new mexico,luna	1778
new mexico,mckinley	1779
new mexico,mora	1780
new mexico,otero	1781
new mexico,quay	1782
new mexico,rio arriba	1783
new mexico,roosevelt	1784
new mexico,sandoval	1785
new mexico,san juan	1786
new mexico,san miguel	1787
new mexico,santa fe	1788
new mexico,sierra	1789
new mexico,socorro	1790
new mexico,taos	1791
new mexico,torrance	1792
new mexico,union	1793
new mexico,cibola	1794
new york,albany	1795
new york,allegany	1796
new york,bronx	1797
new york,broome	1798
new york,cattaraugus	1799
new york,cayuga	1800
new york,chautauqua	1801
new york,chemung	1802
new york,chenango	1803
new york,clinton	1804
new york,columbia	1805
new york,cortland	1806
new york,delaware	1807
new york,dutchess	1808
new york,erie	1809
new york,essex	1810
new york,franklin	1811
new york,fulton	1812
new york,genesee	1813
new york,greene	1814
new york,hamilton	1815
new york,herkimer	1816
new york,jefferson	1817
new york,kings	1818
new york,lewis	1819
new york,livingston	1820
new york,madison	1821
new york,monroe	1822
new york,montgomery	1823
new york,nassau	1824
new york,new york	1825
new york,niagara	1826
new york,oneida	1827
new york,onondaga	1828
new york,ontario	1829
new york,orange	1830
new york,orleans	1831
new york,oswego	1832
new york,otsego	1833
new york,putnam	1834
new york,queens	1835
new york,rensselaer	1836
new york,richmond	1837
new york,rockland	1838
new york,st lawrence	1839
new york,saratoga	1840
new york,schenectady	1841
new york,schoharie	1842
new york,schuyler	1843
new york,seneca	1844
new york,steuben	1845
new york,suffolk	1846
new york,sullivan	1847
new york,tioga	1848
new york,tompkins	1849
new york,ulster	1850
new york,warren	1851
new york,washington	1852
new york,wayne	1853
new york,westchester	1854
new york,wyoming	1855
new york,yates	1856
north carolina,alamance	1857
north carolina,alexander	1858
north carolina,alleghany	1859
north carolina,anson	1860
north carolina,ashe	1861
north carolina,avery	1862
north carolina,beaufort	1863
north carolina,bertie	1864
north carolina,bladen	1865
north carolina,brunswick	1866
north carolina,buncombe	1867
north carolina,burke	1868
north carolina,cabarrus	1869
north carolina,caldwell	1870
north carolina,camden	1871
north carolina,carteret	1872
north carolina,caswell	1873
north carolina,catawba	1874
north carolina,chatham	1875
north carolina,cherokee	1876
north carolina,chowan	1877
north carolina,clay	1878
north carolina,cleveland	1879
north carolina,columbus	1880
north carolina,craven	1881
north carolina,cumberland	1882
north carolina,currituck:knotts	1883
north carolina,currituck:main	1884
north carolina,currituck:spit	1885
north carolina,dare	1886
north carolina,davidson	1887
north carolina,davie	1888
north carolina,duplin	1889
north carolina,durham	1890
north carolina,edgecombe	1891
north carolina,forsyth	1892
north carolina,franklin	1893
north carolina,gaston	1894
north carolina,gates	1895
north carolina,graham	1896
north carolina,granville	1897
north carolina,greene	1898
north carolina,guilford	1899
north carolina,halifax	1900
north carolina,harnett	1901
north carolina,haywood	1902
north carolina,henderson	1903
north carolina,hertford	1904
north carolina,hoke	1905
north carolina,hyde	1906
north carolina,iredell	1907
north carolina,jackson	1908
north carolina,johnston	1909
north carolina,jones	1910
north carolina,lee	1911
north carolina,lenoir	1912
north carolina,lincoln	1913
north carolina,mcdowell	1914
north carolina,macon	1915
north carolina,madison	1916
north carolina,martin	1917
north carolina,mecklenburg	1918
north carolina,mitchell	1919
north carolina,montgomery	1920
north carolina,moore	1921
north carolina,nash	1922
north carolina,new hanover	1923
north carolina,northampton	1924
north carolina,onslow	1925
north carolina,orange	1926
north carolina,pamlico	1927
north carolina,pasquotank	1928
north carolina,pender	1929
north carolina,perquimans	1930
north carolina,person	1931
north carolina,pitt	1932
north carolina,polk	1933
north carolina,randolph	1934
north carolina,richmond	1935
north carolina,robeson	1936
north carolina,rockingham	1937
north carolina,rowan	1938
north carolina,rutherford	1939
north carolina,sampson	1940
north carolina,scotland	1941
north carolina,stanly	1942
north carolina,stokes	1943
north carolina,surry	1944
north carolina,swain	1945
north carolina,transylvania	1946
north carolina,tyrrell	1947
north carolina,union	1948
north carolina,vance	1949
north carolina,wake	1950
north carolina,warren	1951
north carolina,washington	1952
north carolina,watauga	1953
north carolina,wayne	1954
north carolina,wilkes	1955
north carolina,wilson	1956
north carolina,yadkin	1957
north carolina,yancey	1958
north dakota,adams	1959
north dakota,barnes	1960
north dakota,benson	1961
north dakota,billings	1962
north dakota,bottineau	1963
north dakota,bowman	1964
north dakota,burke	1965
north dakota,burleigh	1966
north dakota,cass	1967
north dakota,cavalier	1968
north dakota,dickey	1969
north dakota,divide	1970
north dakota,dunn	1971
north dakota,eddy	1972
north dakota,emmons	1973
north dakota,foster	1974
north dakota,golden valley	1975
north dakota,grand forks	1976
north dakota,grant	1977
north dakota,griggs	1978
north dakota,hettinger	1979
north dakota,kidder	1980
north dakota,la moure	1981
north dakota,logan	1982
north dakota,mchenry	1983
north dakota,mcintosh	1984
north dakota,mckenzie	1985
north dakota,mclean	1986
north dakota,mercer	1987
north dakota,morton	1988
north dakota,mountrail	1989
north dakota,nelson	1990
north dakota,oliver	1991
north dakota,pembina	1992
north dakota,pierce	1993
north dakota,ramsey	1994
north dakota,ransom	1995
north dakota,renville	1996
north dakota,richland	1997
north dakota,rolette	1998
north dakota,sargent	1999
north dakota,sheridan	2000
north dakota,sioux	2001
north dakota,slope	2002
north dakota,stark	2003
north dakota,steele	2004
north dakota,stutsman	2005
north dakota,towner	2006
north dakota,traill	2007
north dakota,walsh	2008
north dakota,ward	2009
north dakota,wells	2010
north dakota,williams	2011
ohio,adams	2012
ohio,allen	2013
ohio,ashland	2014
ohio,ashtabula	2015
ohio,athens	2016
ohio,auglaize	2017
ohio,belmont	2018
ohio,brown	2019
ohio,butler	2020
ohio,carroll	2021
ohio,champaign	2022
ohio,clark	2023
ohio,clermont	2024
ohio,clinton	2025
ohio,columbiana	2026
ohio,coshocton	2027
ohio,crawford	2028
ohio,cuyahoga	2029
ohio,darke	2030
ohio,defiance	2031
ohio,delaware	2032
ohio,erie	2033
ohio,fairfield	2034
ohio,fayette	2035
ohio,franklin	2036
ohio,fulton	2037
ohio,gallia	2038
ohio,geauga	2039
ohio,greene	2040
ohio,guernsey	2041
ohio,hamilton	2042
ohio,hancock	2043
ohio,hardin	2044
ohio,harrison	2045
ohio,henry	2046
ohio,highland	2047
ohio,hocking	2048
ohio,holmes	2049
ohio,huron	2050
ohio,jackson	2051
ohio,jefferson	2052
ohio,knox	2053
ohio,lake	2054
ohio,lawrence	2055
ohio,licking	2056
ohio,logan	2057
ohio,lorain	2058
ohio,lucas	2059
ohio,madison	2060
ohio,mahoning	2061
ohio,marion	2062
ohio,medina	2063
ohio,meigs	2064
ohio,mercer	2065
ohio,miami	2066
ohio,monroe	2067
ohio,montgomery	2068
ohio,morgan	2069
ohio,morrow	2070
ohio,muskingum	2071
ohio,noble	2072
ohio,ottawa	2073
ohio,paulding	2074
ohio,perry	2075
ohio,pickaway	2076
ohio,pike	2077
ohio,portage	2078
ohio,preble	2079
ohio,putnam	2080
ohio,richland	2081
ohio,ross	2082
ohio,sandusky	2083
ohio,scioto	2084
ohio,seneca	2085
ohio,shelby	2086
ohio,stark	2087
ohio,summit	2088
ohio,trumbull	2089
ohio,tuscarawas	2090
ohio,union	2091
ohio,van wert	2092
ohio,vinton	2093
ohio,warren	2094
ohio,washington	2095
ohio,wayne	2096
ohio,williams	2097
ohio,wood	2098
ohio,wyandot	2099
oklahoma,adair	2100
oklahoma,alfalfa	2101
oklahoma,atoka	2102
oklahoma,beaver	2103
oklahoma,beckham	2104
oklahoma,blaine	2105
oklahoma,bryan	2106
oklahoma,caddo	2107
oklahoma,canadian	2108
oklahoma,carter	2109
oklahoma,cherokee	2110
oklahoma,choctaw	2111
oklahoma,cimarron	2112
oklahoma,cleveland	2113
oklahoma,coal	2114
oklahoma,comanche	2115
oklahoma,cotton	2116
oklahoma,craig	2117
oklahoma,creek	2118
oklahoma,custer	2119
oklahoma,delaware	2120
oklahoma,dewey	2121
oklahoma,ellis	2122
oklahoma,garfield	2123
oklahoma,garvin	2124
oklahoma,grady	2125
oklahoma,grant	2126
oklahoma,greer	2127
oklahoma,harmon	2128
oklahoma,harper	2129
oklahoma,haskell	2130
oklahoma,hughes	2131
oklahoma,jackson	2132
oklahoma,jefferson	2133
oklahoma,johnston	2134
oklahoma,kay	2135
oklahoma,kingfisher	2136
oklahoma,kiowa	2137
oklahoma,latimer	2138
oklahoma,le flore	2139
oklahoma,lincoln	2140
oklahoma,logan	2141
oklahoma,love	2142
oklahoma,mcclain	2143
oklahoma,mccurtain	2144
oklahoma,mcintosh	2145
oklahoma,major	2146
oklahoma,marshall	2147
oklahoma,mayes	2148
oklahoma,murray	2149
oklahoma,muskogee	2150
oklahoma,noble	2151
oklahoma,nowata	2152
oklahoma,okfuskee	2153
oklahoma,oklahoma	2154
oklahoma,okmulgee	2155
oklahoma,osage	2156
oklahoma,ottawa	2157
oklahoma,pawnee	2158
oklahoma,payne	2159
oklahoma,pittsburg	2160
oklahoma,pontotoc	2161
oklahoma,pottawatomie	2162
oklahoma,pushmataha	2163
oklahoma,roger mills	2164
oklahoma,rogers	2165
oklahoma,seminole	2166
oklahoma,sequoyah	2167
oklahoma,stephens	2168
oklahoma,texas	2169
oklahoma,tillman	2170
oklahoma,tulsa	2171
oklahoma,wagoner	2172
oklahoma,washington	2173
oklahoma,washita	2174
oklahoma,woods	2175
oklahoma,woodward	2176
oregon,baker	2177
oregon,benton	2178
oregon,clackamas	2179
oregon,clatsop	2180
oregon,columbia	2181
oregon,coos	2182
oregon,crook	2183
oregon,curry	2184
oregon,deschutes	2185
oregon,douglas	2186
oregon,gilliam	2187
oregon,grant	2188
oregon,harney	2189
oregon,hood river	2190
oregon,jackson	2191
oregon,jefferson	2192
oregon,josephine	2193
oregon,klamath	2194
oregon,lake	2195
oregon,lane	2196
oregon,linn	2197
oregon,lincoln	2198
oregon,malheur	2199
oregon,marion	2200
oregon,morrow	2201
oregon,multnomah	2202
oregon,polk	2203
oregon,sherman	2204
oregon,tillamook	2205
oregon,umatilla	2206
oregon,union	2207
oregon,wallowa	2208
oregon,wasco	2209
oregon,washington	2210
oregon,wheeler	2211
oregon,yamhill	2212
pennsylvania,adams	2213
pennsylvania,allegheny	2214
pennsylvania,armstrong	2215
pennsylvania,beaver	2216
pennsylvania,bedford	2217
pennsylvania,berks	2218
pennsylvania,blair	2219
pennsylvania,bradford	2220
pennsylvania,bucks	2221
pennsylvania,butler	2222
pennsylvania,cambria	2223
pennsylvania,cameron	2224
pennsylvania,carbon	2225
pennsylvania,centre	2226
pennsylvania,chester	2227
pennsylvania,clarion	2228
pennsylvania,clearfield	2229
pennsylvania,clinton	2230
pennsylvania,columbia	2231
pennsylvania,crawford	2232
pennsylvania,cumberland	2233
pennsylvania,dauphin	2234
pennsylvania,delaware	2235
pennsylvania,elk	2236
pennsylvania,erie	2237
pennsylvania,fayette	2238
pennsylvania,forest	2239
pennsylvania,franklin	2240
pennsylvania,fulton	2241
pennsylvania,greene	2242
pennsylvania,huntingdon	2243
pennsylvania,indiana	2244
pennsylvania,jefferson	2245
pennsylvania,juniata	2246
pennsylvania,lackawanna	2247
pennsylvania,lancaster	2248
pennsylvania,lawrence	2249
pennsylvania,lebanon	2250
pennsylvania,lehigh	2251
pennsylvania,luzerne	2252
pennsylvania,lycoming	2253
pennsylvania,mckean	2254
pennsylvania,mercer	2255
pennsylvania,mifflin	2256
pennsylvania,monroe	2257
pennsylvania,montgomery	2258
pennsylvania,montour	2259
pennsylvania,northampton	2260
pennsylvania,northumberland	2261
pennsylvania,perry	2262
pennsylvania,philadelphia	2263
pennsylvania,pike	2264
pennsylvania,potter	2265
pennsylvania,schuylkill	2266
pennsylvania,snyder	2267
pennsylvania,somerset	2268
pennsylvania,sullivan	2269
pennsylvania,susquehanna	2270
pennsylvania,tioga	2271
pennsylvania,union	2272
pennsylvania,venango	2273
pennsylvania,warren	2274
pennsylvania,washington	2275
pennsylvania,wayne	2276
pennsylvania,westmoreland	2277
pennsylvania,wyoming	2278
pennsylvania,york	2279
rhode island,bristol	2280
rhode island,kent	2281
rhode island,newport	2282
rhode island,providence	2283
rhode island,washington	2284
south carolina,abbeville	2285
south carolina,aiken	2286
south carolina,allendale	2287
south carolina,anderson	2288
south carolina,bamberg	2289
south carolina,barnwell	2290
south carolina,beaufort	2291
south carolina,berkeley	2292
south carolina,calhoun	2293
south carolina,charleston	2294
south carolina,cherokee	2295
south carolina,chester	2296
south carolina,chesterfield	2297
south carolina,clarendon	2298
south carolina,colleton	2299
south carolina,darlington	2300
south carolina,dillon	2301
south carolina,dorchester	2302
south carolina,edgefield	2303
south carolina,fairfield	2304
south carolina,florence	2305
south carolina,georgetown	2306
south carolina,greenville	2307
south carolina,greenwood	2308
south carolina,hampton	2309
south carolina,horry	2310
south carolina,jasper	2311
south carolina,kershaw	2312
south carolina,lancaster	2313
south carolina,laurens	2314
south carolina,lee	2315
south carolina,lexington	2316
south carolina,mccormick	2317
south carolina,marion	2318
south carolina,marlboro	2319
south carolina,newberry	2320
south carolina,oconee	2321
south carolina,orangeburg	2322
south carolina,pickens	2323
south carolina,richland	2324
south carolina,saluda	2325
south carolina,spartanburg	2326
south carolina,sumter	2327
south carolina,union	2328
south carolina,williamsburg	2329
south carolina,york	2330
south dakota,aurora	2331
south dakota,beadle	2332
south dakota,bennett	2333
south dakota,bon homme	2334
south dakota,brookings	2335
south dakota,brown	2336
south dakota,brule	2337
south dakota,buffalo	2338
south dakota,butte	2339
south dakota,campbell	2340
south dakota,charles mix	2341
south dakota,clark	2342
south dakota,clay	2343
south dakota,codington	2344
south dakota,corson	2345
south dakota,custer	2346
south dakota,davison	2347
south dakota,day	2348
south dakota,deuel	2349
south dakota,dewey	2350
south dakota,douglas	2351
south dakota,edmunds	2352
south dakota,fall river	2353
south dakota,faulk	2354
south dakota,grant	2355
south dakota,gregory	2356
south dakota,haakon	2357
south dakota,hamlin	2358
south dakota,hand	2359
south dakota,hanson	2360
south dakota,harding	2361
south dakota,hughes	2362
south dakota,hutchinson	2363
south dakota,hyde	2364
south dakota,jackson	2365
south dakota,jerauld	2366
south dakota,jones	2367
south dakota,kingsbury	2368
south dakota,lake	2369
south dakota,lawrence	2370
south dakota,lincoln	2371
south dakota,lyman	2372
south dakota,mccook	2373
south dakota,mcpherson	2374
south dakota,marshall	2375
south dakota,meade	2376
south dakota,mellette	2377
south dakota,miner	2378
south dakota,minnehaha	2379
south dakota,moody	2380
south dakota,pennington	2381
south dakota,perkins	2382
south dakota,potter	2383
south dakota,roberts	2384
south dakota,sanborn	2385
south dakota,oglala lakota	2386
south dakota,spink	2387
south dakota,stanley	2388
south dakota,sully	2389
south dakota,todd	2390
south dakota,tripp	2391
south dakota,turner	2392
south dakota,union	2393
south dakota,walworth	2394
south dakota,yankton	2395
south dakota,ziebach	2396
tennessee,anderson	2397
tennessee,bedford	2398
tennessee,benton	2399
tennessee,bledsoe	2400
tennessee,blount	2401
tennessee,bradley	2402
tennessee,campbell	2403
tennessee,cannon	2404
tennessee,carroll	2405
tennessee,carter	2406
tennessee,cheatham	2407
tennessee,chester	2408
tennessee,claiborne	2409
tennessee,clay	2410
tennessee,cocke	2411
tennessee,coffee	2412
tennessee,crockett	2413
tennessee,cumberland	2414
tennessee,davidson	2415
tennessee,decatur	2416
tennessee,de kalb	2417
tennessee,dickson	2418
tennessee,dyer	2419
tennessee,fayette	2420
tennessee,fentress	2421
tennessee,franklin	2422
tennessee,gibson	2423
tennessee,giles	2424
tennessee,grainger	2425
tennessee,greene	2426
tennessee,grundy	2427
tennessee,hamblen	2428
tennessee,hamilton	2429
tennessee,hancock	2430
tennessee,hardeman	2431
tennessee,hardin	2432
tennessee,hawkins	2433
tennessee,haywood	2434
tennessee,henderson	2435
tennessee,henry	2436
tennessee,hickman	2437
tennessee,houston	2438
tennessee,humphreys	2439
tennessee,jackson	2440
tennessee,jefferson	2441
tennessee,johnson	2442
tennessee,knox	2443
tennessee,lake	2444
tennessee,lauderdale	2445
tennessee,lawrence	2446
tennessee,lewis	2447
tennessee,lincoln	2448
tennessee,loudon	2449
tennessee,mcminn	2450
tennessee,mcnairy	2451
tennessee,macon	2452
tennessee,madison	2453
tennessee,marion	2454
tennessee,marshall	2455
tennessee,maury	2456
tennessee,meigs	2457
tennessee,monroe	2458
tennessee,montgomery	2459
tennessee,moore	2460
tennessee,morgan	2461
tennessee,obion	2462
tennessee,overton	2463
tennessee,perry	2464
tennessee,pickett	2465
tennessee,polk	2466
tennessee,putnam	2467
tennessee,rhea	2468
tennessee,roane	2469
tennessee,robertson	2470
tennessee,rutherford	2471
tennessee,scott	2472
tennessee,sequatchie	2473
tennessee,sevier	2474
tennessee,shelby	2475
tennessee,smith	2476
tennessee,stewart	2477
tennessee,sullivan	2478
tennessee,sumner	2479
tennessee,tipton	2480
tennessee,trousdale	2481
tennessee,unicoi	2482
tennessee,union	2483
tennessee,van buren	2484
tennessee,warren	2485
tennessee,washington	2486
tennessee,wayne	2487
tennessee,weakley	2488
tennessee,white	2489
tennessee,williamson	2490
tennessee,wilson	2491
texas,anderson	2492
texas,andrews	2493
texas,angelina	2494
texas,aransas	2495
texas,archer	2496
texas,armstrong	2497
texas,atascosa	2498
texas,austin	2499
texas,bailey	2500
texas,bandera	2501
texas,bastrop	2502
texas,baylor	2503
texas,bee	2504
texas,bell	2505
texas,bexar	2506
texas,blanco	2507
texas,borden	2508
texas,bosque	2509
texas,bowie	2510
texas,brazoria	2511
texas,brazos	2512
texas,brewster	2513
texas,briscoe	2514
texas,brooks	2515
texas,brown	2516
texas,burleson	2517
texas,burnet	2518
texas,caldwell	2519
texas,calhoun	2520
texas,callahan	2521
texas,cameron	2522
texas,camp	2523
texas,carson	2524
texas,cass	2525
texas,castro	2526
texas,chambers	2527
texas,cherokee	2528
texas,childress	2529
texas,clay	2530
texas,cochran	2531
texas,coke	2532
texas,coleman	2533
texas,collin	2534
texas,collingsworth	2535
texas,colorado	2536
texas,comal	2537
texas,comanche	2538
texas,concho	2539
texas,cooke	2540
texas,coryell	2541
texas,cottle	2542
texas,crane	2543
texas,crockett	2544
texas,crosby	2545
texas,culberson	2546
texas,dallam	2547
texas,dallas	2548
texas,dawson	2549
texas,deaf smith	2550
texas,delta	2551
texas,denton	2552
texas,de witt	2553
texas,dickens	2554
texas,dimmit	2555
texas,donley	2556
texas,duval	2557
texas,eastland	2558
texas,ector	2559
texas,edwards	2560
texas,ellis	2561
texas,el paso	2562
texas,erath	2563
texas,falls	2564
texas,fannin	2565
texas,fayette	2566
texas,fisher	2567
texas,floyd	2568
texas,foard	2569
texas,fort bend	2570
texas,franklin	2571
texas,freestone	2572
texas,frio	2573
texas,gaines	2574
texas,galveston:main	2575
texas,galveston:spit	2576
texas,garza	2577
texas,gillespie	2578
texas,glasscock	2579
texas,goliad	2580
texas,gonzales	2581
texas,gray	2582
texas,grayson	2583
texas,gregg	2584
texas,grimes	2585
texas,guadalupe	2586
texas,hale	2587
texas,hall	2588
texas,hamilton	2589
texas,hansford	2590
texas,hardeman	2591
texas,hardin	2592
texas,harris	2593
texas,harrison	2594
texas,hartley	2595
texas,haskell	2596
texas,hays	2597
texas,hemphill	2598
texas,henderson	2599
texas,hidalgo	2600
texas,hill	2601
texas,hockley	2602
texas,hood	2603
texas,hopkins	2604
texas,houston	2605
texas,howard	2606
texas,hudspeth	2607
texas,hunt	2608
texas,hutchinson	2609
texas,irion	2610
texas,jack	2611
texas,jackson	2612
texas,jasper	2613
texas,jeff davis	2614
texas,jefferson	2615
texas,jim hogg	2616
texas,jim wells	2617
texas,johnson	2618
texas,jones	2619
texas,karnes	2620
texas,kaufman	2621
texas,kendall	2622
texas,kenedy	2623
texas,kent	2624
texas,kerr	2625
texas,kimble	2626
texas,king	2627
texas,kinney	2628
texas,kleberg	2629
texas,knox	2630
texas,lamar	2631
texas,lamb	2632
texas,lampasas	2633
texas,la salle	2634
texas,lavaca	2635
texas,lee	2636
texas,leon	2637
texas,liberty	2638
texas,limestone	2639
texas,lipscomb	2640
texas,live oak	2641
texas,llano	2642
texas,loving	2643
texas,lubbock	2644
texas,lynn	2645
texas,mcculloch	2646
texas,mclennan	2647
texas,mcmullen	2648
texas,madison	2649
texas,marion	2650
texas,martin	2651
texas,mason	2652
texas,matagorda	2653
texas,maverick	2654
texas,medina	2655
texas,menard	2656
texas,midland	2657
texas,milam	2658
texas,mills	2659
texas,mitchell	2660
texas,montague	2661
texas,montgomery	2662
texas,moore	2663
texas,morris	2664
texas,motley	2665
texas,nacogdoches	2666
texas,navarro	2667
texas,newton	2668
texas,nolan	2669
texas,nueces	2670
texas,ochiltree	2671
texas,oldham	2672
texas,orange	2673
texas,palo pinto	2674
texas,panola	2675
texas,parker	2676
texas,parmer	2677
texas,pecos	2678
texas,polk	2679
texas,potter	2680
texas,presidio	2681
texas,rains	2682
texas,randall	2683
texas,reagan	2684
texas,real	2685
texas,red river	2686
texas,reeves	2687
texas,refugio	2688
texas,roberts	2689
texas,robertson	2690
texas,rockwall	2691
texas,runnels	2692
texas,rusk	2693
texas,sabine	2694
texas,san augustine	2695
texas,san jacinto	2696
texas,san patricio	2697
texas,san saba	2698
texas,schleicher	2699
texas,scurry	2700
texas,shackelford	2701
texas,shelby	2702
texas,sherman	2703
texas,smith	2704
texas,somervell	2705
texas,starr	2706
texas,stephens	2707
texas,sterling	2708
texas,stonewall	2709
texas,sutton	2710
texas,swisher	2711
texas,tarrant	2712
texas,taylor	2713
texas,terrell	2714
texas,terry	2715
texas,throckmorton	2716
texas,titus	2717
texas,tom green	2718
texas,travis	2719
texas,trinity	2720
texas,tyler	2721
texas,upshur	2722
texas,upton	2723
texas,uvalde	2724
texas,val verde	2725
texas,van zandt	2726
texas,victoria	2727
texas,walker	2728
texas,waller	2729
texas,ward	2730
texas,washington	2731
texas,webb	2732
texas,wharton	2733
texas,wheeler	2734
texas,wichita	2735
texas,wilbarger	2736
texas,willacy	2737
texas,williamson	2738
texas,wilson	2739
texas,winkler	2740
texas,wise	2741
texas,wood	2742
texas,yoakum	2743
texas,young	2744
texas,zapata	2745
texas,zavala	2746
utah,beaver	2747
utah,box elder	2748
utah,cache	2749
utah,carbon	2750
utah,daggett	2751
utah,davis	2752
utah,duchesne	2753
utah,emery	2754
utah,garfield	2755
utah,grand	2756
utah,iron	2757
utah,juab	2758
utah,kane	2759
utah,millard	2760
utah,morgan	2761
utah,piute	2762
utah,rich	2763
utah,salt lake	2764
utah,san juan	2765
utah,sanpete	2766
utah,sevier	2767
utah,summit	2768
utah,tooele	2769
utah,uintah	2770
utah,utah	2771
utah,wasatch	2772
utah,washington	2773
utah,wayne	2774
utah,weber	2775
vermont,addison	2776
vermont,bennington	2777
vermont,caledonia	2778
vermont,chittenden	2779
vermont,essex	2780
vermont,franklin	2781
vermont,grand isle	2782
vermont,lamoille	2783
vermont,orange	2784
vermont,orleans	2785
vermont,rutland	2786
vermont,washington	2787
vermont,windham	2788
vermont,windsor	2789
virginia,accomack:main	2790
virginia,accomack:chincoteague	2791
virginia,albemarle	2792
virginia,alleghany	2793
virginia,amelia	2794
virginia,amherst	2795
virginia,appomattox	2796
virginia,arlington	2797
virginia,augusta	2798
virginia,bath	2799
virginia,bedford	2800
virginia,bland	2801
virginia,botetourt	2802
virginia,brunswick	2803
virginia,buchanan	2804
virginia,buckingham	2805
virginia,campbell	2806
virginia,caroline	2807
virginia,carroll	2808
virginia,charles city	2809
virginia,charlotte	2810
virginia,chesterfield	2811
virginia,clarke	2812
virginia,craig	2813
virginia,culpeper	2814
virginia,cumberland	2815
virginia,dickenson	2816
virginia,dinwiddie	2817
virginia,essex	2818
virginia,fairfax	2819
virginia,fauquier	2820
virginia,floyd	2821
virginia,fluvanna	2822
virginia,franklin	2823
virginia,frederick	2824
virginia,giles	2825
virginia,gloucester	2826
virginia,goochland	2827
virginia,grayson	2828
virginia,greene	2829
virginia,greensville	2830
virginia,halifax	2831
virginia,hanover	2832
virginia,henrico	2833
virginia,henry	2834
virginia,highland	2835
virginia,isle of wight	2836
virginia,james city	2837
virginia,king and queen	2838
virginia,king george	2839
virginia,king william	2840
virginia,lancaster	2841
virginia,lee	2842
virginia,loudoun	2843
virginia,louisa	2844
virginia,lunenburg	2845
virginia,madison	2846
virginia,mathews	2847
virginia,mecklenburg	2848
virginia,middlesex	2849
virginia,montgomery	2850
virginia,suffolk	2851
virginia,nelson	2852
virginia,new kent	2853
virginia,northampton	2854
virginia,northumberland	2855
virginia,nottoway	2856
virginia,orange	2857
virginia,page	2858
virginia,patrick	2859
virginia,pittsylvania	2860
virginia,powhatan	2861
virginia,prince edward	2862
virginia,prince george	2863
virginia,prince william	2864
virginia,pulaski	2865
virginia,rappahannock	2866
virginia,richmond	2867
virginia,roanoke	2868
virginia,rockbridge	2869
virginia,rockingham	2870
virginia,russell	2871
virginia,scott	2872
virginia,shenandoah	2873
virginia,smyth	2874
virginia,southampton	2875
virginia,spotsylvania	2876
virginia,stafford	2877
virginia,surry	2878
virginia,sussex	2879
virginia,tazewell	2880
virginia,warren	2881
virginia,washington	2882
virginia,westmoreland	2883
virginia,wise	2884
virginia,wythe	2885
virginia,york	2886
virginia,hampton	2887
virginia,newport news	2888
virginia,norfolk	2889
virginia,virginia beach	2890
washington,adams	2891
washington,asotin	2892
washington,benton	2893
washington,chelan	2894
washington,clallam	2895
washington,clark	2896
washington,columbia	2897
washington,cowlitz	2898
washington,douglas	2899
washington,ferry	2900
washington,franklin	2901
washington,garfield	2902
washington,grant	2903
washington,grays harbor	2904
washington,island	2905
washington,jefferson	2906
washington,king	2907
washington,kitsap	2908
washington,kittitas	2909
washington,klickitat	2910
washington,lewis	2911
washington,lincoln	2912
washington,mason	2913
washington,okanogan	2914
washington,pacific	2915
washington,pend oreille	2916
washington,pierce:main	2917
washington,pierce:penrose	2918
washington,san juan:lopez island	2919
washington,san juan:orcas island	2920
washington,san juan:san juan island	2921
washington,skagit	2922
washington,skamania	2923
washington,snohomish	2924
washington,spokane	2925
washington,stevens	2926
washington,thurston	2927
washington,wahkiakum	2928
washington,walla walla	2929
washington,whatcom	2930
washington,whitman	2931
washington,yakima	2932
west virginia,barbour	2933
west virginia,berkeley	2934
west virginia,boone	2935
west virginia,braxton	2936
west virginia,brooke	2937
west virginia,cabell	2938
west virginia,calhoun	2939
west virginia,clay	2940
west virginia,doddridge	2941
west virginia,fayette	2942
west virginia,gilmer	2943
west virginia,grant	2944
west virginia,greenbrier	2945
west virginia,hampshire	2946
west virginia,hancock	2947
west virginia,hardy	2948
west virginia,harrison	2949
west virginia,jackson	2950
west virginia,jefferson	2951
west virginia,kanawha	2952
west virginia,lewis	2953
west virginia,lincoln	2954
west virginia,logan	2955
west virginia,mcdowell	2956
west virginia,marion	2957
west virginia,marshall	2958
west virginia,mason	2959
west virginia,mercer	2960
west virginia,mineral	2961
west virginia,mingo	2962
west virginia,monongalia	2963
west virginia,monroe	2964
west virginia,morgan	2965
west virginia,nicholas	2966
west virginia,ohio	2967
west virginia,pendleton	2968
west virginia,pleasants	2969
west virginia,pocahontas	2970
west virginia,preston	2971
west virginia,putnam	2972
west virginia,raleigh	2973
west virginia,randolph	2974
west virginia,ritchie	2975
west virginia,roane	2976
west virginia,summers	2977
west virginia,taylor	2978
west virginia,tucker	2979
west virginia,tyler	2980
west virginia,upshur	2981
west virginia,wayne	2982
west virginia,webster	2983
west virginia,wetzel	2984
west virginia,wirt	2985
west virginia,wood	2986
west virginia,wyoming	2987
wisconsin,adams	2988
wisconsin,ashland	2989
wisconsin,barron	2990
wisconsin,bayfield	2991
wisconsin,brown	2992
wisconsin,buffalo	2993
wisconsin,burnett	2994
wisconsin,calumet	2995
wisconsin,chippewa	2996
wisconsin,clark	2997
wisconsin,columbia	2998
wisconsin,crawford	2999
wisconsin,dane	3000
wisconsin,dodge	3001
wisconsin,door	3002
wisconsin,douglas	3003
wisconsin,dunn	3004
wisconsin,eau claire	3005
wisconsin,florence	3006
wisconsin,fond du lac	3007
wisconsin,forest	3008
wisconsin,grant	3009
wisconsin,green	3010
wisconsin,green lake	3011
wisconsin,iowa	3012
wisconsin,iron	3013
wisconsin,jackson	3014
wisconsin,jefferson	3015
wisconsin,juneau	3016
wisconsin,kenosha	3017
wisconsin,kewaunee	3018
wisconsin,la crosse	3019
wisconsin,lafayette	3020
wisconsin,langlade	3021
wisconsin,lincoln	3022
wisconsin,manitowoc	3023
wisconsin,marathon	3024
wisconsin,marinette	3025
wisconsin,marquette	3026
wisconsin,milwaukee	3027
wisconsin,monroe	3028
wisconsin,oconto	3029
wisconsin,oneida	3030
wisconsin,outagamie	3031
wisconsin,ozaukee	3032
wisconsin,pepin	3033
wisconsin,pierce	3034
wisconsin,polk	3035
wisconsin,portage	3036
wisconsin,price	3037
wisconsin,racine	3038
wisconsin,richland	3039
wisconsin,rock	3040
wisconsin,rusk	3041
wisconsin,st croix	3042
wisconsin,sauk	3043
wisconsin,sawyer	3044
wisconsin,shawano	3045
wisconsin,sheboygan	3046
wisconsin,taylor	3047
wisconsin,trempealeau	3048
wisconsin,vernon	3049
wisconsin,vilas	3050
wisconsin,walworth	3051
wisconsin,washburn	3052
wisconsin,washington	3053
wisconsin,waukesha	3054
wisconsin,waupaca	3055
wisconsin,waushara	3056
wisconsin,winnebago	3057
wisconsin,wood	3058
wyoming,albany	3059
wyoming,big horn	3060
wyoming,campbell	3061
wyoming,carbon	3062
wyoming,converse	3063
wyoming,crook	3064
wyoming,fremont	3065
wyoming,goshen	3066
wyoming,hot springs	3067
wyoming,johnson	3068
wyoming,laramie	3069
wyoming,lincoln	3070
wyoming,natrona	3071
wyoming,niobrara	3072
wyoming,park	3073
wyoming,platte	3074
wyoming,sheridan	3075
wyoming,sublette	3076
wyoming,sweetwater	3077
wyoming,teton	3078
wyoming,uinta	3079
wyoming,washakie	3080
wyoming,weston	3081
new mexico,valencia	3082
arizona,la paz	3083
wisconsin,menominee	3084
colorado,broomfield	3085
```
