## Supplementary material for "Identification of QTL-by-Environment Interaction by Controlling Polygenic Background Effect": france.N

```
Nord	1
Pas-de-Calais	2
Somme	3
Nord:1	4
Ardennes	5
Seine-Maritime	6
Aisne	7
Oise	8
Manche	9
Meuse	10
Meurthe-et-Moselle	11
Moselle	12
Eure	13
Calvados	14
Marne	15
Val-Doise	16
Yvelines	17
Seine-et-Marne	18
Bas-Rhin	19
Seine-Saint-Denis	20
Orne	21
Hauts-de-Seine	22
Eure-et-Loir	23
Paris	24
Cotes-Darmor	25
Val-de-Marne	26
Cotes-Darmor:I. de Brehat	27
Essonne	28
Finistere:I. de Batz	29
Finistere	30
Aube	31
Ille-et-Vilaine	32
Haute-Marne	33
Mayenne	34
Vosges	35
Sarthe	36
Finistere:I. d'Ouessant	37
Yonne	38
Loiret	39
Haut-Rhin	40
Morbihan	41
Loir-et-Cher	42
Cote-Dor	43
Haute-Saone	44
Loire-Atlantique	45
Maine-et-Loire	46
Territoire de Belfort	47
Indre-et-Loire	48
Morbihan:I. de Groix	49
Cher	50
Nievre	51
Doubs	52
Morbihan:I. Houat	53
Morbihan:Belle Ile	54
Morbihan:I. Hoedic	55
Jura	56
Indre	57
Vienne	58
Saone-et-Loire	59
Deux-Sevres	60
Vendee	61
Vendee:I. de Noirmoutier	62
Allier	63
Vendee:I. d'Yeu	64
Ain	65
Haute-Savoie	66
Creuse	67
Haute-Vienne	68
Charente-Maritime	69
Rhone	70
Puy-de-Dome	71
Charente-Maritime:I. de Re	72
Loire	73
Charente	74
Charente-Maritime:I. d'Oleron	75
Savoie	76
Isere	77
Correze	78
Dordogne	79
Gironde	80
Cantal	81
Haute-Loire	82
Drome	83
Ardeche	84
Hautes-Alpes	85
Lot	86
Lozere	87
Aveyron	88
Lot-et-Garonne	89
Alpes-de-Haute-Provence	90
Landes	91
Gard	92
Vaucluse:Enclave des Papes	93
Tarn-et-Garonne	94
Alpes-Maritimes	95
Vaucluse	96
Tarn	97
Gers	98
Herault	99
Bouches-du-Rhone	100
Haute-Garonne	101
Var	102
Hautes-Pyrenees	103
Pyrenees-Atlantiques	104
Aude	105
Hautes-Pyrenees:1	106
Ariege	107
Hautes-Pyrenees:2	108
Var:Iles d'Hyeres:I. du Levant	109
Var:Iles d'Hyeres:I. de Porquerolles	110
Var:Iles d'Hyeres:I. de Port Cros	111
Haute-Corse	112
Pyrenees-Orientales	113
Corse du Sud	114
```
