## Supplementary material for "Identification of QTL-by-Environment Interaction by Controlling Polygenic Background Effect": italy.N

```
Bolzano-Bozen	1
Belluno	2
Udine	3
Sondrio	4
Trento	5
Novara	6
Pordenone	7
Brescia	8
Como	9
Varese	10
Treviso	11
Bergamo	12
Gorizia	13
Vicenza	14
Aosta	15
Vercelli	16
Venezia	17
Verona	18
Trieste	19
Milano	20
Udine:I. di Sant'Andrea	21
Gorizia:I. Gorgo	22
Padova	23
Torino	24
Cremona	25
Venezia:Sant'Erasmo	26
Venezia:Lido	27
Mantova	28
Pavia	29
Venezia:Pellestrina	30
Venezia:Chioggia	31
Alessandria	32
Rovigo	33
Piacenza	34
Asti	35
Parma	36
Reggio Emilia	37
Ferrara	38
Modena	39
Cuneo	40
Bologna	41
Genova	42
Ravenna	43
Savona	44
Massa-Carrara	45
La Spezia	46
Forli'	47
Lucca	48
Firenze	49
Pistoia	50
Imperia	51
Pesaro e Urbino	52
Arezzo	53
Pisa	54
Arezzo:Ca Raffaello	55
Ancona	56
Livorno	57
Perugia	58
Siena	59
Macerata	60
Ascoli Piceno	61
Grosseto	62
Livorno:I. di Capraia	63
Terni	64
Teramo	65
Livorno:I. d'Elba	66
Viterbo	67
Rieti	68
Livorno:I. Pianosa	69
L'Aquila	70
Pescara	71
Chieti	72
Grosseto:I. di Giglio	73
Grosseto:I. di Montecristo	74
Roma	75
Campobasso	76
Foggia	77
Frosinone	78
Isernia	79
Latina	80
Caserta	81
Benevento	82
Bari	83
Avellino	84
Sassari:I. Maddalena	85
Sassari	86
Sassari:I. Caprera	87
Avellino:Sant'Arcangelo Trimonte	88
Potenza	89
Sassari:I. Asinara	90
Napoli	91
Latina:I. di Ponza	92
Sassari:I. Tavolara	93
Brindisi	94
Nuoro	95
Salerno	96
Matera	97
Taranto	98
Napoli:I. di Procida	99
Napoli:I. d'Ischia	100
Napoli:I. di Capri	101
Lecce	102
Oristano	103
Cosenza	104
Cagliari	105
Catanzaro	106
Cagliari:I. S. Pietro	107
Messina:I. Stromboli	108
Palermo:I. di Ustica	109
Messina:I. Panarea	110
Reggio Calabria	111
Messina:I. Salina	112
Messina:I. Filicudi	113
Messina:I. Alicudi	114
Messina:I. Lipari	115
Messina:I. Vulcano	116
Messina	117
Palermo	118
Trapani	119
Trapani:I. Le Egadi:I. Levanzo	120
Trapani:I. Le Egadi:I. Marettimo	121
Catania	122
Trapani:I. Le Egadi:I. Grande	123
Trapani:I. Le Egadi:I. Favignana	124
Enna	125
Caltanissetta	126
Agrigento	127
Caltanissetta:Resuttano	128
Siracusa	129
Ragusa	130
Trapani:I. di Pantelleria	131
Agrigento:I. di Linosa	132
Agrigento:I. di Lampedusa	133
```
