## Supplementary material for "Identification of QTL-by-Environment Interaction by Controlling Polygenic Background Effect": lakes.N

```
Malaren	1
Lake Ladoga	2
Lake Balkhash	3
Aral Sea	4
Lake Albert	5
Lake Tanganyika	6
Great Lakes:Superior, Huron, Michigan	7
Great Lakes:Erie	8
Great Lakes:Erie:2	9
Great Lakes:Erie:3	10
Lake Chad	11
Lake Malawi	12
Lake Malawi:2	13
Lake Malawi:3	14
Lake Victoria	15
Lake Victoria:2	16
Lake Victoria:3	17
Lake Victoria:4	18
Lake Victoria:5	19
Lake Baikal	20
Lake Baikal:2	21
Lake Winnipeg	22
Lake Winnipeg:2	23
Lake Winnipeg:3	24
Great Slave Lake	25
Great Slave Lake:2	26
Great Lakes:Ontario	27
Great Lakes:Ontario:2	28
Great Lakes:Ontario:3	29
Great Lakes:Ontario:4	30
Great Lakes:Ontario:5	31
Great Bear Lake	32
Lake St. Clair	33
Vanern	34
Lagoa Minim	35
Lake Okeechobee	36
Lago de Nicaragua	37
Lake Tana	38
Lago Titicaca	39
?	40
Lake Onega	41
Lake Onega:2	42
Great Salt Lake	43
Great Salt Lake:2	44
Great Lakes:Michigan:2	45
Great Lakes:Michigan:3	46
Great Lakes:Michigan:4	47
Great Lakes:Michigan:5	48
Great Lakes:Superior:2	49
Great Lakes:Superior:3	50
Great Lakes:Superior:4	51
Great Lakes:Superior:5	52
Great Lakes:Superior:6	53
Great Lakes:Superior:7	54
Great Lakes:Superior:8	55
Great Lakes:Superior:9	56
Great Lakes:Superior:10	57
Great Lakes:Huron:2	58
Great Lakes:Huron:3	59
Great Lakes:Huron:4	60
Great Lakes:Huron:5	61
Great Lakes:Huron:6	62
Great Lakes:Huron:7	63
Great Lakes:Huron:Manitoulin Island	64
Great Lakes:Huron:9	65
Great Lakes:Huron:10	66
?	67
Wollaston Lake	68
Lake Manitoba	69
Lake Winnipegosis	70
Lake Athabasca	71
Lake Mistassini	72
Res. Manicouagan:	73
Res. Manicouagan:2	74
IJsselmeer	75
IJsselmeer:Zuid-Flevoland	76
Syvash	77
Rybinsk Res.	78
Ysyk Kol	79
Lake of the Woods	80
Lake of the Woods:2	81
Lake Nipigon	82
Lake Nipigon:2	83
Lake Nipigon:3	84
Reindeer Lake	85
Lake Saimaa	86
Lake Saimaa:2	87
Lake Saimaa:3	88
Lake Saimaa:4	89
Lake Saimaa:5	90
Lake Saimaa:6	91
```
