## Supplementary material for "Identification of QTL-by-Environment Interaction by Controlling Polygenic Background Effect": nz.N

```
North.Island	1
South.Island	2
Stewart.Island	3
Great.Barrier.Island	4
Resolution.Island	5
Little.Barrier.Island	6
D'Urville.Island	7
Arapawa.Island	8
Waiheke.Island	9
Matakana.Island	10
Secretary.Island	11
Long.Island	12
Kawau.Island	13
Rangitoto.Island	14
Ponui.Island	15
Motutapu.Island	16
Kapiti.Island	17
Rabbit.Island	18
Codfish.Island	19
Ruapuke.Island	20
Coal.Island	21
Anchor.Island	22
```
