## Supplementary material for "Identification of QTL-by-Environment Interaction by Controlling Polygenic Background Effect": state.carto.N

```
Alabama	1
Alaska	2
Arizona	3
Arkansas	4
California	5
Colorado	6
Connecticut	7
Delaware	8
Florida	9
Georgia	10
Hawaii	11
Idaho	12
Illinois	13
Indiana	14
Iowa	15
Kansas	16
Kentucky	17
Louisiana	18
Maine	19
Maryland	20
Massachusetts	21
Michigan	22
Minnesota	23
Mississippi	24
Missouri	25
Montana	26
Nebraska	27
Nevada	28
New Hampshire	29
New Jersey	30
New Mexico	31
New York	32
North Carolina	33
North Dakota	34
Ohio	35
Oklahoma	36
Oregon	37
Pennsylvania	38
Rhode Island	39
South Carolina	40
South Dakota	41
Tennessee	42
Texas	43
Utah	44
Vermont	45
Virginia	46
Washington	47
West Virginia	48
Wisconsin	49
Wyoming	50
```
