## Supplementary material for "Identification of QTL-by-Environment Interaction by Controlling Polygenic Background Effect": state.N

```
alabama	1
arizona	2
arkansas	3
california	4
colorado	5
connecticut	6
delaware	7
district of columbia	8
florida	9
georgia	10
idaho	11
illinois	12
indiana	13
iowa	14
kansas	15
kentucky	16
louisiana	17
maine	18
maryland	19
massachusetts:martha's vineyard	20
massachusetts:main	21
massachusetts:nantucket	22
michigan:north	23
michigan:south	24
minnesota	25
mississippi	26
missouri	27
montana	28
nebraska	29
nevada	30
new hampshire	31
new jersey	32
new mexico	33
new york:manhattan	34
new york:main	35
new york:staten island	36
new york:long island	37
north carolina:knotts	38
north carolina:main	39
north carolina:spit	40
north dakota	41
ohio	42
oklahoma	43
oregon	44
pennsylvania	45
rhode island	46
south carolina	47
south dakota	48
tennessee	49
texas	50
utah	51
vermont	52
virginia:chesapeake	53
virginia:chincoteague	54
virginia:main	55
washington:san juan island	56
washington:lopez island	57
washington:orcas island	58
washington:whidbey island	59
washington:main	60
west virginia	61
wisconsin	62
wyoming	63
```
