## Supplementary material for "Identification of QTL-by-Environment Interaction by Controlling Polygenic Background Effect": usa.N

```
main	1
martha's vineyard	2
nantucket island	3
manhattan	4
staten island	5
long island	6
san juan island	7
lopez island	8
orcas island	9
whidbey island	10
```
