## Supplementary material for "Identification of QTL-by-Environment Interaction by Controlling Polygenic Background Effect": world.N

```
Aruba	1
Afghanistan	2
Angola	3
Angola:Cabinda	4
Anguilla	5
Albania	6
Finland:Aland Islands:Foglo	7
Finland:Aland Islands:Eckero	8
Finland:Aland Islands:Fasta Aland	9
Andorra	10
United Arab Emirates:Abu al Abyad	11
United Arab Emirates:Sir Baniyas	12
United Arab Emirates:Marawwah	13
United Arab Emirates:Al Aryan	14
United Arab Emirates	15
United Arab Emirates:6	16
Argentina:Isla de los Estados	17
Argentina:Tierra del Fuego	18
Argentina:Isla Trinidad	19
Argentina	20
Armenia:Artsvashen	21
Armenia	22
Armenia:Enclave border	23
American Samoa:Tutuila	24
Antarctica:1	25
Antarctica:2	26
Antarctica:3	27
Antarctica:4	28
Antarctica:Henry Ice Rise	29
Antarctica:6	30
Antarctica:7	31
Antarctica:8	32
Antarctica:9	33
Antarctica:10	34
Antarctica:Roosevelt Island	35
Antarctica:Korff Ice Rise	36
Antarctica:13	37
Antarctica:Berkner Island	38
Antarctica:15	39
Antarctica:16	40
Antarctica:Ross Island	41
Antarctica:18	42
Antarctica:19	43
Antarctica:20	44
Antarctica:21	45
Antarctica:22	46
Antarctica:23	47
Antarctica:24	48
Antarctica:25	49
Antarctica:26	50
Antarctica:Newman Island	51
Antarctica:28	52
Antarctica:29	53
Antarctica:Grant Island	54
Antarctica:Dean Island	55
Antarctica:Wright Island	56
Antarctica:33	57
Antarctica:Carney Island	58
Antarctica:Lydden Island	59
Antarctica:Coulman Island	60
Antarctica:Siple Island	61
Antarctica:38	62
Antarctica:Burke Island	63
Antarctica:Spaatz Island	64
Antarctica:41	65
Antarctica:Farwell Island	66
Antarctica:43	67
Antarctica:44	68
Antarctica:45	69
Antarctica:46	70
Antarctica:47	71
Antarctica:Thurston Island	72
Antarctica:49	73
Antarctica:Steele Island	74
Antarctica:51	75
Antarctica:Latady Island	76
Antarctica:53	77
Antarctica:54	78
Antarctica:55	79
Antarctica:56	80
Antarctica:57	81
Antarctica:Gillock Island	82
Antarctica:59	83
Antarctica:60	84
Antarctica:61	85
Antarctica:62	86
Antarctica:Charcot Island	87
Antarctica:64	88
Antarctica:Rothschild Island	89
Antarctica:Hearst Island	90
Antarctica:Alexander Island	91
Antarctica:68	92
Antarctica:69	93
Antarctica:Pourquoi Pas Island	94
Antarctica:Sturge Island	95
Antarctica:72	96
Antarctica:73	97
Antarctica:White Island	98
Antarctica:75	99
Antarctica:76	100
Antarctica:Adelaide Island	101
Antarctica:78	102
Antarctica:79	103
Antarctica:Young Island	104
Antarctica:81	105
Antarctica:Lavoisier Island	106
Antarctica:83	107
Antarctica:Drygalski Island	108
Antarctica:Renaud Island	109
Antarctica:Mill Island	110
Antarctica:Bowman Island	111
Antarctica:Wiencke Island	112
Antarctica:Snow Hill Island	113
Antarctica:Anvers Island	114
Antarctica:Brabant Island	115
Antarctica:92	116
Antarctica:James Ross Island	117
Antarctica:Vega	118
Antarctica:95	119
Antarctica:Dundee Island	120
Antarctica	121
Antarctica:Joinville Island	122
Antarctica:D'Urville Island	123
Antarctica:Snow Island	124
Antarctica:101	125
Antarctica:Livingston Island	126
Antarctica:Robert Island	127
Antarctica:Nelson Island	128
Antarctica:King George Island	129
Antarctica:Clarence Island	130
Antarctica:Elephant Island	131
Antarctica:Coronation Island	132
Australia:Ashmore and Cartier Islands	133
French Southern and Antarctic Lands:Kerguelen Islands:Ile Foche	134
French Southern and Antarctic Lands:Kerguelen Island	135
French Southern and Antarctic Lands:Ile de la Posession	136
Antigua	137
Barbuda	138
Australia:Macquarie Island	139
Australia:South Bruny Island	140
Australia:Bruny Island	141
Australia:4	142
Australia:Tasmania	143
Australia:Clarke Island	144
Australia:Hunter Island	145
Australia:Cape Barren Island	146
Australia:Tasmania:Flinders Island	147
Australia:King Island	148
Australia:Phillip Island	149
Australia:French Island	150
Australia:Kangaroo Island	151
Australia:North Stradbroke Island	152
Australia:Moreton Island	153
Australia:Dirk Hartog Island	154
Australia:Fraser Island	155
Australia:Curtis Island	156
Australia:Townshend Island	157
Australia:Long Island	158
Australia:Barrow Island	159
Australia:Whitsunday Island	160
Australia:Hook Island	161
Australia:Hinchinbrook Island	162
Australia:Bentinck Island	163
Australia:Mornington Island	164
Australia:Vanderlin Island	165
Australia:West Island	166
Australia:North Island	167
Australia:Augustus Island	168
Australia:Bigge Island	169
Australia:Groote Eylandt	170
Australia:Bickerton Island	171
Australia:Elcho Island	172
Australia:Bathurst Island	173
Australia:Melville Island	174
Australia:Marchinbar Island	175
Australia:Croker Island	176
Australia	177
Australia:Prince of Wales Island	178
Australia:Moa Island	179
Australia:Mulgrave Island	180
Austria	181
Azerbaijan:Nakhchivan	182
Azerbaijan:Yukhari Askipari	183
Azerbaijan	184
Azerbaijan:Enclave border	185
Burundi	186
Belgium	187
Benin	188
Burkina Faso	189
Bangladesh:Maiskhal	190
Bangladesh:Kutubdia	191
Bangladesh:3	192
Bangladesh:Sandwip	193
Bangladesh:5	194
Bangladesh:6	195
Bangladesh	196
Bulgaria	197
Bahrain	198
Bahamas:Great Inagua Island	199
Bahamas:Little Inagua Island	200
Bahamas:Mayaguana Island	201
Bahamas:Acklins Island	202
Bahamas:Crooked Island	203
Bahamas:Long Island	204
Bahamas:Great Exuma Island	205
Bahamas:San Salvador	206
Bahamas:Andros Island:Southern Bight	207
Bahamas:Cat Island	208
Bahamas:New Providence Island	209
Bahamas:Andros Island:Northern Bight	210
Bahamas:Eleuthera Island	211
Bahamas:Grand Bahama Island	212
Bahamas:Abaco Island	213
Bosnia and Herzegovina	214
Saint Barthelemy	215
Belarus	216
Belize:Turneffe Island	217
Belize:Ambergris Cay	218
Belize	219
Bermuda	220
Bolivia	221
Brazil:Ilha de Santa Catarina	222
Brazil:Ilha de Sao Francisco	223
Brazil:Ilha de Sao Sebastiao	224
Brazil:Ilha Grande	225
Brazil:5	226
Brazil:6	227
Brazil:7	228
Brazil:8	229
Brazil:Ilha Grande de Gurupa	230
Brazil:Ilha de Marajo	231
Brazil:Ilha Queimada	232
Brazil:Ihla Mexiana	233
Brazil:Ilha Caviana	234
Brazil:14	235
Brazil:Ilha Janaucu	236
Brazil:Ilha de Maraca	237
Brazil	238
Barbados	239
Brunei:East	240
Brunei	241
Bhutan	242
Botswana	243
Central African Republic	244
Canada:Sable Island	245
Canada:5	246
Canada:Grand Manan Island	247
Canada:9	248
Canada:10	249
Canada:11	250
Canada:15	251
Canada:Cape Breton Island	252
Canada:Prince Edward Island	253
Canada:Ile du Cap aux Meule	254
Canada:Merasheen Island	255
Canada:Ile Lameque	256
Canada:22	257
Canada:Saltspring Island	258
Canada:Galiano Island	259
Canada:27	260
Canada:Flores Island	261
Canada:New World Island	262
Canada:Fogo Island	263
Canada:Texada Island	264
Canada:Nootka Island	265
Canada:Anticosti Island	266
Canada:Redonda Island	267
Canada:Quadra Island	268
Canada:Bell Island	269
Canada:Vancouver Island	270
Canada:Newfoundland	271
Canada:Calvert Island	272
Canada:40	273
Canada:Charlton Island	274
Canada:42	275
Canada:43	276
Canada:Aristazabal Island	277
Canada:45	278
Canada:46	279
Canada:Moresby Island	280
Canada:Princess Royal Island	281
Canada:49	282
Canada:50	283
Canada:BC:Banks Island	284
Canada:Porcher Island	285
Canada:Graham Island	286
Canada:54	287
Canada:55	288
Canada:56	289
Canada:Tukarak Island	290
Canada:58	291
Canada:Belcher Island	292
Canada:60	293
Canada:61	294
Canada:62	295
Canada:63	296
Canada:64	297
Canada:65	298
Canada:66	299
Canada:67	300
Canada:Akpatok Island	301
Canada:Smith Island	302
Canada:Resolution Island	303
Canada:71	304
Canada:Edgell Island	305
Canada:Mansel Island	306
Canada:Loks Land Island	307
Canada:Charles Island	308
Canada:Big Island	309
Canada:Coats Island	310
Canada:Nottingham Island	311
Canada:Salisbury Island	312
Canada:Mill Island	313
Canada:Southampton Island	314
Canada:White Island	315
Canada:Vansittart Island	316
Canada:Winter Island	317
Canada:85	318
Canada:86	319
Canada:87	320
Canada:Chapman Lewes Island:South	321
Canada:Air Force Island	322
Canada:90	323
Canada:Wales Island	324
Canada:Prince Charles Island	325
Canada:93	326
Canada:Melbourne Island	327
Canada:Foley Island	328
Canada:Jenny Lind Island	329
Canada:Royal Geographical Society Island:West	330
Canada:Royal Geographical Society Island:East	331
Canada:99	332
Canada:100	333
Canada:Harrison Island	334
Canada:Bray Island	335
Canada:103	336
Canada:Matty Island	337
Canada:Herschel Island	338
Canada:106	339
Canada:Koch Island	340
Canada:Jens Munk Island	341
Canada:King William Island	342
Canada:110	343
Canada:Gateshead Island	344
Canada	345
Canada:Prescott Island	346
Canada:Victoria Island	347
Canada:Stefansson Island	348
Canada:Bylot Island	349
Canada:Baffin Island	350
Canada:Prince of Wales Island	351
Canada:Russell Island	352
Canada:Somerset Island	353
Canada:Banks Island	354
Canada:122	355
Canada:123	356
Canada:Byam Martin Island	357
Canada:Cornwallis Island	358
Canada:126	359
Canada:127	360
Canada:128	361
Canada:Eglinton Island	362
Canada:Coburg Island	363
Canada:131	364
Canada:Cameron Island	365
Canada:Bathurst Island	366
Canada:Helena Island	367
Canada:Melville Island	368
Canada:North Kent Island	369
Canada:Emerald Isle	370
Canada:Devon Island	371
Canada:Prince Patrick Island	372
Canada:140	373
Canada:Lougheed Island	374
Canada:Cornwall Island	375
Canada:King Christian Island	376
Canada:Brock Island	377
Canada:Mackenzie King Island	378
Canada:146	379
Canada:Borden Island	380
Canada:Amund Ringnes Island	381
Canada:Ellef Ringnes Island	382
Canada:Meighen Island	383
Canada:Axel Heiberg Island	384
Canada:Ellesmere Island	385
Switzerland	386
Chile:Isla Hermite	387
Chile:Isla Wollaston	388
Chile:Isla Nueva	389
Chile:Isla Navarino	390
Chile:Isla Hoste	391
Chile:Isla Londonderry	392
Chile:7	393
Chile:Isla Santa Ines	394
Chile:Isla Desolacion	395
Chile:10	396
Chile:11	397
Chile:12	398
Chile:13	399
Chile:Isla Duque de York	400
Chile:Isla Madre de Dios	401
Chile:16	402
Chile:Isla Wellington	403
Chile:Isla Campana	404
Chile:Isla Pratt	405
Chile:20	406
Chile:21	407
Chile:22	408
Chile:23	409
Chile:Isla Magdalena	410
Chile:25	411
Chile:Isla Guaitecas	412
Chile:Isle Guafo	413
Chile:Isla Grande de Chiloe	414
Chile:Isla Juan Fernandez	415
Chile:Easter Island	416
Chile	417
China:1	418
China:Donghai Dao	419
China:3	420
China:4	421
China:5	422
China:Xiamen	423
China:Haitan Dao	424
China:8	425
China:Liuheng Dao	426
China:10	427
China:Zhoushan Dao	428
China:Chongming Dao	429
China	430
Ivory Coast:Aby Penninsula	431
Ivory Coast	432
Cameroon	433
Democratic Republic of the Congo	434
Republic of Congo	435
Cook Islands:Rarotonga	436
Colombia:1	437
Colombia	438
Comoros:Moheli	439
Comoros:Anjouan	440
Comoros:Grande Comore	441
Cape Verde:Fogo	442
Cape Verde:Maio	443
Cape Verde:Sao Tiago	444
Cape Verde:Boa Vista	445
Cape Verde:Sao Nicolau	446
Cape Verde:Sal	447
Cape Verde:Sao Vincente	448
Cape Verde:Santo Antao	449
Costa Rica	450
Cuba:Isla de la Juventura	451
Cuba:Cayo Sabinal	452
Cuba:Cayo Guajaba	453
Cuba:Cayo Romano	454
Cuba:Cayo Coco	455
Cuba:Caya Fragosa	456
Cuba	457
Curacao	458
Cayman Islands:Grand Cayman	459
Cayman Islands:Little Cayman	460
Cayman Islands:Cayman Brac	461
Cyprus:Northern Cyprus	462
Cyprus	463
Czech Republic	464
Germany:Usedom	465
Germany:Fehmarn	466
Germany:Rugen	467
Germany:4	468
Germany	469
Germany:6	470
Djibouti	471
Dominica	472
Denmark:Lolland	473
Denmark:2	474
Denmark:Mon	475
Denmark:Als	476
Denmark:Langeland	477
Denmark:Bornholm	478
Denmark:Fyn	479
Denmark:8	480
Denmark:Samso	481
Denmark:Sjaelland	482
Denmark:Laeso	483
Denmark	484
Dominican Republic	485
Algeria	486
Ecuador:Isla Puna	487
Ecuador:Isla Santa Maria	488
Ecuador:Isla San Cristobal	489
Ecuador:Isla Santa Cruz	490
Ecuador:Isla Fernandina	491
Ecuador:Isla San Salvador	492
Ecuador:Isla Isabela	493
Ecuador:Pampanal	494
Ecuador	495
Egypt	496
Eritrea:Dehalak Deset	497
Eritrea:2	498
Eritrea	499
Canary Islands:Hierro	500
Canary Islands:Gran Canaria	501
Canary Islands:Gomera	502
Canary Islands:Tenerife	503
Canary Islands:Fuerteventura	504
Canary Islands:La Palma	505
Canary Islands:Lanzarote	506
Spain:Formentera	507
Spain:Ibiza	508
Spain:Majorca	509
Spain:Minorca	510
Spain	511
Estonia:Saaremaa	512
Estonia:Muhu	513
Estonia:Hiiumaa	514
Estonia	515
Ethiopia	516
Finland:1	517
Finland:2	518
Finland:3	519
Finland:4	520
Finland:5	521
Finland:Vallgrund	522
Finland:Halluoto	523
Finland	524
Fiji:Conway Reef	525
Fiji:Ndoi Island	526
Fiji:Fulanga	527
Fiji:Kadavu	528
Fiji:Totoya	529
Fiji:Lakeba	530
Fiji:Ngau	531
Fiji:8	532
Fiji:Vanua Masi	533
Fiji:Ovalau	534
Fiji:Viti Levu	535
Fiji:Koro	536
Fiji:Vanua Balavu	537
Fiji:Naviti	538
Fiji:16	539
Fiji:17	540
Fiji:Vanua Levu	541
Fiji:Rotuma	542
Falkland Islands:1	543
Falkland Islands:2	544
Falkland Islands:Weddell Island	545
Falkland Islands:West Falkland	546
Falkland Islands:5	547
Falkland Islands:East Falkland	548
Reunion	549
Mayotte	550
French Guiana	551
Martinique	552
Guadeloupe:Marie-Galante	553
Guadeloupe:Basse-Terre	554
Guadeloupe:Grande-Terre	555
France:Corsica	556
France:Ile d'Oleron	557
France	558
Faroe Islands:Suduroy	559
Faroe Islands:Sandoy	560
Faroe Islands:Vagar	561
Faroe Islands:Eysturoy	562
Faroe Islands:Bordoy	563
Micronesia:Kosrae	564
Micronesia:Pohnpei	565
Micronesia:Shichiyo	566
Micronesia:Moen	567
Micronesia:Yap	568
Gabon	569
UK:Isle of Wight	570
UK:Wales:Anglesey	571
UK:Northern Ireland	572
UK:Scotland:Island of Arran	573
UK:Scotland:Islay	574
UK:Scotland:Jura	575
UK:Scotland:Isle of Mull	576
UK:Scotland:Coll	577
UK:Scotland:Barra	578
UK:Scotland:Ruhm	579
UK:Scotland:South Uist	580
UK:Scotland:Island of Skye	581
UK:Scotland:North Uist	582
UK:Scotland:Isle of Lewis	583
UK:Great Britain	584
UK:Scotland:Orkney Islands:South Ronaldsay	585
UK:Scotland:Orkney Islands:Hoy	586
UK:Scotland:Orkney Islands:Mainland	587
UK:Scotland:Orkney Islands:Sanday	588
UK:Scotland:Orkney Islands:Westray	589
UK:Scotland:Shetland Islands:Mainland	590
UK:Scotland:Shetland Islands:Yell	591
UK:Scotland:Shetland Islands:Unst	592
Georgia	593
Guernsey	594
Ghana	595
Guinea	596
Gambia	597
Guinea-Bissau:1	598
Guinea-Bissau:Orango	599
Guinea-Bissau:3	600
Guinea-Bissau:Formosa	601
Guinea-Bissau:5	602
Guinea-Bissau:6	603
Guinea-Bissau	604
Equatorial Guinea:Rio Muni	605
Equatorial Guinea:Fernando Po	606
Greece:Crete	607
Greece:Karpathos	608
Greece:Kithira	609
Greece:Rodhos	610
Greece:Thira	611
Greece:6	612
Greece:Simi	613
Greece:Milos	614
Greece:Ios	615
Greece:Kos	616
Greece:11	617
Greece:Serifos	618
Greece:Klimnos	619
Greece:Paros	620
Greece:Naxos	621
Greece:16	622
Greece:Kithnos	623
Greece:Siros	624
Greece:Mikonos	625
Greece:Ikaria	626
Greece:Tinos	627
Greece:Kea	628
Greece:Samos	629
Greece:Zakinthos	630
Greece:Andros	631
Greece:Aiyina	632
Greece:Kefallinia	633
Greece:28	634
Greece:Khios	635
Greece:Levkas	636
Greece:Skiros	637
Greece:Evvoia	638
Greece:Skopelos	639
Greece:34	640
Greece:Lesvos	641
Greece:Kerkira	642
Greece:Limnos	643
Greece:Samothraki	644
Greece:Thasos	645
Greece	646
Grenada	647
Greenland:1	648
Greenland:Angmagssalik	649
Greenland:Disko Island	650
Greenland:Quqertarsuaq	651
Greenland:5	652
Greenland:Milneland	653
Greenland:Illorsuit	654
Greenland:8	655
Greenland:Shannon	656
Greenland:Store Koldewey	657
Greenland:Northumberland O	658
Greenland:Ile de France	659
Greenland:13	660
Greenland:14	661
Greenland:15	662
Greenland:Nansen Land	663
Greenland	664
Guatemala	665
Guam	666
Guyana	667
China:Hong Kong:1	668
China:Hong Kong:2	669
China:Hong Kong	670
Heard Island	671
Honduras	672
Honduras:Isle de Roatan	673
Honduras:Isla de Guanaja	674
Croatia:Otok Mljet	675
Croatia:Otok Korcula	676
Croatia:3	677
Croatia:Otok Hvar	678
Croatia:Otok Brac	679
Croatia:6	680
Croatia:7	681
Croatia:Otok Dugi	682
Croatia:Otok Pag	683
Croatia:10	684
Croatia:Otok Cres	685
Croatia:Otok Krk	686
Croatia	687
Haiti:Ile de la Gonave	688
Haiti	689
Haiti:Ile de la Tortue	690
Hungary	691
Indonesia:Roti	692
Indonesia:Sawu	693
Indonesia:Semau	694
Indonesia:Sumba	695
Indonesia:5	696
Indonesia:Penida	697
Indonesia:7	698
Indonesia:Komodo	699
Indonesia:Adonara	700
Indonesia:Lombok	701
Indonesia:Pantar	702
Indonesia:Lomblen	703
Indonesia:Irian Jaya:Komoran	704
Indonesia:14	705
Indonesia:Sangeang	706
Indonesia:Alor	707
Indonesia:Moa	708
Indonesia:Flores	709
Indonesia:Selaru	710
Indonesia:Sumbawa	711
Indonesia:Bali	712
Indonesia:Babar	713
Indonesia:Wetar	714
Indonesia:Romang	715
Indonesia:Yos Sudarso	716
Indonesia:Yamdena	717
Indonesia:Larat	718
Indonesia:28	719
Indonesia:Damar	720
Indonesia:30	721
Indonesia:31	722
Indonesia:Kangean	723
Indonesia:33	724
Indonesia:Panaitan	725
Indonesia:35	726
Indonesia:36	727
Indonesia:Trangan	728
Indonesia:Java	729
Indonesia:39	730
Indonesia:Selayar	731
Indonesia:Bawean	732
Indonesia:Kai Kecil	733
Indonesia:Wokam	734
Indonesia:Cut	735
Indonesia:Enggano	736
Indonesia:46	737
Indonesia:Kabaena	738
Indonesia:Muna	739
Indonesia:Buton	740
Indonesia:Adi	741
Indonesia:Wowoni	742
Indonesia:Haruku	743
Indonesia:Ambon	744
Indonesia:Saparua	745
Indonesia:Kalimantan	746
Indonesia:56	747
Indonesia:Laut	748
Indonesia:Buru	749
Indonesia:59	750
Indonesia:Lepar	751
Indonesia:Mendanau	752
Indonesia:Ceram	753
Indonesia:Pagai Selatan	754
Indonesia:Belitung	755
Indonesia:Pagai Utara	756
Indonesia:Waar	757
Indonesia:Sipura	758
Indonesia:Sanana	759
Indonesia:Melilis	760
Indonesia:Mangole	761
Indonesia:Bangkulu	762
Indonesia:Misool	763
Indonesia:Taliabu	764
Indonesia:Yapen	765
Indonesia:Padang:Borneo	766
Indonesia:Bangka	767
Indonesia:77	768
Indonesia:Obi	769
Indonesia:Peleng	770
Indonesia:Maya	771
Indonesia:Numfoor	772
Indonesia:Siberut	773
Indonesia:Salawati	774
Indonesia:Batanta	775
Indonesia:Biak	776
Indonesia:Mandioli	777
Indonesia:Gam	778
Indonesia:Batudaka	779
Indonesia:Irian Jaya	780
Indonesia:Singkep	781
Indonesia:Bacan	782
Indonesia:Kasiruta	783
Indonesia:Basu	784
Indonesia:Waigeo	785
Indonesia:Tanahmasa	786
Indonesia:Lingga	787
Indonesia:Gebe	788
Indonesia:98	789
Indonesia:Sebangka	790
Indonesia:Mendol	791
Indonesia:Tidore	792
Indonesia:Ternate	793
Indonesia:Kundur	794
Indonesia:104	795
Indonesia:Rempang	796
Indonesia:Tebingtinggi	797
Indonesia:Karimun-Besar	798
Indonesia:Rangsang	799
Indonesia:Batam	800
Indonesia:Bintan	801
Indonesia:Padang:Sumatra	802
Indonesia:Nias	803
Indonesia:Bengkalis	804
Indonesia:Sulawesi	805
Indonesia:Rupat	806
Indonesia:Halmahera	807
Indonesia:Tuangku	808
Indonesia:Morotai	809
Indonesia:Siau	810
Indonesia:Simeule	811
Indonesia:Subi	812
Indonesia:Jemaja	813
Indonesia:Siantan	814
Indonesia:Tarakan	815
Indonesia:125	816
Indonesia:126	817
Indonesia:127	818
Indonesia:Sabatik	819
Indonesia:Natuna Besar	820
Indonesia:Borneo	821
Indonesia:Karakelong	822
Indonesia:Sumatra	823
Indonesia:We	824
Isle of Man	825
India:Great Nicobar	826
India:Little Nicobar	827
India:Katchall Island	828
India:Trinkat Island	829
India:Minicoy Island	830
India:Tarasa Dwip	831
India:Car Nicobar Island	832
India:Little Andaman Island	833
India:Kadmat Island	834
India:Rutland Island	835
India:Havelock Island	836
India:Interview Island	837
India:Andaman Islands:Smith Island	838
India	839
Cocos Islands:South Island	840
Cocos Islands:West Island	841
Christmas Island	842
Chagos Archipelago:Diego Garcia	843
Ireland:Achill Island	844
Ireland	845
Iran:Jazireh-ye Qeshm	846
Iran	847
Iraq	848
Iceland	849
Israel	850
Italy:Isola di Pantelleria	851
Italy:Sicily	852
Italy:Sant'Antonio	853
Italy:Forio	854
Italy:Asinara	855
Italy:Sardinia	856
Italy:Isola d'Elba	857
Italy	858
San Marino:enclave	859
Jamaica	860
Jersey	861
Jordan	862
Japan:Iriomote Jima	863
Japan:Ishigaki Shima	864
Japan:Miyako Jima	865
Japan:Haha Jima	866
Japan:Okinawa	867
Japan:Tokuno Shima	868
Japan:Kakeroma Jima	869
Japan:Amami O Shima	870
Japan:Yaku Shima	871
Japan:Tanega Shima	872
Japan:11	873
Japan:12	874
Japan:Amakusa Shoto	875
Japan:Fukue Jima	876
Japan:Hachijo Jima	877
Japan:Nakadori Jima	878
Japan:Hirado Jima	879
Japan:Iki	880
Japan:Kyushu	881
Japan:20	882
Japan:21	883
Japan:Shimono Shima	884
Japan:Shikoku	885
Japan:24	886
Japan:Awaji Shima	887
Japan:Kamino Shima	888
Japan:O Shima	889
Japan:Dogo	890
Japan:Sado	891
Japan:Honshu	892
Japan:Okushiri To	893
Japan:Rebun To	894
Japan:Rishiri To	895
Japan:Hokkaido	896
Siachen Glacier	897
Kazakhstan:Ostrova Tyulen'i	898
Kazakhstan:2	899
Kazakhstan:3	900
Kazakhstan	901
Kenya:Patta Island	902
Kenya	903
Kyrgyzstan	904
Kyrgyzstan:2	905
Kyrgyzstan:3	906
Kyrgyzstan:4	907
Cambodia:1	908
Cambodia:Koh Kong	909
Cambodia	910
Kiribati:Flint Island	911
Kiribati:Starbuck Island	912
Kiribati:3	913
Kiribati:Hull Island	914
Kiribati:Sydney Island	915
Kiribati:Malden Island	916
Kiribati:7	917
Kiribati:Kanton Island	918
Kiribati:Nonouti	919
Kiribati:10	920
Kiribati:Temotu	921
Kiribati:Maiana	922
Kiribati:13	923
Kiribati:Abaiang Atoll	924
Kiribati:15	925
Kiribati:Christmas Island	926
Kiribati:Butaritari	927
Kiribati:Kuma	928
Kiribati:Fanning Island	929
Nevis	930
Saint Kitts	931
South Korea:Cheju Do	932
South Korea:11	933
South Korea:3	934
South Korea:21	935
South Korea:5	936
South Korea:Namhae Do	937
South Korea:Koje Do	938
South Korea:8	939
South Korea:Ullung Do	940
South Korea:10	941
South Korea	942
Kosovo	943
Kuwait:Bubiyan	944
Kuwait	945
Laos	946
Lebanon	947
Liberia	948
Libya	949
Saint Lucia	950
Liechtenstein	951
Sri Lanka:Manar	952
Sri Lanka:Jaffna	953
Sri Lanka	954
Lesotho	955
Lithuania:1	956
Lithuania	957
Luxembourg	958
Latvia	959
China:Macao	960
Saint Martin	961
Morocco	962
Monaco	963
Moldova	964
Madagascar:Ile Sainte-Marie	965
Madagascar:Nosy Be	966
Madagascar	967
Maldives:1	968
Maldives:2	969
Mexico:Isla del Carmen	970
Mexico:Isla Socorro	971
Mexico:Isla de Cozumel	972
Mexico:4	973
Mexico:Isla Maria Madre	974
Mexico:Cerralvo Island	975
Mexico:Isla de Santa Margarita	976
Mexico:San Jose Island	977
Mexico:Isla Magdelena	978
Mexico:Carmen Island	979
Mexico:Isla Cedros	980
Mexico:Guadalupe Island	981
Mexico:Tiburon Island	982
Mexico:Angeleda la Guarda Island	983
Mexico:Isla Montague	984
Mexico	985
Marshall Islands:1	986
Marshall Islands:2	987
Marshall Islands:3	988
Marshall Islands:Ailinglaplap	989
Marshall Islands:Rongelap Atoll	990
North Macedonia	991
Mali	992
Malta	993
Malta:Gozo	994
Myanmar:Zadetkyi Kyun	995
Myanmar:Lanbi Kyun	996
Myanmar:Kau-Ye Kyun	997
Myanmar:Letsok-Aw Kyun	998
Myanmar:Kanmaw Kyun	999
Myanmar:Bentinck Island	1000
Myanmar:Saganthit Kyun	1001
Myanmar:Daung Kyun	1002
Myanmar:Thayawthadangyi Kyun	1003
Myanmar:Kadan Kyun	1004
Myanmar:Mali Kyun	1005
Myanmar:12	1006
Myanmar:13	1007
Myanmar:Bilugyun Island	1008
Myanmar:Cheduba Island	1009
Myanmar:16	1010
Myanmar:17	1011
Myanmar:Boronga Island	1012
Myanmar	1013
Montenegro	1014
Mongolia	1015
Northern Mariana Islands:Rota	1016
Northern Mariana Islands:Tinian	1017
Northern Mariana Islands:Saipan	1018
Northern Mariana Islands:Anatahan	1019
Northern Mariana Islands:Shomushon	1020
Northern Mariana Islands:Agrihan	1021
Mozambique	1022
Mozambique:hole1	1023
Mozambique:hole2	1024
Mauritania:Ile Tidra	1025
Mauritania	1026
Montserrat	1027
Mauritius	1028
Malawi:Likoma Island	1029
Malawi:Chizumulu Island	1030
Malawi:3	1031
Malaysia:Tanjong Sirik	1032
Malaysia:Tioman	1033
Malaysia:3	1034
Malaysia:Sabatik	1035
Malaysia:Pinang	1036
Malaysia:Langkawi	1037
Malaysia:Malay Penninsula	1038
Malaysia:Sarawak	1039
Malaysia:Banggi	1040
Namibia	1041
New Caledonia:Ile Koutoumo	1042
New Caledonia:Ile Mare	1043
New Caledonia:Ile Lifou	1044
New Caledonia:Ile Ouvea	1045
New Caledonia:Grand Recif de Oatope	1046
New Caledonia:6	1047
Niger	1048
Norfolk Island	1049
Nigeria:1	1050
Nigeria	1051
Nicaragua	1052
Niue	1053
Bonaire	1054
Sint Eustatius	1055
Saba	1056
Netherlands:South	1057
Netherlands:Schouwen-Duiveland	1058
Netherlands:Texel	1059
Netherlands:Vlieland	1060
Netherlands	1061
Netherlands:Terschelling	1062
Netherlands:Ameland	1063
Netherlands:Schiermonnikoog	1064
Germany:Borkum	1065
Norway:1	1066
Norway:2	1067
Norway:Smola	1068
Norway:Froya	1069
Norway:5	1070
Norway:6	1071
Norway:7	1072
Norway:8	1073
Norway:Moskenesoya	1074
Norway:Vestvagoy	1075
Norway:Langoya	1076
Norway:Hinnoya	1077
Norway:Senja	1078
Norway:14	1079
Norway:Arnoy	1080
Norway:16	1081
Norway:Vannoy	1082
Norway:Seiland	1083
Norway:Kvaloya	1084
Norway:Soroya	1085
Norway	1086
Norway:Mageroya	1087
Norway:Jan Mayen	1088
Norway:Svalbard:Byornoya	1089
Norway:Svalbard:Edgeoya	1090
Norway:Svalbard:Svenskoya	1091
Norway:Svalbard:Prins Karls Forland	1092
Norway:Svalbard:Kongsoya	1093
Norway:Svalbard:Spitsbergen	1094
Norway:Svalbard:Kvitoya	1095
Norway:Svalbard:Lagoya	1096
Norway:Svalbard:Nordaustlandet	1097
Nepal	1098
Nauru	1099
New Zealand:1	1100
New Zealand:Auckland Island	1101
New Zealand:Stewart Island	1102
New Zealand:Resolution Island	1103
New Zealand:5	1104
New Zealand:Pitt Island	1105
New Zealand:Chatham Island	1106
New Zealand:Rangitoto Island	1107
New Zealand:South Island	1108
New Zealand:Great Barrier Island	1109
New Zealand:North Island	1110
New Zealand:12	1111
New Zealand:13	1112
Oman:Jazirat Masirah	1113
Oman	1114
Oman:3	1115
Oman:Ra's Musandam	1116
Pakistan	1117
Panama:Isla de Coiba	1118
Panama:Isla San Jose	1119
Panama:Isla del Rey	1120
Panama:Isla Colon	1121
Panama	1122
Pitcairn Islands:Henderson	1123
Peru	1124
Philippines:Tawitawi	1125
Philippines:Sulu	1126
Philippines:Basilan	1127
Philippines:Samal Island	1128
Philippines:5	1129
Philippines:Balabac Island	1130
Philippines:7	1131
Philippines:Camiguin	1132
Philippines:Siquijor	1133
Philippines:10	1134
Philippines:Mindanao	1135
Philippines:Siargao	1136
Philippines:Panaon	1137
Philippines:Bohol	1138
Philippines:Dinagat	1139
Philippines:16	1140
Philippines:17	1141
Philippines:Guimaras	1142
Philippines:Negros	1143
Philippines:Cebu	1144
Philippines:21	1145
Philippines:Palawan	1146
Philippines:23	1147
Philippines:Leyte	1148
Philippines:Biliran	1149
Philippines:26	1150
Philippines:Panay	1151
Philippines:Culion	1152
Philippines:Busuanga	1153
Philippines:Sibuyan	1154
Philippines:Samar	1155
Philippines:Masbate	1156
Philippines:33	1157
Philippines:Tablas	1158
Philippines:Ticao	1159
Philippines:Burias	1160
Philippines:Mindoro	1161
Philippines:Marinduque	1162
Philippines:79	1163
Philippines:Catanduanes Island	1164
Philippines:81	1165
Philippines:Polillo Island	1166
Philippines:43	1167
Philippines:Camiguin-Babuyan	1168
Philippines:89	1169
Philippines:Calayan	1170
Philippines:Batan	1171
Philippines:Itbayat	1172
Palau:2	1173
Palau:Babelthuap	1174
Papua New Guinea:Tagula	1175
Papua New Guinea:Rossel	1176
Papua New Guinea:Sidea	1177
Papua New Guinea:Normanby Island	1178
Papua New Guinea:Fergusson Island	1179
Papua New Guinea:Goodenough Island	1180
Papua New Guinea:Woodlark	1181
Papua New Guinea:Kiwai	1182
Papua New Guinea:Kiriwina	1183
Papua New Guinea:Purutu	1184
Papua New Guinea:Umboi	1185
Papua New Guinea:Bougainville	1186
Papua New Guinea:Long Island	1187
Papua New Guinea:Buka	1188
Papua New Guinea:Karkar	1189
Papua New Guinea:New Britain	1190
Papua New Guinea:Ambitle	1191
Papua New Guinea:Lihir	1192
Papua New Guinea:48	1193
Papua New Guinea:Tatau	1194
Papua New Guinea	1195
Papua New Guinea:New Ireland	1196
Papua New Guinea:New Hanover	1197
Papua New Guinea:Rambutyo	1198
Papua New Guinea:Manus Island	1199
Papua New Guinea:Mussau	1200
Poland	1201
Puerto Rico:Isla de Mona	1202
Puerto Rico:Vieques Island	1203
Puerto Rico	1204
North Korea:8	1205
North Korea	1206
Madeira Islands:Madeira	1207
Azores:Santa Maria	1208
Azores:Sao Miguel	1209
Azores:Pico	1210
Azores:10	1211
Azores:11	1212
Azores:Terceira	1213
Azores:Flores	1214
Portugal	1215
Paraguay	1216
Palestine:Gaza Strip	1217
Palestine:2	1218
French Polynesia:16	1219
French Polynesia:23	1220
French Polynesia:24	1221
French Polynesia:25	1222
French Polynesia:26	1223
French Polynesia:28	1224
French Polynesia:Tahiti	1225
French Polynesia:Moorea	1226
French Polynesia:Raitea	1227
French Polynesia:46	1228
French Polynesia:47	1229
French Polynesia:Tahaa	1230
French Polynesia:55	1231
French Polynesia:57	1232
French Polynesia:65	1233
French Polynesia:Fatu Hiva	1234
French Polynesia:Tahuata	1235
French Polynesia:Hiva Oa	1236
French Polynesia:Ua Pu	1237
French Polynesia:Ua Huka	1238
French Polynesia:Nuku Hiva	1239
Qatar	1240
Romania	1241
Russia:1	1242
Russia:2	1243
Russia:3	1244
Russia:Shikotan To	1245
Russia:Ostrov Kunashir	1246
Russia:Ostrov Iturup	1247
Russia:8	1248
Russia:Ostrov Urup	1249
Russia:Ostrov Simushir	1250
Russia:Ostrov Rasshua	1251
Russia:Ostrov Shiashkotan	1252
Russia:Ostrov Onekotan	1253
Russia:Ostrov Paramushir	1254
Russia:Ostrov Shumshu	1255
Russia:Ostrov Atlasova	1256
Russia:Ostrov Sakhalin	1257
Russia:29	1258
Russia:Ostrov Feklistova	1259
Russia:Ostrov Bol'shoy Shantar	1260
Russia:32	1261
Russia:Ostrov Bering	1262
Russia:Ostrov Zav'yalova	1263
Russia:Ostrov Karaginskiy	1264
Russia:Solovetskiye Ostrova	1265
Russia:56	1266
Russia:Ostrov Morzhovets	1267
Russia:Ostrov Kolguyev	1268
Russia:76	1269
Russia:75	1270
Russia:Ostrov Ayon	1271
Russia:Ostrov Vaygach	1272
Russia:85	1273
Russia:88	1274
Russia:Ostrov Mezhdusharskiy	1275
Russia:Ostrov Vrangelya	1276
Russia:Ostrov Yarok	1277
Russia:Ostrov Oleniy	1278
Russia:Ostrov Sibiryakova	1279
Russia:Ostrov Shokal'skogo	1280
Russia:Ostrov Dzhangylakh	1281
Russia:Novaya Zemlya:South	1282
Russia:Ostrov Belyy	1283
Russia:107	1284
Russia:Ostrov Vil'kitskogo	1285
Russia:Ostrov Bol'shoy Lyakhovskiy	1286
Russia:Ostrova Dunay	1287
Russia:113	1288
Russia:114	1289
Russia:Ostrov Stolbovoy	1290
Russia:Ostrov Malyy Lyakhovskiy	1291
Russia:Ostrov Plavnikovyye	1292
Russia:Ostrov Bol'shoy Begichev	1293
Russia:Ostrov Kolosovykh	1294
Russia:Ostrova Arkticheskogo Instituta	1295
Russia:Ostrov Novaya Sibr'	1296
Russia:Ostrov Bel'kovskiy	1297
Russia:135	1298
Russia:Ostrov Kotel'nyy	1299
Russia:Ostrov Taymyr	1300
Russia:141	1301
Russia:Ostrova Petra	1302
Russia:Ostrov Nordenshelda	1303
Russia:Ostrov Bennetta	1304
Russia:Novaya Zemlya:North	1305
Russia:Ostrov Russkiy	1306
Russia:156	1307
Russia:Ostrov Komsomol'skoy Pravdy	1308
Russia	1309
Russia:Ostrov Malyy Taymyr	1310
Russia:Ostrov Starokadomskogo	1311
Russia:Ostrov Bol'shevik	1312
Russia:Ostrov Vize	1313
Russia:171	1314
Russia:Ostrov Pioner	1315
Russia:175	1316
Russia:Ostrov Sal'm	1317
Russia:Ostrov Oktyabr'skoy Revolyutsii	1318
Russia:180	1319
Russia:182	1320
Russia:Ostrov Mak-Klintoka	1321
Russia:Ostrov Hooker	1322
Russia:Ostrov Gallya	1323
Russia:189	1324
Russia:Zemlya Alexsandry	1325
Russia:Zemlya Vilcheka	1326
Russia:Zemlya Georga	1327
Russia:Ostrov Ushakova	1328
Russia:198	1329
Russia:Ostrov Salisbury	1330
Russia:92	1331
Russia:201	1332
Russia:Ostrov Greem-Bell	1333
Russia:Ostrov Shmidta	1334
Russia:Ostrov Komsomolets	1335
Russia:209	1336
Russia:98	1337
Russia:Ostrova Belayazemiya	1338
Russia:Ostrov Rudolfa	1339
Rwanda	1340
Western Sahara	1341
Saudi Arabia:Jazair Farasan:South	1342
Saudi Arabia:2	1343
Saudi Arabia:3	1344
Saudi Arabia	1345
Sudan	1346
South Sudan	1347
Senegal	1348
Singapore	1349
South Sandwich Islands:Montagu Island	1350
South Georgia	1351
Saint Helena	1352
Ascension Island	1353
Solomon Islands:Vanikoro	1354
Solomon Islands:Rennel	1355
Solomon Islands:Nendo	1356
Solomon Islands:San Cristobal	1357
Solomon Islands:Maramasike	1358
Solomon Islands:Guadalcanal	1359
Solomon Islands:Ngella Sule	1360
Solomon Islands:Pavuvu	1361
Solomon Islands:Tetepare	1362
Solomon Islands:Nggatokae	1363
Solomon Islands:Vangunu	1364
Solomon Islands:Rendova	1365
Solomon Islands:San Jorge Island	1366
Solomon Islands:Malaita	1367
Solomon Islands:New Georgia	1368
Solomon Islands:Ranongga	1369
Solomon Islands:Kolombangara	1370
Solomon Islands:Vella Lavella	1371
Solomon Islands:Santa Isabel	1372
Solomon Islands:Shortland	1373
Solomon Islands:Choiseul	1374
Sierra Leone:Sherbro Island	1375
Sierra Leone	1376
El Salvador	1377
San Marino	1378
Somalia:Somaliland	1379
Somalia	1380
Saint Pierre and Miquelon:Saint Pierre	1381
Saint Pierre and Miquelon:Miquelon	1382
Serbia	1383
Sao Tome and Principe:Ilha da Sao Tome	1384
Sao Tome and Principe:Ilha do Principe	1385
Suriname	1386
Slovakia	1387
Slovenia	1388
Sweden:Oland	1389
Sweden:Gotland	1390
Sweden:Faro	1391
Sweden:Orno	1392
Sweden:Varmdo	1393
Sweden	1394
Swaziland	1395
Sint Maarten	1396
Seychelles:Mahe Island	1397
Syria	1398
Turks and Caicos Islands:Providenciales Island	1399
Turks and Caicos Islands:Grand Caicos Island	1400
Turks and Caicos Islands:North Caicos Island	1401
Chad	1402
Togo	1403
Thailand:Ko Tarutao	1404
Thailand:Ko Lanta Yai	1405
Thailand:Ko Yao Yai	1406
Thailand:Ko Phuket	1407
Thailand:Ko Phra Thong	1408
Thailand:Ko Samui	1409
Thailand:Ko Phangan	1410
Thailand:Ko Kut	1411
Thailand:Ko Chang	1412
Thailand	1413
Tajikistan:1	1414
Tajikistan:2	1415
Tajikistan:3	1416
Turkmenistan:Ogurja Ada	1417
Turkmenistan	1418
Timor-Leste:1	1419
Timor-Leste	1420
Timor-Leste:3	1421
Tonga:'Eua	1422
Tonga:Tongatapu	1423
Tonga:Vava'u	1424
Trinidad	1425
Tobago	1426
Tunisia:Jerba	1427
Tunisia:Shergui Island	1428
Tunisia	1429
Turkey:Gokceada	1430
Turkey	1431
Turkey:North	1432
Taiwan:Chinmen Tao	1433
Taiwan	1434
Tanzania:Mafia Island	1435
Tanzania:Zanzibar	1436
Tanzania:Pemba Island	1437
Tanzania	1438
Uganda	1439
Ukraine:Ostrov Dzharylgach	1440
Ukraine	1441
Uruguay	1442
USA:Hawaii	1443
USA:Hawaii:Lanai	1444
USA:Hawaii:Maui	1445
USA:Hawaii:Molokai	1446
USA:Hawaii:Oahu	1447
USA:Hawaii:Nihau	1448
USA:Hawaii:Kauai	1449
USA:Florida:Key West	1450
USA:Florida:Sugarloaf Key	1451
USA:Florida:Big Pine Key	1452
USA:Florida:Marathon Key	1453
USA:Florida:Long Key	1454
USA:13	1455
USA:Florida:Key Largo	1456
USA:Florida:Sanibel Island	1457
USA:16	1458
USA:Texas:Padre Island	1459
USA:Texas:Matagorda Island	1460
USA:Florida:Hutchinson Island	1461
USA:Texas:San Jose Island	1462
USA:Texas:Matagorda	1463
USA:Texas:Galveston Island	1464
USA:Louisiana:Marsh Island	1465
USA:Florida:Saint George Island	1466
USA:25	1467
USA:Louisiana:Chandeleur Island	1468
USA:Louisiana:Isle au Pitre	1469
USA:Mississippi:Horn Island	1470
USA:Alabama:Dauphin Island	1471
USA:30	1472
USA:California:San Clemente Island	1473
USA:California:San Nicolas Island	1474
USA:California:Santa Catalina Island	1475
USA:California:Santa Rosa Island	1476
USA:California:San Miguel Island	1477
USA:California:Santa Cruz Island	1478
USA:37	1479
USA:Core Banks	1480
USA:Ocracoke Island	1481
USA:Pea Island	1482
USA:41	1483
USA:Chincoteague Island	1484
USA:Long Beach Island	1485
USA:44	1486
USA:New York:Long Island	1487
USA:Massachusettes:Nantucket Island	1488
USA:Massachusettes:Martha's Vineyard	1489
USA:48	1490
USA:49	1491
USA:52	1492
USA:Maine:Mount Desert Island	1493
USA:67	1494
USA:69	1495
USA:70	1496
USA:Washington:Whidbey Island	1497
USA:73	1498
USA:Washington:San Juan Island	1499
USA:Washington:Orcas Island	1500
USA	1501
USA:Alaska:Amchitka Island	1502
USA:Alaska:Kagalaska Island	1503
USA:Alaska:Little Tanaga Island	1504
USA:Alaska:Tanaga Island	1505
USA:Alaska:Kanaga Island	1506
USA:Alaska:Adak Island	1507
USA:Alaska:203	1508
USA:Alaska:Semisopochnoi Island	1509
USA:Alaska:Great Sitkan Island	1510
USA:Alaska:Kiska Island	1511
USA:Alaska:Amlia Island	1512
USA:Alaska:Seguam Island	1513
USA:Alaska:Atka Island	1514
USA:Alaska:Agattu Island	1515
USA:Alaska:Yunaska Island	1516
USA:Alaska:Chuginadak Island	1517
USA:Alaska:Attu Island	1518
USA:Alaska:Umnak Island	1519
USA:Alaska:221	1520
USA:Alaska:Unalaska Island	1521
USA:Alaska:Akutan Island	1522
USA:Alaska:Akun Island	1523
USA:Alaska:Senak Island	1524
USA:Alaska:Deer Island	1525
USA:Alaska:Unimak Island	1526
USA:Alaska:237	1527
USA:Alaska:Big Koniuji Island	1528
USA:Alaska:Annette Island	1529
USA:Alaska:Nagai Island	1530
USA:Alaska:Dall Island	1531
USA:Alaska:107	1532
USA:Alaska:Unga Island	1533
USA:Alaska:109	1534
USA:Alaska:Chirikof Island	1535
USA:Alaska:Revillagigedo Island	1536
USA:Alaska:Prince of Wales Island	1537
USA:Alaska:Zarembo Island	1538
USA:Alaska:Etolin Island	1539
USA:Alaska:Tugidak Island	1540
USA:Alaska:116	1541
USA:Alaska:Saint George Island	1542
USA:Alaska:Mitkof Island	1543
USA:Alaska:Kuiu Island	1544
USA:Alaska:Kupreanof Island	1545
USA:Alaska:Sitkalidak Island	1546
USA:Alaska:Saint Paul Island	1547
USA:Alaska:Baranof Island	1548
USA:Alaska:Uganik Island	1549
USA:Alaska:Kodiak Island	1550
USA:Alaska:Chichagof Island	1551
USA:Alaska:299	1552
USA:Alaska:Admiralty Island	1553
USA:Alaska:Afognak Island	1554
USA:Alaska:Shuyak Island	1555
USA:Alaska:Hagemeister Island	1556
USA:Alaska:316	1557
USA:Alaska:133	1558
USA:Alaska:Montague Island	1559
USA:Alaska:Nunivak Island	1560
USA:Alaska:136	1561
USA:Alaska:Hinchinbrook Island	1562
USA:Alaska:138	1563
USA:Alaska:139	1564
USA:Alaska:Saint Matthew Island	1565
USA:Alaska:338	1566
USA:Alaska:142	1567
USA:Alaska:143	1568
USA:Alaska	1569
Uzbekistan:1	1570
Uzbekistan:2	1571
Uzbekistan	1572
Uzbekistan:4	1573
Vatican	1574
Grenadines:Canouan	1575
Grenadines:Bequia	1576
Saint Vincent	1577
Venezuela:1	1578
Venezuela:2	1579
Venezuela:Isla La Tortuga	1580
Venezuela:Isla de Margarita	1581
Venezuela	1582
Virgin Islands, British:Tortola	1583
Virgin Islands, British:2	1584
Virgin Islands, British:Anegada	1585
Virgin Islands, US:Saint Croix	1586
Virgin Islands, US:Saint John	1587
Virgin Islands, US:Saint Thomas	1588
Vietnam:Con Son	1589
Vietnam:Dao Phu Quoc	1590
Vietnam:3	1591
Vietnam:Dao Cat Ba	1592
Vietnam:Bac Nha Mac	1593
Vietnam:Bai Nha Mac	1594
Vietnam:Dao Car Bau	1595
Vietnam	1596
Vanuatu:Anatom	1597
Vanuatu:Tanna	1598
Vanuatu:Erromango	1599
Vanuatu:Efate	1600
Vanuatu:Epi	1601
Vanuatu:Ambrym	1602
Vanuatu:Malakula	1603
Vanuatu:Malo	1604
Vanuatu:Pentecost	1605
Vanuatu:Aoba	1606
Vanuatu:Maewo	1607
Vanuatu:Espiritu Santo	1608
Vanuatu:Santa Maria	1609
Vanuatu:Vanua Lava	1610
Wallis and Futuna:Futuna	1611
Wallis and Futuna:Uvea	1612
Samoa:Upolu	1613
Samoa:Savai'i	1614
Yemen:Suqutra	1615
Yemen:2	1616
Yemen:3	1617
Yemen:4	1618
Yemen	1619
South Africa:Marion Island	1620
South Africa	1621
South Africa:enclave:Lesoto	1622
Zambia	1623
Zimbabwe	1624
Netherlands:IJsselmeer	1625
Netherlands:Zuid-Flevoland	1626
Vatican:enclave	1627
```
