## Supplementary material for "Identification of QTL-by-Environment Interaction by Controlling Polygenic Background Effect": MD5

```
e4be39f76b317c15407c52f9aa0125f8 *DESCRIPTION
6225c7e50a0c30c029a9f1d50690e05f *INDEX
1e73787adbc23fadf62b1353621e9e75 *Meta/Rd.rds
905d4afb50b23cce3af1b8c77fd0b954 *Meta/data.rds
9f7a4637f056aa0787fb29bc9c21a1ff *Meta/features.rds
e8bac414939976865beaec0c3f917bc7 *Meta/hsearch.rds
716a10b6d32d18adc1147252c8b052be *Meta/links.rds
620833c07df2b04ced404595b640804f *Meta/nsInfo.rds
f19b602de1621a9b4b06fa3753d46498 *Meta/package.rds
f98062843ef434a0d133a80d4a3e9bec *NAMESPACE
b2b136e6b1232bc7d1a375554df7b3ec *NEWS.Rd
d6c68f1fe41ced6e98a766a3757313da *R/maps
37481e85d757b4b8c5457ef17b4f9bbf *R/maps.rdb
23ff63452bcb6684fff8ba3b263503d0 *R/maps.rdx
373669aa8d512e2029bdcc0124bf30d3 *README.md
9e4b3c5a0c9abbcc3366c3b9ad377870 *data/Rdata.rdb
a6e28d9ef3acd7830ecb4da3e32f0416 *data/Rdata.rds
1a302b3e56b14326577ba357d7109e8c *data/Rdata.rdx
523cb93ed4cda3c7b7e90a73a39760f3 *help/AnIndex
a6ab1c1c7c75d7a9e65b7d2958642f6b *help/aliases.rds
f90ef88e899e50581ce2f90a56101c14 *help/maps.rdb
7a143b90e438a66a4a7738cdc09a7827 *help/maps.rdx
a2a841a939ee18bc17913bc10aaac4f1 *help/paths.rds
91897f9329b0a43dd31cc103fb70ec56 *html/00Index.html
3845aef6126cf18c45937f292f23508c *html/R.css
b26580bff1a7a277fa295f2528d55d43 *libs/x64/maps.dll
84e68e9260a10105ed3cc28f1c710093 *libs/x64/symbols.rds
ca5a1852f09de4d7cd104297995ff35d *mapdata/county.G
740bc8dfc86004949b8aca10afffb6fe *mapdata/county.L
413a1b85f0e777e8f2d32194df55eb23 *mapdata/county.N
c55889ded80a391a5d1d670774391500 *mapdata/france.G
0889ebf7b849ee1d9175c59687f76c77 *mapdata/france.L
c519dfb2145d59b4115d713399761a2a *mapdata/france.N
19b012eee698b2cfb4ba9ab8d55db1c1 *mapdata/italy.G
a78889e16ce0a5dbae2126def29abab3 *mapdata/italy.L
2f27831e7356b962b36f74b737d4158a *mapdata/italy.N
49338eacf180b14e0b1fab6ddeabfa1a *mapdata/lakes.G
55a41441eab409df5c92e5601cdf54a8 *mapdata/lakes.L
7be814ae5f21f6de1836406112cff018 *mapdata/lakes.N
b0e733bac97b9dabd7b94043a43336c3 *mapdata/nz.G
eec4f2749faec5e106f0fbc872e7293e *mapdata/nz.L
9f6127bc86be1670ef43b54b113a94b9 *mapdata/nz.N
39ebb95b21d99389ca8937dc4c0f04c5 *mapdata/state.G
7d893065c1d0eed639406a11940fed51 *mapdata/state.L
54a14292aa6880f6e3760b8f6c559a85 *mapdata/state.N
fe9dc3c9309e31612444c95655da9682 *mapdata/state.carto.G
c8fb9a33d2618823d7b285801a4cf852 *mapdata/state.carto.L
55f43c464d795dfd9f5c30bd1326a431 *mapdata/state.carto.N
e62651bced19cbf339a74672af9ade16 *mapdata/state.vbm.G
2c3f2595b970c214c2b367c8c5fd0bd1 *mapdata/state.vbm.L
55f43c464d795dfd9f5c30bd1326a431 *mapdata/state.vbm.N
032b903ecffbb5d33ade3f515ed21ecb *mapdata/usa.G
fb49812d64fa287a21677fd9f9a4884f *mapdata/usa.L
9d7b8808ac4036ebb98e4f94a5ec8281 *mapdata/usa.N
2b587c049be7525df921752add967e7a *mapdata/world.G
cf5207c0f424241cc99b2b83e44542b6 *mapdata/world.L
abc5308c12a4a9a8fa573b9e8380178a *mapdata/world.N
dd83d0143256c110b84145546422e0d2 *mapdata/world2.G
9091f82c5e065282a4b14195aefcea50 *mapdata/world2.L
c91ac94f51871be80befa11166ababb9 *mapdata/world2.N
```
