## Supplementary material for "Identification of QTL-by-Environment Interaction by Controlling Polygenic Background Effect": NAMESPACE

```
import("graphics")
importFrom("utils", "read.delim")
export(iso.expand,sov.expand,iso.alpha,area.map, identify.map, 
       map, map.axes, map.cities, map.scale, map.text, map.where, map.wrap, 
       match.map, smooth.map, .map.range,
       SpatialPolygons2map, SpatialLines2map, map.wrap.poly, map.clip.poly)
S3method(identify, map)
useDynLib("maps", .registration = TRUE, .fixes="C_")
```
