## Supplementary material for "Identification of QTL-by-Environment Interaction by Controlling Polygenic Background Effect": NEWS.Rd

```
\name{NEWS}
\title{News for package 'maps'}
\section{Changes in maps version 3.4.0 (2021-09-24)}{
  \itemize{
    \item \code{legacy_world} and \code{world.legacy()}, which were deprecated for some years, have been removed from the package. The old database is now available from the companion package 'mapdata' (as of version 2.3.0) where it is called "worldLores".
    \item Minor code changes (removal of deprecated macro, small bugfixes)
    \item Some corrections to country, island and city names.
  }
}

\section{Changes in maps version 3.3.0 (2018-04-03)}{
  \itemize{
    \item \code{legacy_world} and \code{world.legacy()} have been deprecated. The old database is now available from the companion package 'mapdata' (as of version 2.3.0) where it is called "worldLores".
    \item Bug fixes:
      \itemize{
        \item Makefile has been fixed for possible whitespace in $R_HOME and for pre-existing $AWKPATH.
        \item Various small fixes in data sets.
      }
  }
}
\section{Changes in maps version 3.2.0 (2017-06-07)}{
  \itemize{
    \item New map wrapping code should eliminate border artefacts on world maps, even with \code{fill=TRUE}. It can be called via \code{map(..., wrap=c(0,360),...)}, i.e. by giving \code{wrap} a vector in stead of a boolean value. The wrapping code is also directly available as \code{map.wrap.poly(data, xlim, poly=FALSE, antarctica=TRUE)}
    \item \code{map()} has a new argument \code{lforce} (force limits). Possible values are \code{"n"} (no, default), \code{"e"} (exact limits), \code{"s"} (small enclosed rectangle) and \code{"l"} (large, enclosing rectangle). Forcing the limits will limit your map more forcibly to the given limits. \code{"s","l"} only impact the plotting window, but with \code{"e"} the data itself is clipped exactly to the borders.
The clipping code is also directly available as \code{map.clip.poly(data, xlim=NULL, ylim=NULL, poly=FALSE)}.
    \item Bug fixes:
      \itemize{
        \item All functions should now work if the package is not attached. So you can do \code{maps::map()} and even \code{maps::map("mapdata::worldHires")}
        \item A long standing bug in map.where() was fixed. It probably only showed up with the "county" database (and only for about 20 counties in Missouri). The C code has also been optimised.
        \item map() could have problems if \code{regions} was a factor rather than a character vector.
        \item Minor correction to \code{us.cities}.
        \item Fixed some duplicated region names in \code{italy} map.
        \item The return value of \code{SpatialPolygons2map()} now has class \code{map}.
        \item \code{county.fips} and \code{county.state}: changed from factors to character vectors.
      }
    \item Minor changes:
      \itemize{
        \item The C functions are now registered.
        \item \code{maptype()} always returned \code{"spherical"} for external databases. Now it is possible to add a \code{maptype} manually, e.g. \code{mymap$maptype <- "planar"}.
        \item When using projections, \code{map()} now checks for the availability of \code{mapproj} and gives a nicer message if it isn't available.
      }
  }
}
\section{Changes in maps version 3.1.1 (2016-07-19)}{
  \itemize{
    \item perl style regex caused problems for very long lists of regions. Fixed by setting perl=FALSE if the list of regions contains more than 1000 entries or the resulting regex is more than 30000 characters long.
    \item A few minor corrections to country and city names.
    \item Removed start-up message.
  }
}
\section{Changes in maps version 3.1.0 (2016-01-19)}{
  \itemize{
    \item 'world' database changed to version without lakes punched out at the borders. The previous version still had various issues, so this is much cleaner. Now 'interior=FALSE' actually works on the whole world map.
    \item Major lakes are now available from a separate database 'lakes'.
    \item Basic support for 'SpatialPolygons' and 'SpatialLines' class objects as map database. Internally, \code{maps()} calls new functions \code{SpatialPolygons2map()} and \code{SpatialLines2map()} which transform to the simple 'maps' format, but \emph{only the polygon names and coordinates themselves}. All other information (holes, plotting order etc.) is ignored.
    \item 'world2' (the pacific centered map) now has clean cut polygons at the boundaries, so there are no more artefacts when e.g. \code{fill=TRUE}.
    \item map() now (silently) ignores thinning (\code{resolution>0}) when drawing polygons in stead of polylines. This was already the case for list-based maps, but not for \code{fill=TRUE}. The assymetric thinning caused artefacts. Plotting may be a bit slower now, noticably so for 'worldHires'. But usually you don't want to plot a complete world map at such a high resolution anyway.
    \item \code{wrap=TRUE} is no longer ignored when \code{plot=FALSE}. Also, wrapping is now called before thinning, which should give slightly better results.
    \item Technical:
      \itemize{
        \item removed $(AWK) macro from Makefile and added simple configuration script.
        \item maps:::subgroup adapted to be much faster. Very noticable when selecting a large subset of polygons from a polygon database (not file-based).
        \item Improved \code{map.wrap()} for wrapping around the globe. The new version fixes some bugs, is a bit faster and also adds an option for maps not centered around 0.
      }
  }
}


\section{Changes in maps version 3.0.2 (2016-01-04)}{
  \itemize{
    \item World database rebuilt using mapMaker. Some corrections to polylines.
    \item Added the lakes on country boundaries as new polygons. That way, the dissappear when plotting with map(..., fill=TRUE) and map(..., interior=FALSE).
    \item Minor changes to man pages.
  }
}


\section{Changes in maps version 3.0.1 (2015-11-30)}{
  \itemize{
    \item Fix match.map() for world map
    \item Add some more island names to the world database
    \item Updated a few web references in man pages.
  }
}

\section{Changes in maps version 3.0.0 (2015-09-24)}{
  \itemize{
    \item MAJOR:
    \itemize{
      \item New 'world' database, taken from the public domain "Natural Earth" project. Many new countries have appeared since 1990. E.g. \code{map(region="USSR")} will no longer work. 
      \item The old map is still available as 'legacy_world'. It is also possible (during a transition period) to switch completely to the old database by giving the command \code{world.legacy(TRUE)} or even by setting the environment variable 'R_MAP_DATA_LEGACY=TRUE' prior to loading the package.
    }
    \item ADDITIONS:
    \itemize{
      \item data set \code{iso3166} containing ISO-3166 country codes.
      \item New functions \code{iso.expand()}, \code{sov.expand()} and \code{iso.alpha()} that use this table for converting country names to ISO codes or back. Also expansion by sovereignty. Could be used e.g. for country labels.
    }
    \item SMALL CHANGES & FIXES
    \itemize{
      \item Internally now uses perl-style regular expressions. Useful for e.g. 'negative' regular expressions: 
      \itemize{
         \item \code{"Norway(?!:Svalbard)"} means Norway and all islands except Svalbard.
         \item \code{map(reg="(?!Belgium)", fill=TRUE, xlim=c(-10,20), ylim=c(40,60))}
      }
      \item map.text(...,exact=TRUE) now behaves as documented. To get the old (non-documented) behaviour (plot map with exact=FALSE, write text for exact=TRUE) you could now use 2 commands: 
      \itemize{
        \item \code{map(...,exact=FALSE)}
        \item \code{map.text(...,exact=TRUE,add=TRUE)}
      }
      \item match.map had a potential bug with locale-dependent behaviour of \code{order()}.
    }
  }
}
```
