## Supplementary material for "Identification of QTL-by-Environment Interaction by Controlling Polygenic Background Effect": README.md

```
# maps
###R package for geographical maps

This is version 3 of the maps package. The main change with respect to v2 is a more recent world map. The old map legacy map is still available from the package mapdata.

##CHANGES

- The 'world' data base has been replaced by a much more recent data base, imported from the Natural Earth data project (the 1:50m world map, version 2.0, the latest version available in 2015)
This may have several implications for code that calls map().
  * As of version 3.1, the 'world' database no longer contains lakes and lake islands. These are now in a separate database called 'lakes'.
  * Country names have changed. This is inevitable, since e.g. post-1990 Europe is dramatically different. As a consequence, any call to map() that involves the argument "region=...", may be affected. For instance, map('world','USSR') is now obsolete, while map('world','Russia') works fine.
  * The new data base contains less small islands, but the choice may be a bit different.
  * Some remote islands that are officially part of other countries may cause an unexpected change in the scale of a map. This is not a new phenomenon (map('world','france') had this in the old set), but some new cases may occur now. As explained below, this will now occur *less often*. 
  * The naming of all polygons is as close as possible to the old world map. However, some inconsistencies have been remedied, e.g. on whether an island is called by its own name or as part of the country it belongs to. The choice is now mainly dependent on whether the entity has a seperate ISO code. The naming scheme unfortunately does not permit to represent all the intricacies. The data set iso3166 (see further) is added to provide more details.
  * Because of this segmentation by ISO code (and, often parallel, by admin-0 level), some countries now have much less islands. For instance, map(region="France") now only shows metropolitan France and one or two remote islands. To add all overseas territories and departments, you can use region=sov.expand("France"),  which creates a list of all countries under French sovereignty. 
  * The new 'world' database has a higher resolution than before and looks much smoother. In fact, for some applications it may now suffice rather than needing to import worldHires.

- Most functions now use perl-style regular expressions internally, rather than the default style. This gives more flexibility.

##ADDITIONS

- v3.1 includes support for 'SpatialPolygons' and 'SpatialLines' classes. Such objects can now either be passed to map() directly or first be converted to a map-type list with the new functions 'SpatialPolygons2map()' and 'SpatialLines2map'. These functions do not copy all the information present in the original data: only polygon names and co-ordinates are preserved (additional information like holes, plotting order etc. is ignored).

- A new databse 'lakes' has been added. The standard 'world' map no longer contains any lakes.

- A data frame iso3166 has been added which, for every country on the new world map, lists the official name, the ISO3166 2- and 3-letter codes, and also the sovereignty. Type '?iso3166' for details.

- A set of simple functions use this iso3166 table for creating a list of countries to map. So you can use the 2- or 3-letter ISO code (e.g. as country labels on a map), but also create a list based on the sovereignty. Type '?iso.expand' for details.

- v3.2 adds new options to map() for wrapping and exact boundary clipping.

##FIXES
- As of v3.2, maps::map() also works if the maps package is not attached. You can even do maps::map("madata::worldHires").
- As of v3.1, map(..., fill=TRUE) no longer applies thinning. This removes small artefacts, but plotting worldHires becomes rather slow, should you ever want to plot a full world map at such a high resolution.
- map.text(..., exact=TRUE) now behaves as documented. Previously, the "exact=TRUE" was not passed to the map drawing if add=FALSE. To get the old (non-documented) behaviour (plot map with exact=FALSE, write text for exact=TRUE) you should now use 2 commands: 
  * > map(..., exact=FALSE)
  * > map.text(..., exact=TRUE, add=TRUE)
- match.map now works correctly for regions containing ":". This was potentially broken due to locale-dependent behaviour of order().
- 'world2' now has clean boundaries when 'fill=TRUE'.

##FALL BACK TO LEGACY WORLD DATABASE
The old map data set has been moved to the 'mapdata' package, where it is called "worldLores". It can thus be called via map("mapdata::worldLores").

Note that the worldHires database from the mapdata package has identical map naming than the legacy world map. The only difference is in the resolution of the polylines. That high resolution version of the legacy map will remain unchanged.

Please inform the maintainer of any problem that requires a fallback to the legacy database!


## HIGH RESOLUTION AND OTHER MAPS

Natural Earth also supports a high-resolution (1:10m) world map. Rather than replacing 'worldHires' (in the mapdata package), this data set can be imported into maps e.g. by loading the "rnaturalearth" package.

Even maps in e.g. shapefile format can now easily be imported for use in 'map()'. For instance the package 'maptools' offers the function 'readShapePoly()', which reads a shapefile into a 'SpatialPolygonsDataFrame' that can be used as a map database (as of version 3.1).


##TO DO/DISCUSS:
- Add 'proj4' support. This will have to be via a new argument e.g. \code{map(..., proj4="+proj=longlat"}.
- Many islands remain nameless.
- The old naming convention is largely maintained, but some choices are different. The changes mean that e.g. /region="France"/ now covers only metropolitan France, whithout (most of) the overseas departments and territories
- Some inconsistencies in the naming procedure remain. For instance, while most countries are named by their full name, "UK" and "USA" are shortened in the same way as in the old data base. For UK, this even required a hack in the mapping code to avoid adding Ukrain to the map.
- The iso3166 table may have to be adapted for the Natural Earth 1:10 database, some extra rows have already been inserted.
```
