## Supplementary material for "Identification of QTL-by-Environment Interaction by Controlling Polygenic Background Effect": DESCRIPTION

```
Package: MatrixModels
Version: 0.5-3
Date: 2023-11-06
Title: Modelling with Sparse and Dense Matrices
Author: Douglas Bates <bates@stat.wisc.edu> and Martin Maechler <maechler@stat.math.ethz.ch>
Maintainer: Martin Maechler <mmaechler+Matrix@gmail.com>
Contact: Matrix-authors@R-project.org
Description: Modelling with sparse and dense 'Matrix' matrices, using
  modular prediction and response module classes.
Depends: R (>= 3.6.0)
Imports: stats, methods, Matrix (>= 1.6-0)
ImportsNote: _not_yet_stats4
Encoding: UTF-8
LazyLoad: yes
License: GPL (>= 2)
URL: https://Matrix.R-forge.R-project.org/,
        https://r-forge.r-project.org/R/?group_id=61
BugReports: https://R-forge.R-project.org/tracker/?func=add&atid=294&group_id=61
NeedsCompilation: no
Packaged: 2023-11-06 13:43:15 UTC; maechler
Repository: CRAN
Date/Publication: 2023-11-06 14:30:02 UTC
Built: R 4.2.3; ; 2024-04-24 01:24:43 UTC; windows
```
