## Supplementary material for "Identification of QTL-by-Environment Interaction by Controlling Polygenic Background Effect": INDEX

```
Model-class             Mother Class "Model" of all S4 Models
glm4                    Fitting Generalized Linear Models (using S4)
glpModel-class          Class "glpModel" of General Linear Prediction
                        Models
lm.fit.sparse           Fitter Function for Sparse Linear Models
mkRespMod               Create a respModule object
model.Matrix            Construct Possibly Sparse Design or Model
                        Matrices
modelMatrix-class       Class "modelMatrix" and SubClasses
predModule-class        Class "predModule" and SubClasses
resid,ANY-method        Aliases for Model Extractors
respModule-class        "respModule" and derived classes
reweightPred            Reweight Prediction Module Structure Internals
solveCoef               Solve for the Coefficients or Coefficient
                        Increment
updateMu                Update 'mu', the Fitted Mean Response
updateWts               Update the Residual and X Weights - Generic and
                        Methods
```
