## Supplementary material for "Identification of QTL-by-Environment Interaction by Controlling Polygenic Background Effect": MD5

```
fa92e4638e95ff5cb06159fb17f285ad *DESCRIPTION
f921bc73244ad2dde77b5ca297fdce3d *INDEX
e34ba6b75ff1738821545c24071b81d3 *Meta/Rd.rds
9f7a4637f056aa0787fb29bc9c21a1ff *Meta/features.rds
1467d3a976708c0bae3f684b2895e19b *Meta/hsearch.rds
b115b01231d7765eb266458d5d623b6c *Meta/links.rds
a67ea61eabccb0b891bce44345ba2f13 *Meta/nsInfo.rds
eec70c673d1c71053544ecbd573a8fa6 *Meta/package.rds
f5e9a2e106332b6d562f27728dd23573 *NAMESPACE
d6c68f1fe41ced6e98a766a3757313da *R/MatrixModels
75f0f9e1ad8b3e7ca6e846f1bce29793 *R/MatrixModels.rdb
767c46726bd5fd0ea555ef9f167bc4c6 *R/MatrixModels.rdx
90fc00f2f7b1c08b53bc167998ed6b66 *help/AnIndex
3a65aae1fc4aa571dcb1b18d3fccedd5 *help/MatrixModels.rdb
c1d7a7d6848b84a253e34acc7c5f39b0 *help/MatrixModels.rdx
bb30014b6ce643fa71c1c8948282e048 *help/aliases.rds
6b2dba8285237cd3ab4a2cfb86bf47af *help/paths.rds
5993b96c4dd0ed1f954e10d86af04471 *html/00Index.html
3845aef6126cf18c45937f292f23508c *html/R.css
```
