## Supplementary material for "Identification of QTL-by-Environment Interaction by Controlling Polygenic Background Effect": NAMESPACE

```
##useDynLib(MatrixModels, .registration=TRUE)

## Import non-base functions we need explicitly,
## notably for which we define methods
## -- prefering   importMethodsFrom(., ...)  where applicable

## importFrom("graphics", image)
## importFrom("utils", head, tail)
##
importFrom("stats" ## potentially all these (we import into 'lme4a'):
           # , anova
           , coef, coefficients # confint, cov2cor, deviance,
           , fitted, fitted.values
           , formula # predict, profile
           , model.extract, model.matrix, model.offset, model.response, model.weights
           , residuals, resid # 'resid' needed too, unfortunately..
           # , simulate, terms
           , update
           )

## according to codetoolsBioC :: writeNamespaceImports("MatrixModels"):
importClassesFrom("methods", ANY, call, character, environment, envRefClass,
                  integer, list, matrix, numeric, oldClass)

importMethodsFrom("methods", coerce, show)
importFrom("methods"
	   , callGeneric, as, is, extends, new
	   , getClass, getClassDef, validObject
	   , setClass, setClassUnion, setOldClass, setRefClass
           , setGeneric, setMethod
           , setValidity, slot, "slot<-", slotNames
	   , signature, representation, prototype)


## Those our methods and functions use:
importMethodsFrom("Matrix", as.matrix, as.vector, coerce,
                  ## Group Methods
                  "Arith", "Compare", "Logic", "Math", "Math2", "Ops", "Summary",
                  t, "%*%", crossprod, tcrossprod,
                  Cholesky, # chol, chol2inv,
                  solve,
                  summary, print,
		  update # notably the "CHMfactor" one
		  )

importClassesFrom("Matrix",
		  CHMfactor, CHMsimpl, CHMsuper, dCHMsimpl, dCHMsuper,
		  Cholesky, CholeskyFactorization,
		  compMatrix, corMatrix,
		  dgCMatrix, dgeMatrix, dMatrix,
		  dsparseMatrix, sparseMatrix, CsparseMatrix,
		  ddenseMatrix, denseMatrix,
                  unpackedMatrix,
		  generalMatrix, Matrix)

importFrom("Matrix",
	   .solve.dgC.chol, .solve.dgC.qr,
	   Diagonal, invertPerm, isLDL, sparse.model.matrix)


## Generics and functions defined in this package -------------------------


export(
       "glm4",
#TODO       "lm.fit.sparse",# <- "somewhat experimental"
       "mkRespMod",
       "model.Matrix"
       , "solveCoef"
       , "reweightPred"
       , "updateMu"
       , "updateWts"
       )

exportClasses(
              "modelMatrix",
              "sparseModelMatrix",
              "denseModelMatrix",
              "dsparseModelMatrix",
              "ddenseModelMatrix",

              ## --- linear predictor modules, containing a model matrix
              "predModule",
              "dPredModule",# dense &
              "sPredModule",# sparse  (for now)

              ## --- response modules, containing a response vector, etc.
              "respModule",          # base class and also linear model
              "glmRespMod",          # generalized linear models
              "nlsRespMod",          # nonlinear regression response
              "nglmRespMod",         # generalized nonlinear

              "glpModel", "Model"
	      )


exportMethods(## for both own and "other" generics:

              ## re-export S4 methods, for "stats"-S3-generics:
              "coef", "coefficients" ## , "cov2cor"
              ,"fitted", "fitted.values", "formula"
              ,"residuals", "resid"
	      ,"print"# print(x, ...) when show(x) is not sufficient
	      ,"show"
## not yet      ,"summary"
	      )
```
