## Supplementary material for "Identification of QTL-by-Environment Interaction by Controlling Polygenic Background Effect": DESCRIPTION

```
Package: memoise
Title: 'Memoisation' of Functions
Version: 2.0.1
Authors@R: 
    c(person(given = "Hadley",
             family = "Wickham",
             role = "aut",
             email = "hadley@rstudio.com"),
      person(given = "Jim",
             family = "Hester",
             role = "aut"),
      person(given = "Winston",
             family = "Chang",
             role = c("aut", "cre"),
             email = "winston@rstudio.com"),
      person(given = "Kirill",
             family = "Müller",
             role = "aut",
             email = "krlmlr+r@mailbox.org"),
      person(given = "Daniel",
             family = "Cook",
             role = "aut",
             email = "danielecook@gmail.com"),
      person(given = "Mark",
             family = "Edmondson",
             role = "ctb",
             email = "r@sunholo.com"))
Description: Cache the results of a function so that when you
    call it again with the same arguments it returns the previously computed
    value.
License: MIT + file LICENSE
URL: https://memoise.r-lib.org, https://github.com/r-lib/memoise
BugReports: https://github.com/r-lib/memoise/issues
Imports: rlang (>= 0.4.10), cachem
Suggests: digest, aws.s3, covr, googleAuthR, googleCloudStorageR, httr,
        testthat
Encoding: UTF-8
RoxygenNote: 7.1.2
NeedsCompilation: no
Packaged: 2021-11-24 21:24:50 UTC; jhester
Author: Hadley Wickham [aut],
  Jim Hester [aut],
  Winston Chang [aut, cre],
  Kirill Müller [aut],
  Daniel Cook [aut],
  Mark Edmondson [ctb]
Maintainer: Winston Chang <winston@rstudio.com>
Repository: CRAN
Date/Publication: 2021-11-26 16:11:10 UTC
Built: R 4.2.3; ; 2024-04-24 01:24:39 UTC; windows
```
