## Supplementary material for "Identification of QTL-by-Environment Interaction by Controlling Polygenic Background Effect": INDEX

```
cache_filesystem        Filesystem Cache
cache_gcs               Google Cloud Storage Cache Google Cloud Storage
                        backed cache, for remote caching.
cache_memory            In Memory Cache
cache_s3                Amazon Web Services S3 Cache Amazon Web
                        Services S3 backed cache, for remote caching.
drop_cache              Drops the cache of a memoised function for
                        particular arguments.
forget                  Forget past results. Resets the cache of a
                        memoised function. Use 'drop_cache' to reset
                        the cache only for particular arguments.
has_cache               Test whether a memoised function has been
                        cached for particular arguments.
is.memoised             Test whether a function is a memoised copy.
                        Memoised copies of functions carry an attribute
                        'memoised = TRUE', which is what
                        'is.memoised()' tests for.
memoise                 Memoise a function
timeout                 Return a new number after a given number of
                        seconds
```
