## Supplementary material for "Identification of QTL-by-Environment Interaction by Controlling Polygenic Background Effect": MD5

```
faae7b2cd8809eeabd99d104906e225e *DESCRIPTION
a1b455d6db8a2201392437a280815c68 *INDEX
722211a1118fa7bad3f44650438df16f *LICENSE
a75b4426e45e1daf3c7d5f161b84c1cd *Meta/Rd.rds
9f7a4637f056aa0787fb29bc9c21a1ff *Meta/features.rds
69030cfa4c17d11b7e3e411c851f1bed *Meta/hsearch.rds
c314c352cdb4f4e6e14a02f3a722a5e4 *Meta/links.rds
80fc7e25ead43a7afcdbc34f7e7640c8 *Meta/nsInfo.rds
5cbaf0d769870a16a2776cc427efbfb6 *Meta/package.rds
2f253245a9e17ba3fc75df0da7c6b583 *NAMESPACE
5960877e6e2d9acfc2550416d2acc253 *NEWS.md
d6c68f1fe41ced6e98a766a3757313da *R/memoise
41f46eae84bfcfcc154a54f6966d7b25 *R/memoise.rdb
a806dd54d5b55bf854b66972c51d5a19 *R/memoise.rdx
b4b4b1f2051b9153d7938e2a6af23630 *help/AnIndex
83d735ec5937f4febf13c0fe392f825f *help/aliases.rds
4f0b80e95048385f8f05f701d037c302 *help/memoise.rdb
440f19b49a558a0fe19954c3f59fc01a *help/memoise.rdx
4ea88882ff60da46626d8bd2ae69f4f8 *help/paths.rds
fe9b287d4fa2b6efd3a474f8f8cf33b6 *html/00Index.html
3845aef6126cf18c45937f292f23508c *html/R.css
```
