## Supplementary material for "Identification of QTL-by-Environment Interaction by Controlling Polygenic Background Effect": NAMESPACE

```
# Generated by roxygen2: do not edit by hand

S3method(print,memoised)
export(cache_filesystem)
export(cache_gcs)
export(cache_memory)
export(cache_s3)
export(drop_cache)
export(forget)
export(has_cache)
export(is.memoised)
export(is.memoized)
export(memoise)
export(memoize)
export(timeout)
importFrom(cachem,key_missing)
importFrom(stats,setNames)
```
