## Supplementary material for "Identification of QTL-by-Environment Interaction by Controlling Polygenic Background Effect": NEWS.md

```
# memoise 2.0.1

# Version 2.0.0.9000

* Winston Chang is now the maintainer.

* The default value for the `hash` argument of `memoise()` is now
  taken with an indirection in case `memoise()` is called at the
  top-level of a namespace (r-lib/rlang#1177).

* Fixed a bug in `has_cache()` that caused it to get the value unnecessarily. (#123)

# Version 2.0.0

* Memoise now uses caching objects from the cachem package by default. These caches support automatic pruning, so that they won't grow indefinitely. The older-style cache objects in the memoise package are still supported, but we suggest using new-style caches from cachem. (#115)

* Name clashes between function arguments and variables defined when memoising
  no longer occur (@egnha, #43).

* Add Google Cloud Storage support via `cache_gcs()` (@MarkEdmondson1234, #59)

* Add `compress` option for non-memory caches (@coolbutuseless, #71).

* Use absolute path in cache file system backend, so user can change working
  directory after using relative path (@xhdong-umd, #51, #65)

* Add `drop_cache()` to drop the cached result for particular arguments
  (@richardkunze, #78)

* Suppress messages of `aws.s3::head_object` within `cache_s3`'s `cache_has_key`
  to avoid printing of 404 messages for new keys (@stelsemeyer, #96).

# Version 1.1.0
* Caches now hash the function body along with the arguments, to ensure
  functions with identical arguments use a separate file-system cache. (#38)
* Handle missing arguments in memoised functions for simple cases not using
  non-standard-evaluation (#19).
* `memoise()` gains a `cache=` argument to specify an external cache. Two types
  of caches are available, `cache_s3()` for amazon S3 and
  `cache_filesystem()` for a file system cache (#25, @danielecook).

# Version 1.0.0
* `memoise()` now signals an error if an already memoised function is used as
  input (#4, @richierocks).
* `has_cache()` function added which returns a boolean depending on if the
  given call is cached or not (#10, @dkesh).
* Memoised functions now have a print method which displays the original
  function definition, rather than the memoisation code (#15, @jimhester).
* A memoised function now has the same interface as the original function,
  if the original function is known when `memoise` is called. (Otherwise,
  the old behavior is invoked, with a warning.) (#14, @krlmlr)
* The enclosing environment of the memoised function is specified explicitly,
  defaults to `parent.frame()`.
* `is.memoised` now checks if the argument is a function.
* Testing infrastructure, full test coverage.

# Version 0.2.1

* Update to fix outstanding R CMD check issues.

# Version 0.2 (2010-11-11)

## New features

* Memoised functions now have an attribute memoised=TRUE, and
  is.memoised() tests whether a function is memoised. (Contributed by
  Sietse Brouwer.)

## Improvements

* Documentation is now more elaborate, and hopefully more accessible to
  newcomers. Thanks to Sietse Brouwer for the verbosity.
```
