## Supplementary material for "Identification of QTL-by-Environment Interaction by Controlling Polygenic Background Effect": DESCRIPTION

```
Package: microbenchmark
Title: Accurate Timing Functions
Description: Provides infrastructure to accurately measure and compare
        the execution time of R expressions.
Authors@R: c(person("Olaf", "Mersmann", role=c("aut")),
        person("Claudia", "Beleites", role=c("ctb")),
        person("Rainer", "Hurling", role=c("ctb")),
        person("Ari", "Friedman", role=c("ctb")),
        person(given=c("Joshua","M."), family="Ulrich", role="cre",
               email="josh.m.ulrich@gmail.com"))
URL: https://github.com/joshuaulrich/microbenchmark/
BugReports: https://github.com/joshuaulrich/microbenchmark/issues/
License: BSD_2_clause + file LICENSE
Imports: graphics, stats
Suggests: ggplot2, multcomp, RUnit
SystemRequirements: On a Unix-alike, one of the C functions
        mach_absolute_time (macOS), clock_gettime or gethrtime. If none
        of these is found, the obsolescent POSIX function gettimeofday
        will be tried.
ByteCompile: yes
Version: 1.4.10
RoxygenNote: 7.2.3
NeedsCompilation: yes
Packaged: 2023-04-28 19:36:18 UTC; josh
Author: Olaf Mersmann [aut],
  Claudia Beleites [ctb],
  Rainer Hurling [ctb],
  Ari Friedman [ctb],
  Joshua M. Ulrich [cre]
Maintainer: Joshua M. Ulrich <josh.m.ulrich@gmail.com>
Repository: CRAN
Date/Publication: 2023-04-28 21:20:02 UTC
Built: R 4.2.3; x86_64-w64-mingw32; 2024-04-24 00:36:19 UTC; windows
ExperimentalWindowsRuntime: ucrt
Archs: x64
```
