## Supplementary material for "Identification of QTL-by-Environment Interaction by Controlling Polygenic Background Effect": INDEX

```
autoplot.microbenchmark
                        Autoplot method for microbenchmark objects:
                        Prettier graphs for microbenchmark using
                        ggplot2
boxplot.microbenchmark
                        Boxplot of 'microbenchmark' timings.
get_nanotime            Return the current value of the platform timer.
microbenchmark          Sub-millisecond accurate timing of expression
                        evaluation.
microtiming_precision   Estimate precision of timing routines.
print.microbenchmark    Print 'microbenchmark' timings.
summary.microbenchmark
                        Summarize 'microbenchmark' timings.
```
