## Supplementary material for "Identification of QTL-by-Environment Interaction by Controlling Polygenic Background Effect": LICENSE

```
YEAR: 2010-2014
COPYRIGHT HOLDER: Olaf Mersmann
YEAR: 2012
COPYRIGHT HOLDER: Ari Friedman
YEAR: 2012
COPYRIGHT HOLDER: Rainer Hurling
YEAR: 2011
COPYRIGHT HOLDER: Claudia Beleites
```
