## Supplementary material for "Identification of QTL-by-Environment Interaction by Controlling Polygenic Background Effect": MD5

```
80677493851a1aa1bff7ecc667d9d9d6 *DESCRIPTION
fd0c19d2f116f3665bf7dfd790ca531d *INDEX
b1b25761292a9a84f61599a0c1c8ddaf *LICENSE
7374efd9fbd5187a115a38903a90643f *Meta/Rd.rds
9f7a4637f056aa0787fb29bc9c21a1ff *Meta/features.rds
4d217dd281084187375de477f4e07ae5 *Meta/hsearch.rds
7a03857965776c235fbdb1ad4dc5aa41 *Meta/links.rds
25c84411fa05a6d569739c8378bef636 *Meta/nsInfo.rds
307e114b817a072ab24e1cd7d3fb17ff *Meta/package.rds
e118d949a414718cc2fcb0d481e55928 *NAMESPACE
d6c68f1fe41ced6e98a766a3757313da *R/microbenchmark
d781e08efcf0d0fa9acfffa3270653b3 *R/microbenchmark.rdb
fa2549e386e860b8097c09b5996e84b8 *R/microbenchmark.rdx
e54b0e78416dedb083c2dd33e5000f77 *help/AnIndex
122dfe95125176a1fe28e83bea3f2baf *help/aliases.rds
fced94ab95f8ffd7c326466e62cab4c9 *help/microbenchmark.rdb
705a6cc0131d6858cd7448c55ee35a2c *help/microbenchmark.rdx
524c16fe5320a73d59698ed4f3473ba0 *help/paths.rds
0590adad4c5020c9ccdd730c797af759 *html/00Index.html
3845aef6126cf18c45937f292f23508c *html/R.css
e625f6236c4e9077d7c80273d3f19f96 *libs/x64/microbenchmark.dll
cf1244fc5e0c082282d2ec7f34b39a20 *libs/x64/symbols.rds
5c32134bf5873ae2ed556c974e3a37b2 *unitTests/runit_test_regression.R
```
