## Supplementary material for "Identification of QTL-by-Environment Interaction by Controlling Polygenic Background Effect": NAMESPACE

```
# Generated by roxygen2: do not edit by hand

S3method(boxplot,microbenchmark)
S3method(print,microbenchmark)
S3method(summary,microbenchmark)
if (getRversion() >= "3.6.0") {
  S3method(ggplot2::autoplot, microbenchmark)
}
export(get_nanotime)
export(microbenchmark)
export(microtiming_precision)
importFrom(graphics,boxplot)
importFrom(stats,aggregate)
importFrom(stats,fivenum)
importFrom(stats,lm)
useDynLib(microbenchmark,do_get_nanotime)
useDynLib(microbenchmark,do_microtiming)
useDynLib(microbenchmark,do_microtiming_precision)
```
