## Supplementary material for "Identification of QTL-by-Environment Interaction by Controlling Polygenic Background Effect": runit_test_regression.R

```
library(microbenchmark)

test.unit_is_object_errors <- function()
{
  out <- try(microbenchmark(NULL, unit=a), silent = TRUE)
  checkTrue(inherits(out, "try-error"))
}

test.unit_f_is_valid <- function()
{
  out <- try(microbenchmark(NULL, unit="f"), silent = TRUE)
  checkTrue(!inherits(out, "try-error"))
}

test.unit_is_int_errors <- function()
{
  out <- try(microbenchmark(NULL, unit=4), silent = TRUE)
  checkTrue(inherits(out, "try-error"))
}

kest.unit_arg_errors_before_printing <- function()
{
  out <- try(microbenchmark(NULL, unit="foo"), silent = TRUE)
  checkTrue(inherits(out, "try-error"))
}

test.unit_arg_valid_values <- function()
{
  check <- function(x, u)
  {
    normu <- microbenchmark:::normalize_unit
    checkIdentical(normu(u), attr(x, "unit"))
  }

  test <- function() {}

  values <- c("nanoseconds", "ns",
              "microseconds", "us",
              "milliseconds", "ms",
              "seconds", "s", "secs",
              "time", "t",
              "frequency", "f",
              "hz", "khz", "mhz",
              "eps", "relative")

  for (u in values) {
    out <- microbenchmark(test(), unit = u, times = 1)
    check(out, u)
  }
}

test.unit_is_null_does_not_error <- function()
{
  out <- try(print(microbenchmark(NULL, unit = NULL)), silent = TRUE)
  checkTrue(!inherits(out, "try-error"))
}

test.simple_timing <- function()
{
  set.seed(21)
  out <- microbenchmark(rnorm(1e4))
  checkTrue(all(out$time > 0))
}

test.get_nanotime <- function()
{
  nt <- get_nanotime()
  checkTrue(nt > 0)
}

test.microtiming_precision <- function()
{
  mtp <- tryCatch(microtiming_precision(),
                  warning = function(w) w,
                  error = function(e) e)

  if (is(mtp, "warning") || is(mtp, "error")) {
    stop(mtp$message)
  }
}

test.setup_expression <- function()
{
  set.seed(21)
  x <- rnorm(10)
  microbenchmark(y <- rnorm(10), x, setup = set.seed(21))
  checkTrue(identical(x, y))
}

test.setup_expression_check <- function()
{
  my_check <- function(values) {
    v1 <- values[[1]]
    all(sapply(values[-1], function(x) identical(v1, x)))
  }
  set.seed(21)
  x <- rnorm(10)
  microbenchmark(rnorm(10), x, check = my_check, setup = set.seed(21))
}

test.setup_expression_eval_env_check <- function()
{
  my_check <- function(values) {
    v1 <- values[[1]]
    all(sapply(values[-1], function(x) identical(v1, x)))
  }
  set.seed(21)
  x <- rnorm(10)
  microbenchmark(rnorm(n), x, check = my_check,
                 setup = {set.seed(21); n <- 10})
}

test.setup_expression_eval_env <- function()
{
  x <- rnorm(10)
  microbenchmark(y <- rnorm(n), x, setup = {n <- 10})
  checkTrue(length(y) == 10L)
}

test.expression_eval_parent_frame <- function()
{
  fx <- function() { 1:10 }
  fy <- function() { 1:10 }
  microbenchmark(x <- fx(), y <- fy())
  checkTrue(identical(x, y))
}

test.setup_expression_check_equal <- function()
{
  set.seed(21)
  x <- rnorm(1e5)
  microbenchmark(rnorm(1e5), x, check = 'equal', setup = set.seed(21))
}

test.setup_expression_check_equal_failure <- function()
{
  set.seed(21)
  x <- rnorm(1e5)
  attr(x = x, 'abc') <- 123 # add attribute
  out <- try(microbenchmark(rnorm(1e5), x, check = 'equal', setup = set.seed(21)), silent = T)
  checkTrue(inherits(out, "try-error"))
}

test.setup_expression_check_equivalent <- function()
{
  set.seed(21)
  x <- rnorm(1e5)
  attr(x = x, 'abc') <- 123 # add attribute
  microbenchmark(rnorm(1e5), x, check = 'equivalent', setup = set.seed(21))
}

test.setup_expression_check_identical <- function()
{
  set.seed(21)
  x <- rnorm(1e5)
  microbenchmark(rnorm(1e5), x, check = 'identical', setup = set.seed(21))
}

test.setup_expression_check_identical_failure <- function()
{
  set.seed(21)
  x <- rnorm(1e5)
  attr(x = x, 'abc') <- 123 # add attribute
  out <- try(microbenchmark(rnorm(1e5), x, check = 'equal', setup = set.seed(21)), silent = T)
  checkTrue(inherits(out, "try-error"))
}

test.print_returns_input <- function()
{
  x <- microbenchmark( 5 + 6, 6 + 7, times = 2)
  identical(x, print(x))
}
```
