## Supplementary material for "Identification of QTL-by-Environment Interaction by Controlling Polygenic Background Effect": DESCRIPTION

```
Package: mime
Type: Package
Title: Map Filenames to MIME Types
Version: 0.12
Authors@R: c(
    person("Yihui", "Xie", role = c("aut", "cre"), email = "xie@yihui.name", comment = c(ORCID = "0000-0003-0645-5666")),
    person("Jeffrey", "Horner", role = "ctb"),
    person("Beilei", "Bian", role = "ctb")
    )
Description: Guesses the MIME type from a filename extension using the data
    derived from /etc/mime.types in UNIX-type systems.
Imports: tools
License: GPL
URL: https://github.com/yihui/mime
BugReports: https://github.com/yihui/mime/issues
RoxygenNote: 7.1.1
Encoding: UTF-8
NeedsCompilation: yes
Packaged: 2021-09-28 02:06:04 UTC; yihui
Author: Yihui Xie [aut, cre] (<https://orcid.org/0000-0003-0645-5666>),
  Jeffrey Horner [ctb],
  Beilei Bian [ctb]
Maintainer: Yihui Xie <xie@yihui.name>
Repository: CRAN
Date/Publication: 2021-09-28 05:00:05 UTC
Built: R 4.2.0; x86_64-w64-mingw32; 2022-04-24 01:19:40 UTC; windows
ExperimentalWindowsRuntime: ucrt
Archs: x64
```
