## Supplementary material for "Identification of QTL-by-Environment Interaction by Controlling Polygenic Background Effect": INDEX

```
guess_type              Guess the MIME types from filenames
mimemap                 Tables for mapping filename extensions to MIME
                        types
parse_multipart         Parse multipart form data
```
