## Supplementary material for "Identification of QTL-by-Environment Interaction by Controlling Polygenic Background Effect": MD5

```
430ac0168e2771acb6e985b6301614fc *DESCRIPTION
0702d163b6502d6e415643aa17c3cb4b *INDEX
181f5d0b44241c1a62f2b0ae62a2a022 *Meta/Rd.rds
9c6fc9444f1d52dca2f8e75b612d7e36 *Meta/features.rds
c62bcd14253b1eca0f54cbeb2f6dae39 *Meta/hsearch.rds
90425d571342bf52eb931aa56f192a85 *Meta/links.rds
c5af336b5e1be1405c4ad51e857b7753 *Meta/nsInfo.rds
29b55c8891c519b84e502f209facecc5 *Meta/package.rds
6c0844d0f403d7b8220f569b9abb1fe5 *NAMESPACE
d7aee0b63aca5a1ac343e0c15850ae80 *NEWS.Rd
d6c68f1fe41ced6e98a766a3757313da *R/mime
7f1fd5e372668390a0f6d616b02064a5 *R/mime.rdb
bd6e888e5f76bf5ef55fccdd60108c57 *R/mime.rdx
611556702abfcead9d57376143f26fd6 *help/AnIndex
33c464eb4be0c5ffe603c0541beadf87 *help/aliases.rds
ceeb4b37fbe61c298a99f27bc95bbcb3 *help/mime.rdb
70993ba91aa721eb21e0c7177a985e9d *help/mime.rdx
bfab4b39b01507a13b76d20b56701366 *help/paths.rds
197b012a88e3796fa9cf8796d8860c82 *html/00Index.html
3845aef6126cf18c45937f292f23508c *html/R.css
a5c9df0b04f91753085d1ccf5e3d4e7d *libs/x64/mime.dll
ecc33cb750fc37bd496627e6613073b9 *libs/x64/symbols.rds
```
