## Supplementary material for "Identification of QTL-by-Environment Interaction by Controlling Polygenic Background Effect": NAMESPACE

```
# Generated by roxygen2: do not edit by hand

export(guess_type)
export(mimemap)
export(parse_multipart)
import(utils)
useDynLib(mime, .registration = TRUE)
```
