## Supplementary material for "Identification of QTL-by-Environment Interaction by Controlling Polygenic Background Effect": DESCRIPTION

```
Package: minqa
Type: Package
Title: Derivative-Free Optimization Algorithms by Quadratic
        Approximation
Version: 1.2.6
Author: Douglas Bates, Katharine M. Mullen, John C. Nash, Ravi Varadhan
Maintainer: Katharine M. Mullen <katharine.mullen@stat.ucla.edu>
Description: Derivative-free optimization by quadratic approximation
        based on an interface to Fortran implementations by M. J. D.
        Powell.
License: GPL-2
URL: http://optimizer.r-forge.r-project.org
Imports: Rcpp (>= 0.9.10)
LinkingTo: Rcpp
SystemRequirements: GNU make
NeedsCompilation: yes
Packaged: 2023-09-11 04:59:33 UTC; kmm-windog
Repository: CRAN
Date/Publication: 2023-09-11 05:40:02 UTC
Built: R 4.2.3; x86_64-w64-mingw32; 2024-04-24 00:58:19 UTC; windows
ExperimentalWindowsRuntime: ucrt
Archs: x64
```
