## Supplementary material for "Identification of QTL-by-Environment Interaction by Controlling Polygenic Background Effect": INDEX

```
bobyqa                  An R interface to the bobyqa implementation of
                        Powell
newuoa                  An R interface to the NEWUOA implementation of
                        Powell
uobyqa                  An R interface to the uobyqa implementation of
                        Powell
```
