## Supplementary material for "Identification of QTL-by-Environment Interaction by Controlling Polygenic Background Effect": MD5

```
fe0d063631dcc38d9f0595d9d8db95c1 *DESCRIPTION
6bc5dfee6d4193298848ecac12e4cc36 *INDEX
535af2421dff6d16537aa2717a0dada8 *Meta/Rd.rds
9f7a4637f056aa0787fb29bc9c21a1ff *Meta/features.rds
5d1c2a278698b5332f5d245521a37c44 *Meta/hsearch.rds
50281933fbcdb257915c13be30069dbb *Meta/links.rds
5171ba1fcca5851cc1c5c228a15b4797 *Meta/nsInfo.rds
d739d9c5bcc9e12b7247857de29a460c *Meta/package.rds
f01ff73394d9c697a24211f3e54ad145 *NAMESPACE
d6c68f1fe41ced6e98a766a3757313da *R/minqa
c02d007974131884e7b0c882350f8bae *R/minqa.rdb
da5044f566e88f09c593e12af0b40f19 *R/minqa.rdx
6490539de6fa2adadeedcfefe4245ba3 *help/AnIndex
0e4e13e2ef2b33916c110d9f1b3c4ec6 *help/aliases.rds
8ba6c4013d59de2f372d642a2ec72c27 *help/minqa.rdb
76f50666ee4441e25982dee6f5d625d3 *help/minqa.rdx
4a3e06977851580139dd0236254be9fb *help/paths.rds
8f1c4ae2f8fddf8b6e12b9958a1d920a *html/00Index.html
3845aef6126cf18c45937f292f23508c *html/R.css
03857d646d484d2b8a3da750cb09e568 *libs/x64/minqa.dll
b1a952a0328e6ab9e8927de236affc23 *libs/x64/symbols.rds
```
