## Supplementary material for "Identification of QTL-by-Environment Interaction by Controlling Polygenic Background Effect": NAMESPACE

```
useDynLib(minqa, .registration = TRUE)
import(Rcpp)
export(bobyqa, newuoa, uobyqa)
S3method(print, minqa)
```
