## Supplementary material for "Identification of QTL-by-Environment Interaction by Controlling Polygenic Background Effect": DESCRIPTION

```
Package: modelr
Title: Modelling Functions that Work with the Pipe
Version: 0.1.11
Authors@R: c(
    person("Hadley", "Wickham", , "hadley@posit.co", role = c("aut", "cre")),
    person("Posit Software, PBC", role = c("cph", "fnd"))
  )
Description: Functions for modelling that help you seamlessly integrate
    modelling into a pipeline of data manipulation and visualisation.
License: GPL-3
URL: https://modelr.tidyverse.org, https://github.com/tidyverse/modelr
BugReports: https://github.com/tidyverse/modelr/issues
Depends: R (>= 3.2)
Imports: broom, magrittr, purrr (>= 0.2.2), rlang (>= 1.0.6), tibble,
        tidyr (>= 0.8.0), tidyselect, vctrs
Suggests: compiler, covr, ggplot2, testthat (>= 3.0.0)
Config/Needs/website: tidyverse/tidytemplate
Encoding: UTF-8
LazyData: true
RoxygenNote: 7.2.3
Config/testthat/edition: 3
NeedsCompilation: no
Packaged: 2023-03-21 14:12:54 UTC; hadleywickham
Author: Hadley Wickham [aut, cre],
  Posit Software, PBC [cph, fnd]
Maintainer: Hadley Wickham <hadley@posit.co>
Repository: CRAN
Date/Publication: 2023-03-22 13:00:07 UTC
Built: R 4.2.3; ; 2024-04-24 03:09:44 UTC; windows
```
