## Supplementary material for "Identification of QTL-by-Environment Interaction by Controlling Polygenic Background Effect": R.css

```
@media screen {
    .container {
	padding-right: 10px;
	padding-left: 10px;
	margin-right: auto;
	margin-left: auto;
	max-width: 900px;
    }
}

.rimage img { /* from knitr - for examples and demos */
    width: 96%;
    margin-left: 2%;
} 	

.katex { font-size: 1.1em; }

code {
    color: inherit;
    background: inherit;
}

body {
    line-height: 1.4;
    background: white;
    color: black;
}

a:link {
    background: white;
    color: blue;
}

a:visited {
    background: white;
    color: rgb(50%, 0%, 50%);
}

h1 {
    background: white;
    color: rgb(55%, 55%, 55%);
    font-family: monospace;
    font-size: 1.4em; /* x-large; */
    text-align: center;
}

h2 {
    background: white;
    color: rgb(40%, 40%, 40%);
    font-family: monospace;
    font-size: 1.2em; /* large; */
    text-align: center;
}

h3 {
    background: white;
    color: rgb(40%, 40%, 40%);
    font-family: monospace;
    font-size: 1.2em; /* large; */
}

h4 {
    background: white;
    color: rgb(40%, 40%, 40%);
    font-family: monospace;
    font-style: italic;
    font-size: 1.2em; /* large; */
}

h5 {
    background: white;
    color: rgb(40%, 40%, 40%);
    font-family: monospace;
}

h6 {
    background: white;
    color: rgb(40%, 40%, 40%);
    font-family: monospace;
    font-style: italic;
}

img.toplogo {
    width: 4em;
    vertical-align: middle;
}

img.arrow {
    width: 30px;
    height: 30px;
    border: 0;
}

span.acronym {
    font-size: small;
}

span.env {
    font-family: monospace;
}

span.file {
    font-family: monospace;
}

span.option{
    font-family: monospace;
}

span.pkg {
    font-weight: bold;
}

span.samp{
    font-family: monospace;
}

div.vignettes a:hover {
    background: rgb(85%, 85%, 85%);
}
```
