## Supplementary material for "Identification of QTL-by-Environment Interaction by Controlling Polygenic Background Effect": INDEX

```
add_predictions         Add predictions to a data frame
add_predictors          Add predictors to a formula
add_residuals           Add residuals to a data frame
bootstrap               Generate 'n' bootstrap replicates.
crossv_mc               Generate test-training pairs for
                        cross-validation
data_grid               Generate a data grid.
fit_with                Fit a list of formulas
formulas                Create a list of formulas
geom_ref_line           Add a reference line (ggplot2).
heights                 Height and income data.
model-quality           Compute model quality for a given dataset
model_matrix            Construct a design matrix
na.warn                 Handle missing values with a warning
permute                 Generate 'n' permutation replicates.
resample                A "lazy" resample.
resample_bootstrap      Generate a boostrap replicate
resample_partition      Generate an exclusive partitioning of a data
                        frame
resample_permutation    Create a resampled permutation of a data frame
seq_range               Generate a sequence over the range of a vector
sim                     Simple simulated datasets
typical                 Find the typical value
```
