## Supplementary material for "Identification of QTL-by-Environment Interaction by Controlling Polygenic Background Effect": MD5

```
18cc7059a34867da2263119aeab04ed5 *DESCRIPTION
6f9b0ee8547f4b22a1dbe8dfcaa6c50c *INDEX
e94555929dc8c9a31bca5a600ab6c208 *Meta/Rd.rds
04ac9de89db4254a2a3c4857f1678931 *Meta/data.rds
9f7a4637f056aa0787fb29bc9c21a1ff *Meta/features.rds
2e5d4df9cb6dece52ecf040cc58e1ef1 *Meta/hsearch.rds
71ca3643fc729457346334ebb7a3bbab *Meta/links.rds
351a1d1e6a58fbc05e12c3fcbd09cb92 *Meta/nsInfo.rds
cdc519f6ad4196ccac8438634e3f84de *Meta/package.rds
0f89eda47110df4df47fd1dba96164b7 *NAMESPACE
2d837f0d020dd9689a9888a8512956f5 *NEWS.md
d6c68f1fe41ced6e98a766a3757313da *R/modelr
45853ee7ec6c03f7fa3e48eb700b2f82 *R/modelr.rdb
ca108e7de10d678f1f23e20e17f4b206 *R/modelr.rdx
3bb1cdbb9b0bfbc7ff7fd877adb1f100 *data/Rdata.rdb
0015aa5fc81e394552df1c140402f19c *data/Rdata.rds
5d35fb6cd10cea449083847ebe30a67c *data/Rdata.rdx
4adadbeb15ba815d6d2abe2c37e049c6 *help/AnIndex
1db94927610d295c065b3484b7837d61 *help/aliases.rds
b8e4e18572591ce4e1940f99c014c169 *help/figures/logo.png
5007c0e5136fa7bf6cfe9cd1b2d18093 *help/modelr.rdb
221222aeda6ea0e77502b502cfb33b52 *help/modelr.rdx
53dab09c0a78791c35bacb8d1c02d829 *help/paths.rds
dc2d482965af7db78716cc9113b533a1 *html/00Index.html
3845aef6126cf18c45937f292f23508c *html/R.css
```
