## Supplementary material for "Identification of QTL-by-Environment Interaction by Controlling Polygenic Background Effect": NAMESPACE

```
# Generated by roxygen2: do not edit by hand

S3method(as.data.frame,permutation)
S3method(as.data.frame,resample)
S3method(as.integer,permutation)
S3method(as.integer,resample)
S3method(dim,permutation)
S3method(dim,resample)
S3method(obj_sum,resample)
S3method(predictor_vars,default)
S3method(print,permutation)
S3method(print,resample)
S3method(response_var,default)
S3method(typical,character)
S3method(typical,factor)
S3method(typical,integer)
S3method(typical,logical)
S3method(typical,numeric)
S3method(typical,ordered)
export("%>%")
export(add_predictions)
export(add_predictors)
export(add_residuals)
export(bootstrap)
export(crossv_kfold)
export(crossv_loo)
export(crossv_mc)
export(data_grid)
export(fit_with)
export(formulae)
export(formulas)
export(gather_predictions)
export(gather_residuals)
export(geom_ref_line)
export(mae)
export(mape)
export(model_matrix)
export(mse)
export(na.warn)
export(permute)
export(permute_)
export(qae)
export(resample)
export(resample_bootstrap)
export(resample_partition)
export(resample_permutation)
export(rmse)
export(rsae)
export(rsquare)
export(seq_range)
export(spread_predictions)
export(spread_residuals)
export(typical)
import(rlang)
importFrom(broom,tidy)
importFrom(magrittr,"%>%")
importFrom(purrr,compact)
importFrom(purrr,map)
importFrom(purrr,reduce)
importFrom(stats,quantile)
importFrom(tibble,obj_sum)
```
