## Supplementary material for "Identification of QTL-by-Environment Interaction by Controlling Polygenic Background Effect": NEWS.md

```
# modelr 0.1.11

* Fixes for R CMD check

# modelr 0.1.10

* Relax test for R-devel

# modelr 0.1.9

* Redocument to fix HTML issues in .Rd

# modelr 0.1.8

* Eliminate direct dplyr dependency in favour of vctrs.
* Reimplement `typical.ordered()` for R-devel compatibility.

# modelr 0.1.7

* Minor documentation fixes and updates for deprecated functions.

# modelr 0.1.6

* R CMD check documentation fix

# modelr 0.1.5

* Fix to `data_grid()` to work with dev tidyr.

# modelr 0.1.4

* `add_predictions()`, `gather_predictions()`, and `spread_predictions()` 
  more carefully pass along `type` parameter in order to avoid problems with
  predict methods that don't deal with `type = NULL` (#92).

# modelr 0.1.3

* `add_predictions()`, `gather_predictions()`, and `spread_predictions()` 
  gain a `type` parameter which is passed through to `stats::predict()`
  (#34, @pmenzel)

* New `crossv_loo()` which implements leave-one-out cross validation (@pmenzel)

* `typical()` no longer ignores missing values in character and factor vectors
  (#80).

# modelr 0.1.2

* `data_grid()` no longer fails with modern tidyr (#58).

* New `mape()` and `rsae()` model quality statistics (@paulponcet, #33).

* `rsquare()` use more robust calculation 1 - SS_res / SS_tot rather 
  than SS_reg / SS_tot (#37).

* `typical()` gains `ordered` and `integer` methods (@jrnold, #44), 
  and `...` argument (@jrnold, #42).

# modelr 0.1.1

* Added a `NEWS.md` file to track changes to the package.

* Fixed R CMD CHECK note

* Updated usage of `reduce()` for upcoming purrr release

* More general `permute()` function

* Add `mse()` function to calculate mean squared error. Written by @bensoltoff, pull request #57
```
