## Supplementary material for "Identification of QTL-by-Environment Interaction by Controlling Polygenic Background Effect": CITATION

```
bibentry(bibtype="Article",
         title = "Simultaneous Inference in General Parametric Models",
         author = c(as.person("Torsten Hothorn"),
                    as.person("Frank Bretz"),
                    as.person("Peter Westfall")),
         journal      = "Biometrical Journal",
         year         = "2008",
         volume       = "50",
         number       = "3",  
         pages        = "346--363",
         mheader = "Please cite the multcomp package by the following reference:"
)
```
