## Supplementary material for "Identification of QTL-by-Environment Interaction by Controlling Polygenic Background Effect": Ch_Appl.R

```
###################################################
### chunk number 2: setup
###################################################
set.seed(290875)


###################################################
### chunk number 3: packages-4
###################################################
library("sandwich")
library("robustbase")
library("lme4")
library("multcomp")


###################################################
### chunk number 4: BoxplotRecovery
###################################################
data("recovery", package = "multcomp")
plot(minutes ~ blanket, data = recovery, 
     xlab = "Blanket", ylab = "Minutes",
     varwidth = TRUE, main = "")


###################################################
### chunk number 5: recovery-1
###################################################
data("recovery", package = "multcomp")
summary(recovery)


###################################################
### chunk number 6: recovery-2
###################################################
recovery.aov <- aov(minutes ~ blanket, data = recovery)


###################################################
### chunk number 7: recovery-3
###################################################
library("multcomp")
recovery.mc <- glht(recovery.aov, 
                     linfct = mcp(blanket = "Dunnett"), 
                     alternative = "less")


###################################################
### chunk number 8: recovery-4
###################################################
summary(recovery.mc)


###################################################
### chunk number 9: recovery-5
###################################################
summary(recovery.mc, test = adjusted(type = "bonferroni"))


###################################################
### chunk number 10: recovery-6
###################################################
recovery.ci <- confint(recovery.mc, level = 0.95)
recovery.ci


###################################################
### chunk number 11: recovery-6
###################################################
plot(recovery.ci, main = "", ylim = c(0.5, 3.5), 
      xlab = "Minutes")


###################################################
### chunk number 12: CIrecovery
###################################################
plot(recovery.ci, main = "", ylim = c(0.5, 3.5), xlab = "Minutes")


###################################################
### chunk number 13: recovery-7a
###################################################
contr <- rbind("b1 -b0" = c(-1, 1, 0, 0), 
                "b2 -b0" = c(-1, 0, 1, 0), 
                "b3 -b0" = c(-1, 0, 0, 1))
summary(glht(recovery.aov, linfct = mcp(blanket = contr), 
             alternative = "less"))


###################################################
### chunk number 14: recovery-8a
###################################################
contr2 <- rbind("b2 -b0" = c(-1,  0, 1, 0), 
                 "b2 -b1" = c( 0, -1, 1, 0), 
                 "b3 -b0" = c(-1,  0, 0, 1), 
                 "b3 -b1" = c( 0, -1, 0, 1))


###################################################
### chunk number 15: recovery-8c
###################################################
summary(glht(recovery.aov, linfct = mcp(blanket = contr2), 
              alternative = "less"))


###################################################
### chunk number 16: recovery-9
###################################################
summary(recovery.mc, test = adjusted(type = "free"))


###################################################
### chunk number 17: recovery-9
###################################################
summary(recovery.mc, test = adjusted(type = "holm"))


###################################################
### chunk number 18: immer-1
###################################################
data("immer", package = "MASS")
immer.aov <- aov((Y1 + Y2)/2 ~ Var + Loc, data = immer)
summary(immer.aov)


###################################################
### chunk number 19: immer-2
###################################################
model.tables(immer.aov, type = "means")$tables$Var


###################################################
### chunk number 20: immer-3
###################################################
immer.mc <- glht(immer.aov, linfct = mcp(Var = "Tukey"))


###################################################
### chunk number 21: immer-4
###################################################
summary(immer.mc)


###################################################
### chunk number 22: immer-4a
###################################################
immer.mc2 <-TukeyHSD(immer.aov, which = "Var")
immer.mc2$Var


###################################################
### chunk number 23: immer-4b
###################################################
glht(immer.aov, linfct = mcp(Var = "Tukey"), 
      alternative = "greater")


###################################################
### chunk number 24: immer-5
###################################################
immer.ci <- confint(immer.mc, level = 0.95)
immer.ci


###################################################
### chunk number 25: immer-6
###################################################
plot(immer.ci, main = "", xlab = "Yield")


###################################################
### chunk number 26: CIimmer
###################################################
plot(immer.ci, main = "", xlab = "Yield")


###################################################
### chunk number 27: immer-7
###################################################
immer.cld <- cld(immer.mc)


###################################################
### chunk number 28: immerCLD
###################################################
plot(immer.cld)


###################################################
### chunk number 29: immerCLD
###################################################
plot(immer.cld)


###################################################
### chunk number 30: immerCLD-2
###################################################
data("immer", package = "MASS")
library("HH")
immer2 <- immer
immer2$Var <- ordered(immer2$Var, 
    levels = c("S", "M", "V", "P", "T"))
immer2.aov <- aov((Y1 + Y2)/2 ~ Var + Loc, data = immer2)
position(immer2$Var) <- model.tables(immer2.aov, 
    type = "means")$tables$Var
immer2.mc  <- glht(immer2.aov, linfct = mcp(Var = "Tukey"))
immer2.cld <- cld(immer2.mc)
immer2.cld$pos.x  <- immer2.cld$x
position(immer2.cld$pos.x) <- position(immer2$Var)

lab <- 
    immer2.cld$mcletters$monospacedLetters[levels(immer2$Var)]
bwplot(lp ~ pos.x, data = immer2.cld,
        panel=function(...){
          panel.bwplot.intermediate.hh(...)
          cpl <- current.panel.limits()
          pushViewport(viewport(xscale = cpl$xlim,
                                yscale = cpl$ylim,
                                clip = "off"))
          panel.axis("top", at = position(immer2$Var),
                     labels = lab, outside = TRUE)
          upViewport()
        },
        scales = list(x = list(limits = c(90, 120),
                      at = position(immer2$Var),
                      labels = levels(immer2$Var))),
        main = "", xlab = "Var", ylab = "linear predictor")


###################################################
### chunk number 31: immerCLD-2
###################################################
print(bwplot(lp ~ pos.x, data=immer2.cld,
       panel=function(...){
         panel.bwplot.intermediate.hh(...)
         cpl <- current.panel.limits()
         pushViewport(viewport(xscale = cpl$xlim,
                               yscale = cpl$ylim,
                               clip = "off"))
         panel.axis("top", at=position(immer2$Var),
                    labels=immer2.cld$mcletters$monospacedLetters[levels(immer2$Var)],
                    outside=TRUE)
         upViewport()
       },
       scales=list(x=list(limits=c(90,120),
                     at=position(immer2$Var),
                     labels=levels(immer2$Var))),
       main="", col="black", xlab="Var", ylab="linear predictor"))


###################################################
### chunk number 32: immer-9
###################################################
library("HH")
immer.mmc <- glht(immer.aov, linfct = mcp(Var = "Tukey"), 
                  focus = "Var", lmat.rows = 2:5)


###################################################
### chunk number 33: immer-linfct
###################################################
rownames(immer.mc$linfct) <- gsub(" ", "", rownames(immer.mc$linfct))


###################################################
### chunk number 34: immer-10
###################################################
t(immer.mc$linfct)


###################################################
### chunk number 35: immer-11
###################################################
plot(immer.mmc, ry = c(85, 122), x.offset = 8, 
      main = "", main2 = "")


###################################################
### chunk number 36: immerMMC
###################################################
# par(mai = par("mai") * c(1, 1, 1, 1.1))
layout(matrix(1:2, ncol = 1))
plot(immer.mmc, ry=c(85, 122), x.offset = 8, 
     main = "Mean-mean multiple comparison plot", main2 = "",
     col.mca.signif = "grey")
### plot.matchMMC doesn't exist in HH
if (FALSE) {
plot.matchMMC(immer.mmc$mca, main = "Tiebreaker plot",
              col.signif = "grey")


###################################################
### chunk number 37: immer-11a
###################################################
plot.matchMMC(immer.mmc$mca, main = "")
}

###################################################
### chunk number 38: immer-12
###################################################
immer.lmat <- cbind("M-S"    = c(1, 0,-1, 0, 0),
                     "MS-V"   = c(1, 0, 1, 0,-2),
                     "VMS-P"  = c(1,-3, 1, 0, 1),
                     "PVMS-T" = c(1, 1, 1,-4, 1))
row.names(immer.lmat) <- c("M","P","S","T","V")


###################################################
### chunk number 39: immer-12
###################################################
immer.mmc2 <- glht(immer.aov, linfct = mcp(Var = "Tukey"), 
                   focus.lmat = immer.lmat)


###################################################
### chunk number 40: immerMMC2
###################################################
plot(immer.mmc2, ry = c(85, 122), x.offset = 8, main = "", main2 = "", col.lmat.signif = "grey")


###################################################
### chunk number 41: immer-7
###################################################
summary(immer.mc, test = adjusted(type = "Westfall"))


###################################################
### chunk number 42: immer-8
###################################################
summary(immer.mc, test = adjusted(type = "none"))


###################################################
### chunk number 43: immer-9
###################################################
summary(immer.mc, test = adjusted(type = "Shaffer"))


###################################################
### chunk number 44: Thalidomide-plot
###################################################
lsmDat <- data.frame(dose = c(0, 5, 50, 500),
    doseC = 1:4,
    mean = c(32.3651425, 29.0127426, 30.0742635, 29.6898998),
    se = c(0.8939097, 0.9294513, 0.9978421, 0.9902196))
library("lattice")
print(xyplot(mean ~ dose, lsmDat, xlab = "Dose", ylab = "Litter weight LSMEANS (g)",
       panel = function(x, y, se, ...) {
           lsegments(x, y - se, x, y + se, col = "gray80", lwd = 3)
           panel.xyplot(x, y, type = "b", col = "black", lwd = 2, cex = 1.25)
       }, se = lsmDat$se, ylim = c(27, 34)))


###################################################
### chunk number 45: litter-1
###################################################
data("litter", package = "multcomp")
litter.aov <- aov(weight ~ dose + gesttime + number, 
                   data = litter)


###################################################
### chunk number 46: litter-1
###################################################
litter.mc <- glht(litter.aov, linfct = mcp(dose = "Dunnett"), 
                   alternative = "less")
summary(litter.mc, test = adjusted(type = "single-step"))


###################################################
### chunk number 47: litter-fig1
###################################################
library("lattice")
contMat <- matrix(c(
1,             0,        0,      -1, 
1,             0,     -0.5,    -0.5, 
1,       -0.3333,  -0.3333, -0.3333,
0.5,         0.5,     -0.5,    -0.5,
0.5,         0.5,        0,      -1,
0.3333,   0.3333,   0.3333,      -1,
1,             0,        0,      -1, 
1,             0,     -0.5,    -0.5, 
1,       -0.3333,  -0.3333, -0.3333
), ncol=4, byrow=TRUE)
contMat <- t(contMat)

contNames <- c("Williams 1", "Williams 2", "Williams 3",
    "mod Williams 1","mod Williams 2","mod Williams 3","mod Williams 4","mod Williams 5","mod Williams 6")
contMatTrl <- data.frame(cont = as.vector(contMat),
                         type = factor(rep(contNames, each = 4), levels = contNames),
                         type2 = factor(rep(c("Williams", "modified Williams"), c(12, 24))),
                         dose = rep(0:3, 9))

trellis.par.set("superpose.line",
                list(col = c("lightgrey", "lightgrey", "lightgrey", "darkgrey", "darkgrey", "darkgrey"),
                     lty = c(4, 4, 4, 1, 1, 1),
                     lwd = rep(3, 6)))
trellis.par.set("superpose.symbol",
                list(col = c(1, 1, 1, 1, 1, 1),
                     pch = c(1, 1, 1, 2, 2, 2), 
                     cex = rep(1, 6),
                     font = rep(1, 6)))

print(xyplot(cont ~ dose | type2, contMatTrl, 
       panel = function(x, y, subscripts, groups, ...) {
                  panel.superpose(x, y, subscripts, groups,  type = "l", ...)
                  panel.superpose(x, y, subscripts, groups, type = "p", ...)
               },
       groups = type, xlab = "Dose", ylab = "Contrast"))


###################################################
### chunk number 48: litter-3
###################################################
n <- c(20, 19, 18, 17)
-contrMat(n, type = "Williams")


###################################################
### chunk number 49: litter-4
###################################################
-contrMat(n, type = "Marcus")


###################################################
### chunk number 50: litter-5a
###################################################
set.seed(1234)


###################################################
### chunk number 51: litter-5
###################################################
litter.mc2 <- glht(litter.aov, alternative = "less",
                    linfct = mcp(dose = "Williams"))
summary(litter.mc2)


###################################################
### chunk number 52: litter-6
###################################################
glht(litter.aov, linfct = mcp(dose = "Marcus"), 
      alternative = "less")


###################################################
### chunk number 53: litter-7
###################################################
summary(litter.mc2, test = adjusted(type = "free"))


###################################################
### chunk number 54: body-1
###################################################
data("bodyfat", package = "TH.data")
bodyfat.lm <- lm(DEXfat ~ ., data = bodyfat)
summary(bodyfat.lm)


###################################################
### chunk number 55: body-opt
###################################################
op <- options(width = 70)


###################################################
### chunk number 56: body-2
###################################################
K <- cbind(0, diag(length(coef(bodyfat.lm)) - 1))
rownames(K) <- names(coef(bodyfat.lm))[-1]
K


###################################################
### chunk number 57: body-opt
###################################################
options(op)


###################################################
### chunk number 58: body-3
###################################################
bodyfat.mc <- glht(bodyfat.lm, linfct = K)


###################################################
### chunk number 59: body-4
###################################################
summary(bodyfat.mc, test = Ftest())


###################################################
### chunk number 60: body-4
###################################################
summary(bodyfat.mc)


###################################################
### chunk number 61: body-5
###################################################
vcov.lmrob <-function(object) object$cov
summary(glht(lmrob(DEXfat ~ ., data = bodyfat), 
              linfct = K))


###################################################
### chunk number 62: scb-2
###################################################
data("sbp", package = "multcomp")
sbp.lm <- lm(sbp ~ gender * age, data = sbp)
coef(sbp.lm)


###################################################
### chunk number 63: scb-3
###################################################
age <- seq(from = 17, to = 47, by = 1)
K <- cbind(0, 1, 0, age)
rownames(K) <- paste("age", age, sep = "")


###################################################
### chunk number 64: scb-4
###################################################
sbp.mc <- glht(sbp.lm, linfct = K)
sbp.ci <- confint(sbp.mc, level = 0.99)


###################################################
### chunk number 65: scb-4a
###################################################
attr(sbp.ci$confint, "calpha")


###################################################
### chunk number 66: scb5
###################################################
plot(age, coef(sbp.mc), type = "l", ylim = c(-30, 2))
lines(age, sbp.ci$confint[,"upr"])
lines(age, sbp.ci$confint[,"lwr"])
abline(h = 0, lty = 2)


###################################################
### chunk number 67: scb
###################################################
plot(age, coef(sbp.mc), type = "l", ylim = c(-30, 2), 
     ylab = expression(x^T * (beta[F] - beta[M])), main = "", 
     xlab = "Age")
points(age, coef(sbp.mc), pch = 19, cex = 0.6)
lines(age, sbp.ci$confint[,"upr"])
lines(age, sbp.ci$confint[,"lwr"])
abline(h = 0, lty = 2)


###################################################
### chunk number 68: alpha-data
###################################################
data("alpha", package = "coin")


###################################################
### chunk number 69: alpha-data-figure
###################################################
levels(alpha$alength)[2] <- "med"
n <- table(alpha$alength)
boxplot(elevel ~ alength, data = alpha, ylab = "Expression level",
        xlab = "NACP-REP1 Allele Length", varwidth = TRUE)
axis(3, at = 1:3, labels = paste("n = ", n))
rankif <- function(data) trafo(data, numeric_trafo = rank)


###################################################
### chunk number 70: alpha-3
###################################################
alpha.aov <- aov(elevel ~ alength, data = alpha)


###################################################
### chunk number 71: alpha-4
###################################################
alpha.mc <- glht(alpha.aov, linfct = mcp(alength = "Tukey"))


###################################################
### chunk number 72: alpha-3
###################################################
alpha.mc$linfct


###################################################
### chunk number 73: alpha-aov-coefvcov
###################################################
coef(alpha.mc)
vcov(alpha.mc)


###################################################
### chunk number 74: alpha-aov-results
###################################################
confint(alpha.mc)
summary(alpha.mc)


###################################################
### chunk number 75: alpha-aov-tukey-sandwich
###################################################
alpha.mc2 <- glht(alpha.aov, linfct = mcp(alength = "Tukey"), 
                   vcov = sandwich)
summary(alpha.mc2)


###################################################
### chunk number 76: alpha-confint-plot
###################################################
layout(matrix(1:2, ncol = 1))
ci1 <- confint(glht(alpha.aov, linfct = mcp(alength = "Tukey")))
ci2 <- confint(glht(alpha.aov, linfct = mcp(alength = "Tukey"), vcov = sandwich))
plot(ci1, main = "Ordinary covariance matrix estimate", ylim = c(0.5, 3.5), 
     xlab = "Difference")
plot(ci2, main = "Sandwich estimate", ylim = c(0.5, 3.5), xlab = "Difference")
layout(matrix(1:1, ncol = 1))


###################################################
### chunk number 77: alzheimer-demographics
###################################################
data("alzheimer", package = "coin")
total <- nrow(alzheimer)
stopifnot(total == 538) 
male <- sum(alzheimer$gender == "Male")
stopifnot(male == 200)
female <- sum(alzheimer$gender == "Female")
stopifnot(female == 338)
disease <- table(alzheimer$disease)
smoked <- sum(alzheimer$smoking != "None")
atab <- xtabs(~ smoking + disease + gender, data = alzheimer)
### there is a discrepancy between Table 1 (32% smokers of 117 women
### suffering from other diagnoses) and Table 4 (63% non-smokers).  
### We used the data as given in Table 4.


###################################################
### chunk number 78: alzheimer-tab
###################################################
x <- t(atab[,,"Female"])
lines <- paste(paste(dimnames(x)$disease, " & "),
                paste(apply(x, 1, function(l) paste(l, collapse = " & ")), 
"\\\\"))
for (i in 1:length(lines)) cat(lines[i], "\n")


###################################################
### chunk number 79: alzheimer-tab
###################################################
x <- t(atab[,,"Male"])
lines <- paste(paste(dimnames(x)$disease, " & "),
                paste(apply(x, 1, function(l) paste(l, collapse = " & ")), 
"\\\\"))
for (i in 1:length(lines)) cat(lines[i], "\n")


###################################################
### chunk number 80: alzheimer-plot
###################################################
layout(matrix(1:2, ncol = 2))
spineplot(disease ~ smoking, data = alzheimer, subset = gender == "Male",
main = "Male", xlab = "Smoking", ylab = "Disease", tol = 1)
spineplot(disease ~ smoking, data = alzheimer, subset = gender == "Female",
main = "Female", xlab = "Smoking", ylab = "Disease", tol = 1)


###################################################
### chunk number 81: alzheimer-plot
###################################################
layout(matrix(1:1, ncol = 1))


###################################################
### chunk number 82: alz-1
###################################################
data("alzheimer", package = "coin")
y <- factor(alzheimer$disease == "Alzheimer", 
             labels = c("other", "Alzheimer"))
alzheimer.glm <- glm(y ~ smoking * gender, 
     data = alzheimer, family = binomial())


###################################################
### chunk number 83: alz-options
###################################################
op <- options(show.signif.stars = FALSE)


###################################################
### chunk number 84: alz-2
###################################################
summary(alzheimer.glm)


###################################################
### chunk number 85: alz-options
###################################################
options(op)


###################################################
### chunk number 86: alzheimer-K
###################################################
a <- cbind(levels(alzheimer$smoking), "Female")
b <- cbind(levels(alzheimer$smoking), "Male")
d <- rbind(a, b)
smk <- factor(d[,1], levels = levels(alzheimer$smoking))
gen <- factor(d[,2], levels = levels(alzheimer$gender))
d <- data.frame(smk, gen)
### colnames(d) <- c("smoking", "gender")
colnames(d) <- c("s", "g")
rownames(d) <- paste(d[,1], d[,2], sep = ":")
K <- model.matrix(~ s * g, data = d)
colnames(K)[1] <- "(Icpt)"
attr(K, "assign") <- NULL
attr(K, "contrasts") <- NULL


###################################################
### chunk number 87: alz-3
###################################################
K


###################################################
### chunk number 88: alz-3
###################################################
alzheimer.ci <- confint(glht(alzheimer.glm, linfct = K))


###################################################
### chunk number 89: alz-3a
###################################################
attr(alzheimer.ci$confint, "calpha")


###################################################
### chunk number 90: alz-3b
###################################################
qnorm((1-(1-0.05)^(1/8))/2, lower.tail = FALSE)


###################################################
### chunk number 91: alz-4
###################################################
alzheimer.ci$confint <- apply(alzheimer.ci$confint, 2, 
                               binomial()$linkinv)
plot(alzheimer.ci, main = "", xlim = c(0, 1))


###################################################
### chunk number 92: alzheimer-plot2
###################################################
plot(alzheimer.ci, xlab = "Probability of suffering from Alzheimer's disease", 
     xlim = c(0, 1), ylim = c(0.5, 8.5), main = "")


###################################################
### chunk number 93: alm-0
###################################################
library("TH.data")
load(file.path(path.package(package = "TH.data"), "rda", "AML_Bullinger.rda"))

risk <- rep(0, nrow(clinical))
rlev <- levels(clinical[, "Cytogenetic.group"])
risk[clinical[, "Cytogenetic.group"] %in% rlev[c(7,8,4)]] <- "low"
risk[clinical[, "Cytogenetic.group"] %in% rlev[c(5, 9)]] <- "intermediate"
risk[clinical[, "Cytogenetic.group"] %in% rlev[-c(4,5, 7,8,9)]] <- "high"
risk <- as.factor(risk)
names(clinical)[6] <- "FLT3"


###################################################
### chunk number 94: alm-options
###################################################
op <- options(show.signif.stars = FALSE)


###################################################
### chunk number 95: alm-1
###################################################
library("survival")
aml.surv <- survreg(Surv(time, event) ~ Sex + 
     Age + WBC + LDH + FLT3 + risk, 
     data = clinical)
summary(glht(aml.surv, linfct = mcp(risk = "Tukey")))


###################################################
### chunk number 96: alm-options
###################################################
options(op)


###################################################
### chunk number 97: tree-1
###################################################
data("trees513", package = "multcomp")


###################################################
### chunk number 98: trees-setup
###################################################
trees513 <- subset(trees513, !species %in% c("fir", "softwood (other)"))
trees513$species <- trees513$species[,drop = TRUE]
levels(trees513$species)[5:6] <- c("ash/maple/elm", "hardwood")


###################################################
### chunk number 99: tree-2
###################################################
trees513.lme <- glmer(damage ~ species -1 + (1 | lattice/plot), 
                      data = trees513, family = binomial())
K <- diag(length(fixef(trees513.lme)))


###################################################
### chunk number 100: trees-K-cosmetics
###################################################
colnames(K) <- rownames(K) <- 
    paste(gsub("species", "", names(fixef(trees513.lme))), 
          " (", table(trees513$species), ")", sep = "")


###################################################
### chunk number 101: tree-3
###################################################
trees513.ci <- confint(glht(trees513.lme, linfct = K))
prob <- binomial()$linkinv(trees513.ci$confint)
trees513.ci$confint <- 1 - prob
trees513.ci$confint[, 2:3] <- trees513.ci$confint[, 3:2]


###################################################
### chunk number 102: CItrees
###################################################
plot(trees513.ci, main = "", xlab = "Probability of browsing damage" )
```
