## Supplementary material for "Identification of QTL-by-Environment Interaction by Controlling Polygenic Background Effect": Ch_GLM.R

```
###################################################
### chunk number 2: setup
###################################################
set.seed(290875)


###################################################
### chunk number 3: thuesen:ex
###################################################
data("thuesen", package = "ISwR")
thuesen <- thuesen[!is.na(thuesen[,"short.velocity"]),]
thuesen.lm <- lm(short.velocity ~ blood.glucose, data = thuesen) 


###################################################
### chunk number 4: lm-coef-vcov
###################################################
betahat <- coef(thuesen.lm)
Vbetahat <- vcov(thuesen.lm)


###################################################
### chunk number 5: lm-C
###################################################
C <- diag(2)
Sigma <- diag(1 / sqrt(diag(C %*% Vbetahat %*% t(C)))) 
t <- Sigma %*% C %*% betahat
Cor <- Sigma %*% (C %*% Vbetahat %*% t(C)) %*% t(Sigma)                  


###################################################
### chunk number 6: corr
###################################################
Cor


###################################################
### chunk number 7: lm-partial
###################################################
library("mvtnorm")
thuesen.df <- nrow(thuesen) - length(betahat)
q <- sapply(abs(t), function(x) 
             1 - pmvt(-rep(x, 2), rep(x, 2), corr = Cor, 
             df = thuesen.df))


###################################################
### chunk number 8: lm-partial
###################################################
delta <- rep(0, 2)
myfct <- function(x, conf) { 
    lower <- rep(-x, 2) 
    upper <- rep(x, 2) 
    pmvt(lower, upper, df = thuesen.df, corr = Cor, 
         delta, abseps = 0.0001)[1] - conf 
} 


###################################################
### chunk number 9: lm-partial
###################################################
u <- uniroot(myfct, lower = 1, upper = 5, conf = 0.95)$root
round(u, 3)


###################################################
### chunk number 10: lm-C2
###################################################
rownames(C) <- names(betahat)


###################################################
### chunk number 11: lm-mcp
###################################################
library("multcomp")
thuesen.mc <- glht(thuesen.lm, linfct = C)
summary(thuesen.mc)


###################################################
### chunk number 12: lm-confint
###################################################
confint(thuesen.mc)


###################################################
### chunk number 13: lm-confint
###################################################
summary(thuesen.mc, test = adjusted(type = "Westfall"))


###################################################
### chunk number 14: warpbreaksBoxplot
###################################################
plot(breaks ~ tension, data = warpbreaks, 
     varwidth = TRUE, main = "", xlab = "Tension", ylab = "Breaks")


###################################################
### chunk number 15: aov-fit
###################################################
warpbreaks.aov <- aov(breaks ~ tension, data = warpbreaks)
summary(warpbreaks.aov)


###################################################
### chunk number 16: contr-1
###################################################
glht(warpbreaks.aov, linfct = mcp(tension = "Tukey"))


###################################################
### chunk number 17: contr-2
###################################################
glht(warpbreaks.aov, 
      linfct = mcp(tension = c("M - L = 0", 
                               "H - L = 0",
                               "H - M = 0")))


###################################################
### chunk number 18: contr-3a
###################################################
contr <- rbind("M - L" = c(-1,  1, 0),
                "H - L" = c(-1,  0, 1), 
                "H - M" = c( 0, -1, 1))
contr


###################################################
### chunk number 19: contr-3c
###################################################
glht(warpbreaks.aov, linfct = mcp(tension = contr)) 


###################################################
### chunk number 20: contr-3
###################################################
glht(warpbreaks.aov,  
      linfct = cbind(0, contr %*% contr.treatment(3)))


###################################################
### chunk number 21: trt-contr
###################################################
contr.treatment(3)


###################################################
### chunk number 22: out-1
###################################################
warpbreaks.mc <- glht(warpbreaks.aov, 
                       linfct = mcp(tension = "Tukey"))
names(warpbreaks.mc)


###################################################
### chunk number 23: out-2
###################################################
warpbreaks.mc$model


###################################################
### chunk number 24: out-3
###################################################
warpbreaks.mc$linfct


###################################################
### chunk number 25: out-4
###################################################
warpbreaks.mc$rhs 


###################################################
### chunk number 26: out-5
###################################################
warpbreaks.mc$coef 
warpbreaks.mc$vcov 


###################################################
### chunk number 27: out-6
###################################################
warpbreaks.mc$df 


###################################################
### chunk number 28: out-7
###################################################
warpbreaks.mc$alternative 


###################################################
### chunk number 29: out-7
###################################################
warpbreaks.mc$type 


###################################################
### chunk number 30: summary-1
###################################################
summary(warpbreaks.mc) 


###################################################
### chunk number 31: summary-1a
###################################################
warpbreaks.res <- summary(warpbreaks.mc) 


###################################################
### chunk number 32: summary-1b
###################################################
warpbreaks.res$test$pvalues 


###################################################
### chunk number 33: summary-2
###################################################
summary(warpbreaks.mc, test = Ftest()) 


###################################################
### chunk number 34: summary-3
###################################################
summary(warpbreaks.mc, test = univariate()) 


###################################################
### chunk number 35: summary-4
###################################################
summary(warpbreaks.mc, test = adjusted(type = "bonferroni")) 


###################################################
### chunk number 36: summary-4
###################################################
summary(warpbreaks.mc, test = adjusted(type = "single-step")) 


###################################################
### chunk number 37: sci-1
###################################################
warpbreaks.ci <- confint(warpbreaks.mc, level = 0.95)
warpbreaks.ci 


###################################################
### chunk number 38: sci-2
###################################################
plot(warpbreaks.ci, main = "", ylim = c(0.5, 3.5), 
      xlab = "Breaks")


###################################################
### chunk number 39: warpbreaksCI
###################################################
plot(warpbreaks.ci, main = "", ylim = c(0.5, 3.5), xlab = "Breaks")


###################################################
### chunk number 40: sci-3
###################################################
cbon <- qt(1-0.05/6, 51)
cbon


###################################################
### chunk number 41: sci-4
###################################################
confint(warpbreaks.mc, calpha = cbon)


###################################################
### chunk number 42: warpbreaksCLD
###################################################
warpbreaks.cld <- cld(warpbreaks.mc)
plot(warpbreaks.cld)


###################################################
### chunk number 43: cld-1
###################################################
warpbreaks.cld <- cld(warpbreaks.mc)


###################################################
### chunk number 44: cld-2
###################################################
plot(warpbreaks.cld)
```
