## Supplementary material for "Identification of QTL-by-Environment Interaction by Controlling Polygenic Background Effect": Ch_Intro.R

```
###################################################
### chunk number 2: setup
###################################################
set.seed(290875)


###################################################
### chunk number 3: packages-1
###################################################
library("ISwR")
library("multcomp")


###################################################
### chunk number 4: TypeIerror
###################################################
typeI <- function(alpha) 1 - (1-alpha)^(1:100)
results <- cbind(typeI(alpha = 0.10), typeI(alpha = 0.05), typeI(alpha = 0.01))
plot(results[,1], type = "l", xlab = "m", ylab = "P(at least one Type I error)", 
     lty = 1, ylim = c(0, 1))
lines(results[,2], lty = 2)
lines(results[,3], lty = 3)
legend(70, 0.2, c(expression(alpha == 0.10), 
       expression(alpha == 0.05), expression(alpha == 0.01)), 
       lty = 1:3, bty = "n")


###################################################
### chunk number 5: thuesen
###################################################
data("thuesen", package = "ISwR")
plot(short.velocity ~ blood.glucose, data = thuesen, xlab = "Blood glucose", 
     ylab = "Velocity")
abline(lm(short.velocity ~ blood.glucose, data = thuesen))


###################################################
### chunk number 6: thuesen:lm
###################################################
thuesen.lm <- lm(short.velocity ~ blood.glucose, 
                  data = thuesen)
summary(thuesen.lm)


###################################################
### chunk number 7: thuesen:mc
###################################################
library("multcomp")
thuesen.mc <- glht(thuesen.lm, linfct = diag(2))
summary(thuesen.mc, test = adjusted(type = "bonferroni"))


###################################################
### chunk number 8: thuesen:mc2
###################################################
summary(thuesen.mc)


###################################################
### chunk number 9: Bias
###################################################
n <- 1
curve(n*dnorm(x)*(pnorm(x))^(n-1), -5, 5, ylim = c(0,1), ylab = "y")
n <- 2
curve(n*dnorm(x)*(pnorm(x))^(n-1), -5, 5, add = T, lty = 2)
n <- 5
curve(n*dnorm(x)*(pnorm(x))^(n-1), -5, 5, add = T, lty = 3)
n <- 10
curve(n*dnorm(x)*(pnorm(x))^(n-1), -5, 5, add = T, lty = 4)
n <- 100
curve(n*dnorm(x)*(pnorm(x))^(n-1), -5, 5, add = T, lty = 5)
legend(-4, 1, c("m = 1", "m = 2", "m = 5", "m = 10", "m = 100"), 
       lty = 1:5, bty = "n")
abline(v = 0, col = "lightgray")
```
