## Supplementary material for "Identification of QTL-by-Environment Interaction by Controlling Polygenic Background Effect": Ch_Misc.R

```
###################################################
### chunk number 2: setup
###################################################
set.seed(290875)


###################################################
### chunk number 3: packages-5
###################################################
library("multcomp")
library("coin")


###################################################
### chunk number 4: hypergeom
###################################################
layout(matrix(1:2, ncol = 2))
x1 <- 0:8
x2 <- 0:11
plot(x1,dhyper(x1,50,52,8),  type="h", ylim=c(-0.001,0.3), yaxp=c(0,0.3,3), ylab="Probability", xlab=expression(paste("Number of events, ", E[1])))
abline(h = 0.1, lty=3)
abline(h = 0.2, lty=3)
plot(x2,dhyper(x2,51,55,11), type="h", ylim=c(0,0.3), yaxp=c(0,0.3,3), ylab="Probability", xlab=expression(paste("Number of events, ", E[2])))
abline(h = 0.1, lty=3)
abline(h = 0.2, lty=3)


###################################################
### chunk number 5: hypergeom2
###################################################
layout(matrix(1:1, ncol = 1))


###################################################
### chunk number 6: adevent-fm
###################################################
data("adevent", package = "multcomp")
library("coin")
fm <- as.formula(paste(
    paste("E", 1:28, sep = "", collapse = "+"), 
    "~ group"))
fm


###################################################
### chunk number 7: adevent-coin
###################################################
it <- independence_test(fm, data = adevent, 
    distribution = approximate(B = 10000))
statistic(it, "standardized")
pvalue(it, method = "single-step")


###################################################
### chunk number 8: mtept-coin
###################################################
data("mtept", package = "multcomp")
it <- independence_test(E1 + E2 + E3 + E4 ~ treatment, 
    data = mtept, distribution = approximate(B = 50000))
statistic(it, "standardized")
pvalue(it, method = "single-step")


###################################################
### chunk number 9: gsd-1
###################################################
library("gsDesign")
x0.0 <- gsDesign(k=4, test.type=1, sfu="WT", sfupar=0)
x0.25 <- gsDesign(k=4, test.type=1, sfu="WT", sfupar=0.25)
x0.5 <- gsDesign(k=4, test.type=1, sfu="WT", sfupar=0.5)


###################################################
### chunk number 10: GSD-a
###################################################
plot(x0.0$timing,x0.0$upper$bound, type="b", pch=20, xlab="Information fraction", ylab="Rejection boundaries")
lines(x0.25$timing,x0.25$upper$bound, lty=2)
points(x0.25$timing,x0.25$upper$bound, pch=21)
lines(x0.5$timing,x0.5$upper$bound, lty=3)
points(x0.5$timing,x0.5$upper$bound, pch=22)
legend(x=c(0.6,1), y = c(3.6,4.0), lty=c(1,2,3), pch=c(20,21,22),
legend=c(expression(paste(Delta,"=0 (O'Brien-Fleming)")),
         expression(paste(Delta,"=0.25")),
         expression(paste(Delta,"=0.5 (Pocock)"))), bty = "n")


###################################################
### chunk number 11: GSD-b
###################################################
plot(0:100/100, sfHSD(.025, 0:100/100, -4)$spend, type="l", lwd=2,xlab="Information fraction", ylab="Cumulative error-spending")
lines(0:100/100, sfHSD(.025, 0:100/100, -2)$spend, lty=2, lwd=2)
lines(0:100/100, sfHSD(.025, 0:100/100, 1)$spend, lty=3, lwd=2)
legend(x=c(.0, .27), y=.025 * c(.8, 1), lty=1:3, lwd=2, legend=c(expression(paste(gamma," = -4")), expression(paste(gamma," = -2")), expression(paste(gamma," = 1"))), bty = "n")


###################################################
### chunk number 12: gsd-2
###################################################
library("gsDesign")
gsd.OF <- gsDesign(k = 4, test.type = 1, sfu = "OF", 
                    alpha = 0.025, beta = 0.1, timing = 1, 
                    delta = 0.15) 


###################################################
### chunk number 13: gsd-3
###################################################
gsd.OF


###################################################
### chunk number 14: gsd-4
###################################################
gsd.OF2 <- gsDesign(k = 4, test.type = 1, 
     sfu = "OF", alpha = 0.025, beta = 0.1, timing = 1, 
     delta = 0)
gsd.OF2$n.I[4]


###################################################
### chunk number 15: gsd-5
###################################################
gsd.OF$upper$bound


###################################################
### chunk number 16: gsd-6
###################################################
gsd.OF$n.I


###################################################
### chunk number 17: GSD-c
###################################################
print(plot(gsd.OF, plottype = 1, xlab = "Cumulative sample size", main = ""))


###################################################
### chunk number 18: gsd-7
###################################################
gsd.OF3 <- gsProbability(theta = gsd.OF$delta*seq(0,2,0.25), 
                          d = gsd.OF)
gsd.OF3


###################################################
### chunk number 19: gsd-8
###################################################
gsd.OF3$theta


###################################################
### chunk number 20: GSD-d
###################################################
plot(gsd.OF3, plottype=2, main="", ylab="Boundary crossing probabilities",
     base = TRUE)


###################################################
### chunk number 21: GSD-e
###################################################
plot(gsd.OF3, plottype=6, main="", ylab="Average sample size", base = TRUE)
abline(h = 467, lty=3)


###################################################
### chunk number 22: ad-1
###################################################
if (FALSE) {
### asd.sim doesn't exist in asd anymore
library("asd")
res <- asd.sim(nsamp = c(110, 110), early = c(0.3, 0.3), 
     final = c(0.3, 0.3), nsim = 10000, corr = 1, select = 1, 
     ptest = c(1, 2))
res


###################################################
### chunk number 23: ad-2
###################################################
    d    <- seq(0,0.3,0.025)
    len  <- length(d)
    nsim <- 10000
if (!file.exists("ad-2.Rda")) {
    res  <- matrix(nrow = 4, ncol = len)
    for (i in 1:len){
        res[1,i] <- asd.sim(nsamp=c(110,110), early=c(d[i],d[len]), final=c(d[i],d[len]), nsim=nsim, corr=1, select=1, ptest=c(1,2))$sim.reject/nsim
        res[2,i] <- asd.sim(nsamp=c(110,110), early=c(d[i],d[len]), final=c(d[i],d[len]), nsim=nsim, corr=1, select=2, ptest=c(1,2))$sim.reject/nsim
        res[3,i] <- asd.sim(nsamp=c(110,110), early=c(d[i],d[len]), final=c(d[i],d[len]), nsim=nsim, corr=1, select=5, ptest=c(1,2))$sim.reject/nsim
        res[4,i] <- asd.sim(nsamp=c(110,165), early=c(d[i],d[len]), final=c(d[i],d[len]), nsim=nsim, corr=1, select=1, ptest=c(1,2))$sim.reject/nsim
    }
    save(res, file = "ad-2.Rda")
} else {
    load("ad-2.Rda")
}


###################################################
### chunk number 24: ad-3
###################################################
plot(d, res[1,], type="n", ylim=c(0.4,1), ylab="Disjunctive power", xlab=expression(theta[1]))
lines(lowess(d,res[1,]), lty="11")
lines(lowess(d,res[2,]), lty="44")
lines(lowess(d,res[3,]), lty="13")
lines(lowess(d,res[4,]), lty="F5")
legend(0.22,0.55,c("A","B","C","D"), lty=c("11", "44", "13", "F5"), bty = "n")

}

###################################################
### chunk number 25: mcpmod-1
###################################################
library("DoseFinding")
candMods <- Mods(linear = NULL, emax = 0.2, 
     logistic = c(0.25, 0.09), doses = c(0, 0.05, 0.2, 0.6, 1))


###################################################
### chunk number 26: mcpmod-2
###################################################
plot(candMods, base = 0, maxEff = 1)

###################################################
### chunk number 28: mcpmod-4
###################################################
data("biom", package = "DoseFinding")
res <- MCPMod(dose, resp, biom, candMods, alpha = 0.05, 
     pVal = TRUE, Delta=0.5)


###################################################
### chunk number 29: mcpmod-5
###################################################
res


###################################################
### chunk number 30: mcpmod-6
###################################################
summary(res)


###################################################
### chunk number 31: mcpmod-7
###################################################
plot(res, complData = TRUE, clinRel = TRUE, CI = TRUE, 
      doseEst = TRUE)


###################################################
### chunk number 32: mcpmod-7
###################################################
detach(package:DoseFinding)
library(DoseFinding)
print(plot(res, complData = TRUE, clinRel = TRUE, CI = TRUE,
      doseEst = TRUE, lty = 1, colors = c("black", "gray", "black", "gray", "black")))
```
