## Supplementary material for "Identification of QTL-by-Environment Interaction by Controlling Polygenic Background Effect": Ch_Theory.R

```
###################################################
### chunk number 2: setup
###################################################
set.seed(290875)


###################################################
### chunk number 3: padj-1
###################################################
p <- c(0.01, 0.015, 0.005)
p.adjust(p, "bonferroni") 


###################################################
### chunk number 4: padj-2
###################################################
p.adjust(p, "holm") 


###################################################
### chunk number 5: simesplot
###################################################
library("mvtnorm")
set.seed(12345)
x <- rmvnorm(n = 100, mean = c(2,2), sigma = diag(2))
p <- 1 - pnorm(x)
plot(p, xlim = c(0, 1), ylim = c(0, 1), ylab = expression(p[2]), 
     xlab = expression(p[1]), col = rgb(0,0,0,1))
abline(h = 0.05, lty=3)
abline(h = 0.1, lty=3)
abline(v = 0.05, lty=3)
abline(v = 0.1, lty=3)


###################################################
### chunk number 6: padj-3
###################################################
p <- c(0.01, 0.02, 0.022, 0.09)
p.adjust(p, "hochberg") 


###################################################
### chunk number 7: padj-4
###################################################
p.adjust(p, "hommel") 
```
