## Supplementary material for "Identification of QTL-by-Environment Interaction by Controlling Polygenic Background Effect": deprecated.R

```
simint <- function(object, ...) UseMethod("simint")
simtest <- function(object, ...) UseMethod("simtest")

csimint <- function(estpar, df, covm, cmatrix=NULL, ctype="user-defined",
                    conf.level=0.95,
                    alternative=c("two.sided","less","greater"), asympt=FALSE,
                    eps=0.001, maxpts=1000000)
{
    if (is.null(cmatrix)) cmatrix <- diag(length(estpar))
    object <- list(object = NULL, linfct = cmatrix, coef = estpar, vcov = covm,
                   type = ctype, alternative = match.arg(alternative),
                   df = ifelse(is.null(df) || asympt, 0, df), 
                   rhs = rep(0, nrow(cmatrix)))
    class(object) <- "glht"
    .Deprecated("glht", package = "multcomp")
    confint(object, level = conf.level, abseps = eps, maxpts = maxpts)
}

simint.default <- function(object, 
    type = c("Dunnett", "Tukey", "Sequen", "AVE", "Changepoint", "Williams", "Marcus",
             "McDermott"), 
    cmatrix = NULL, conf.level = 0.95,
    alternative = c("two.sided","less","greater"), 
    eps = 0.001, maxpts = 1e+06, whichf = NULL) {

    if (!is.null(cmatrix)) {
        K <- cmatrix
        if (is.list(K)) class(K) <- "mcp"
        if (is.matrix(K) && length(whichf) == 1) {
            K <- list(K)
            names(K) <- whichf[1]
            class(K) <- "mcp"
        }
    } else {
        K <- list(match.arg(type))
        names(K) <- whichf
        class(K) <- "mcp"
    }
    tglht <- glht(object, linfct = K, alternative = match.arg(alternative))
    .Deprecated("glht", package = "multcomp")
    confint(tglht, level = conf.level, abseps = eps, maxpts = maxpts)
}

simint.formula <- function(formula, data=list(), subset, na.action, ...)
{
    cl <- match.call(expand.dots = FALSE)
    m <- match(c("formula", "data", "subset", "na.action"),
               names(cl), 0)
    cl <- cl[c(1, m)]
    cl[[1]] <- as.name("lm")
    object <- eval(cl, parent.frame())
    addargs <- list(...)
    whichf <- addargs$whichf
    if (is.null(whichf)) {
        mm <- model.frame(object)
        whichf <- names(mm)[sapply(mm, class) == "factor"]
    }
    addargs$whichf <- whichf
    addargs$object <- object
    do.call("simint.default", addargs)
}

simint.lm <- function(object, psubset = NULL, ...) {

    beta <- coef(object)

    cmatrix <- list(...)$cmatrix
    if (!is.null(cmatrix))
        return(simint.default(object, ...))

    if (is.null(psubset)) 
        return(simint.default(object, cmatrix = diag(length(beta)), ...))
    
    psubset <- which(beta %in% beta[psubset])
    simint.default(object, cmatrix = diag(length(beta))[psubset,])
}


csimtest <- function(estpar, df, covm, cmatrix=NULL, ctype="user-defined",
                     ttype=c("free","logical"),
                     alternative=c("two.sided","less","greater"), asympt=FALSE,
                     eps=0.001, maxpts=1000000)
{
    if (is.null(cmatrix)) cmatrix <- diag(length(estpar))
    object <- list(object = NULL, linfct = cmatrix, coef = estpar, vcov = covm,
                   type = ctype, alternative = match.arg(alternative),
                   df = ifelse(is.null(df) || asympt, 0, df),
                   rhs = rep(0, nrow(cmatrix)))
    class(object) <- "glht"
    ttype <- match.arg(ttype)
    if (ttype == "free")
        distr <- adjusted("free")
    if (ttype == "logical")
        distr <- adjusted("Westfall")
    .Deprecated("glht", package = "multcomp")
    summary(object, distribution = distr, abseps = eps, maxpts = maxpts)
}

simtest.default <- function(object, 
    type = c("Dunnett", "Tukey", "Sequen", "AVE", "Changepoint", "Williams", "Marcus",
             "McDermott"), 
    ttype = c("free", "logical"),
    cmatrix = NULL, conf.level = 0.95,
    alternative = c("two.sided","less","greater"), 
    eps = 0.001, maxpts = 1e+06, whichf = NULL) {

    if (!is.null(cmatrix)) {
        K <- cmatrix
        if (is.list(K)) class(K) <- "mcp"
        if (is.matrix(K) && length(whichf) == 1) {
            K <- list(K)
            names(K) <- whichf[1]
            class(K) <- "mcp"
        }
    } else {
        K <- list(match.arg(type))
        names(K) <- whichf
        class(K) <- "mcp"
    }
    tglht <- glht(object, linfct = K, alternative = match.arg(alternative))
    .Deprecated("glht", package = "multcomp")
    ttype <- match.arg(ttype)
    if (ttype == "free")
        distr <- adjusted("free")
    if (ttype == "logical")
        distr <- adjusted("Westfall")
    summary(tglht, distribution = distr, abseps = eps, maxpts = maxpts)
}

simtest.formula <- function(formula, data=list(), subset, na.action, ...)
{
    cl <- match.call(expand.dots = FALSE)
    m <- match(c("formula", "data", "subset", "na.action"),
               names(cl), 0)
    cl <- cl[c(1, m)]
    cl[[1]] <- as.name("lm")
    object <- eval(cl, parent.frame())
    addargs <- list(...)
    whichf <- addargs$whichf
    if (is.null(whichf)) {
        mm <- model.frame(object)
        whichf <- names(mm)[sapply(mm, class) == "factor"]
    }
    addargs$whichf <- whichf
    addargs$object <- object
    do.call("simtest.default", addargs)
}

simtest.lm <- function(object, psubset = NULL, ...) {

    beta <- coef(object)

    cmatrix <- list(...)$cmatrix
    if (!is.null(cmatrix))
        return(simtest.default(object, ...))

    if (is.null(psubset)) 
        return(simtest.default(object, cmatrix = diag(length(beta)), ...))
    
    psubset <- which(beta %in% beta[psubset])
    simtest.default(object, cmatrix = diag(length(beta))[psubset,])
}

summary.summary.glht <- function(object, ...) print(object)
summary.confint.glht <- function(object, ...) print(object)
```
