## Supplementary material for "Identification of QTL-by-Environment Interaction by Controlling Polygenic Background Effect": multcomp-deprecated.Rd

```
\name{multcomp-deprecated}
\alias{multcomp-deprecated}
\alias{simint}
\alias{simint.default}
\alias{simint.formula}
\alias{simint.lm}
\alias{csimint}
\alias{simtest}
\alias{simtest.default}
\alias{simtest.formula}
\alias{simtest.lm}
\alias{csimtest}
\title{ Deprecated Functions multcomp Package }
\description{
  These functions are provided for compatibility with older versions of
  \code{multcomp} only, and may be defunct in the next release.
}
\usage{
csimint(estpar, df, covm, cmatrix=NULL, ctype="user-defined",
        conf.level=0.95, alternative=c("two.sided","less","greater"), 
        asympt=FALSE, eps=0.001, maxpts=1000000)
\method{simint}{default}(object,
    type = c("Dunnett", "Tukey", "Sequen", "AVE", "Changepoint", 
    "Williams", "Marcus", "McDermott"),
    cmatrix = NULL, conf.level = 0.95,
    alternative = c("two.sided","less","greater"),
    eps = 0.001, maxpts = 1e+06, whichf)
\method{simint}{formula}(formula, data=list(), subset, na.action, ...)
\method{simint}{lm}(object, psubset = NULL, ...)
csimtest(estpar, df, covm, cmatrix=NULL, ctype="user-defined",
         ttype=c("free","logical"),
         alternative=c("two.sided","less","greater"), asympt=FALSE,
         eps=0.001, maxpts=1000000)
\method{simtest}{default}(object,
    type = c("Dunnett", "Tukey", "Sequen", "AVE", "Changepoint", 
    "Williams", "Marcus", "McDermott"),
    ttype = c("free", "logical"),
    cmatrix = NULL, conf.level = 0.95,
    alternative = c("two.sided","less","greater"), 
    eps = 0.001, maxpts = 1e+06, whichf)
\method{simtest}{formula}(formula, data=list(), subset, na.action, ...)
\method{simtest}{lm}(object, psubset = NULL, ...)
}
\arguments{
  \item{type}{the type of contrast to be used.}
  \item{cmatrix}{the contrast matrix itself can be specified. If
\code{cmatrix} is defined, \code{type} is ignored.}
  \item{conf.level}{confidence level.}
  \item{alternative}{the alternative hypothesis must be
    one of \code{"two.sided"} (default), \code{"greater"} or  
    \code{"less"}.  You can specify just the initial letter.}
  \item{asympt}{a logical indicating whether the (exact) t-distribution or
the normal approximation should be used.}
  \item{eps}{absolute error tolerance as double.}
  \item{maxpts}{maximum number of function values as integer.}
  \item{psubset}{a vector of integers or characters indicating for which
                 subset of coefficients of a (generalized) linear model
                 \code{y}  simultaneous confidences intervals should be
                 computed.}
  \item{formula}{a symbolic description of the model to be fit.}
  \item{data}{an optional data frame containing the variables in the model.
              By default the variables are taken from
              \code{Environment(formula)}, typically the environment from which
              \code{simint} is called.}
  \item{subset}{an optional vector specifying a subset of observations to be
          used.}
  \item{na.action}{a function which indicates what should happen when the
         data contain \code{NA}'s.  Defaults to  
  \code{GetOption("na.action")}.}
  \item{whichf}{if more than one factor is given in the right hand side of  
\code{formula}, \code{whichf} can be used to defined the factor to compute
contrasts of.}
  \item{ttype}{Specifies whether the logical constraint method of Westfall (1997) will be used,   
or whether the unconstrained method will be used.}
 \item{estpar}{ estimated parameter vector. }
  \item{df}{ degrees of freedom. }
  \item{covm}{ estimated covariance matrix of \code{estpar}. }
  \item{ctype}{ a string describing the kind of contrast matrix used.}
  \item{object}{ a fitted model.}
  \item{\dots}{further arguments to be passed to or from methods.}
}
\details{
  The generics \code{simint} and \code{simtest} implement the user interface for
  multcomp versions up to 0.4-8. The user visible functions \code{simint}, \code{csimint}, 
  \code{simtest}, \code{csimtest} have been replaced by one single function \code{\link{glht}}
  which offers \code{\link{summary.glht}} and \code{\link{confint.glht}} methods
  for simultaneous tests and confidence intervals, respectively.

  Please use \code{\link{glht}} for your analyses. The old user interface will
  be removed in future versions of this package.
}
\keyword{misc}
```
