## Supplementary material for "Identification of QTL-by-Environment Interaction by Controlling Polygenic Background Effect": multcomp-oldtests.R

```
attach(NULL, name = "CheckExEnv")
assign(".CheckExEnv", as.environment(2), pos = length(search())) # base
## This plot.new() patch has no effect yet for persp();
## layout() & filled.contour() are now ok
assign("plot.new", function() { .Internal(plot.new())
		       pp <- par(c("mfg","mfcol","oma","mar"))
		       if(all(pp$mfg[1:2] == c(1, pp$mfcol[2]))) {
			 outer <- (oma4 <- pp$oma[4]) > 0; mar4 <- pp$mar[4]
			 mtext(paste("help(",..nameEx,")"), side = 4,
			       line = if(outer)max(1, oma4 - 1) else min(1, mar4 - 1),
			       outer = outer, adj=1, cex= .8, col="orchid")} },
       env = .CheckExEnv)
assign("cleanEx", function(env = .GlobalEnv) {
	rm(list = ls(envir = env, all.names = TRUE), envir = env)
	RNGkind("Wichmann-Hill", "Kinderman-Ramage")
	set.seed(290875)
	#	assign(".Random.seed", c(0,rep(7654,3)), pos=1)
       },
       env = .CheckExEnv)
assign("..nameEx", "__{must remake R-ex/*.R}__", env = .CheckExEnv) #-- for now
assign("ptime", proc.time(), env = .CheckExEnv)
postscript("multcomp-Examples.ps")
assign("par.postscript", par(no.readonly = TRUE), env = .CheckExEnv)
options(contrasts = c(unordered = "contr.treatment", ordered = "contr.poly"))
library('multcomp')
cleanEx(); ..nameEx <- "MultipleEndpoints"
###--- >>> `MultipleEndpoints' <<<----- Multiple Endpoints Data Set

	## alias	 help(MultipleEndpoints)

##___ Examples ___:

cleanEx(); ..nameEx <- "angina"
###--- >>> `angina' <<<----- Dose Response Data Set

	## alias	 help(angina)

##___ Examples ___:

load("angina.rda")

# perform a dose-response analysis using simultaneous confidence 
# intervals for Willimas' contrasts
summary(simint(response~dose, data=angina, alternative="greater",
               type="Williams"))

# compute now adjusted p-values for McDermott's test on trend
summary(simtest(response~dose, data=angina, type="McDermott",
                alternative="greater",ttype="logical"))

## Keywords: 'datasets'.


cleanEx(); ..nameEx <- "cholesterol"

### * cholesterol

### Name: cholesterol
### Title: Cholesterol Reduction Data Set
### Aliases: cholesterol
### Keywords: datasets

### ** Examples

data(cholesterol)

# adjusted p-values for all-pairwise comparisons in a one-way layout 
# tests for restricted combinations
simtest(response ~ trt, data=cholesterol, type="Tukey",
        ttype="logical")

# adjusted p-values all-pairwise comparisons in a one-way layout 
# (tests for free combinations -> p-values will be larger)
simtest(response ~ trt, data=cholesterol, type="Tukey",
        ttype="free")

# the following lines illustrate the basic principles of
# parameter estimation used in all functions in this package
# and how the low-level functions can be used with raw parameter
# estimates.

# the full design matrix (with reduced rank!)
x <- cbind(1, 
           matrix(c(rep(c(rep(1,10), rep(0,50)), 4), 
                    rep(1, 10)), nrow = 50))
y <- cholesterol$response

xpxi   <- multcomp:::MPinv(t(x) %*% x)$MPinv
rankx  <- sum(diag((xpxi %*% (t(x) %*% x))))
n      <- nrow(x)
p      <- ncol(x)
df     <- round(n-rankx)

# parameter estimates and their correlation
parm   <- xpxi %*% t(x) %*% y
mse    <- t(y-x %*% parm) %*% (y-x %*% parm)/df
covm   <- mse[1,1]*xpxi

# the contrast matrix
contrast <- contrMat(table(cholesterol$trt), type="Tukey")

# use the work-horse directly (and add zero column for the intercept)

csimint(estpar=parm, df=df, covm=covm, cmatrix=cbind(0, contrast))    
csimtest(estpar=parm, df=df, covm=covm, cmatrix=cbind(0, contrast),
         ttype="logical")      

cleanEx(); ..nameEx <- "contrMat"

## Keywords: 'datasets'.


data(detergent)

N <- rep(2, 5)

# BIBD: prepare the contrast matrix = all-pair comparisons for 
# the 5 levels of detergent
C <- contrMat(N, type="Tukey")
# the additional 10 columns of are for the 10 blocks
C <- cbind( matrix(0, ncol=10, nrow=10), C )
# numerate the contrasts
colnames(C) <- NULL
rownames(C) <- paste("C", 1:nrow(C), sep="")

# adjusted p-values
summary(simtest(plates ~ block+detergent, data=detergent,
        cmatrix = list(detergent = contrMat(table(detergent$detergent), type = "Tukey"))))
# whichf="detergent", type="Tukey", ttype="logical")) # , cmatrix=C))


## Keywords: 'datasets'.


cleanEx(); ..nameEx <- "recovery"
###--- >>> `recovery' <<<----- Recovery Time Data Set

	## alias	 help(recovery)

##___ Examples ___:

data(recovery)

# one-sided simultaneous confidence intervals for Dunnett 
# in the one-way layout
simint(minutes~blanket, data=recovery, conf.level=0.9, 
       alternative="less",eps=0.0001)

# same results, but specifying the contrast matrix by hand
C <- c(0, 0, 0, -1, -1, -1, 1, 0, 0, 0, 1, 0, 0, 0, 1)
C <- matrix(C, ncol=5)
# numerate the contrasts
rownames(C) <- paste("C", 1:nrow(C), sep="")
test <- simint(minutes~blanket, data=recovery, conf.level=0.9, 
               alternative="less",eps=0.0001, cmatrix=C[,-1])
print(test)

# same results, but more detailed information using the summary method
summary(test)

## Keywords: 'datasets'.


cleanEx(); ..nameEx <- "simint"
###--- >>> `simint' <<<----- Simultaneous Intervals

	## alias	 help(simint)
	## alias	 help(simint.default)
	## alias	 help(simint.formula)

##___ Examples ___:

data(recovery)

# one-sided simultaneous confidence intervals for Dunnett 
# in the one-way layout
summary(simint(minutes~blanket, data=recovery, type="Dunnett", conf.level=0.9, 
       alternative="less",eps=0.0001))


## Keywords: 'htest'.


cleanEx(); ..nameEx <- "simtest"
###--- >>> `simtest' <<<----- Simultaneous comparisons

	## alias	 help(simtest.default)
	## alias	 help(simtest.formula)
	## alias	 help(simtest)

##___ Examples ___:

data(cholesterol)

# adjusted p-values for all-pairwise comparisons in a onw-way 
# layout (tests for restricted combinations)
simtest(response ~ trt, data=cholesterol, type="Tukey", ttype="logical")


## Keywords: 'htest'.


cleanEx(); ..nameEx <- "tire"
###--- >>> `tire' <<<----- Tire Wear Data Set

	## alias	 help(tire)

##___ Examples ___:

#tire <- read.csv("tire.csv", header = TRUE)
#C <- c(0,1,-1,0,10,-10)
#for ( x in seq(15,70,5) ) { C <- rbind( C,c(0,1,-1,0,x,-x) ) }
## numerate the contrasts
#rownames(C) <- paste("C", 1:nrow(C), sep="")
#
## simultaneous confidence intervals of two regression functions
#summary(simint(cost ~ make + mph + make:mph, data=tire,
#               cmatrix=C, eps=0.001, whichf = NULL))

## Keywords: 'datasets'.


cleanEx(); ..nameEx <- "waste"
###--- >>> `waste' <<<----- Industrial Waste Data Set

	## alias	 help(waste)

##___ Examples ___:

data(waste)
summary(aov(waste ~ envir + temp + envir*temp, data=waste))

#summary(simint(waste ~ envir:temp, data=waste,
#               type="Tetrade", eps = 0.01))

## Keywords: 'datasets'.


cat("Time elapsed: ", proc.time() - get("ptime", env = .CheckExEnv),"\n")
dev.off(); quit('no')
```
