## Supplementary material for "Identification of QTL-by-Environment Interaction by Controlling Polygenic Background Effect": multcomp-oldtests.Rout.save

```
R version 2.6.0 (2007-10-03)
Copyright (C) 2007 The R Foundation for Statistical Computing
ISBN 3-900051-07-0

R is free software and comes with ABSOLUTELY NO WARRANTY.
You are welcome to redistribute it under certain conditions.
Type 'license()' or 'licence()' for distribution details.

R is a collaborative project with many contributors.
Type 'contributors()' for more information and
'citation()' on how to cite R or R packages in publications.

Type 'demo()' for some demos, 'help()' for on-line help, or
'help.start()' for an HTML browser interface to help.
Type 'q()' to quit R.

> attach(NULL, name = "CheckExEnv")
> assign(".CheckExEnv", as.environment(2), pos = length(search())) # base
> ## This plot.new() patch has no effect yet for persp();
> ## layout() & filled.contour() are now ok
> assign("plot.new", function() { .Internal(plot.new())
+ 		       pp <- par(c("mfg","mfcol","oma","mar"))
+ 		       if(all(pp$mfg[1:2] == c(1, pp$mfcol[2]))) {
+ 			 outer <- (oma4 <- pp$oma[4]) > 0; mar4 <- pp$mar[4]
+ 			 mtext(paste("help(",..nameEx,")"), side = 4,
+ 			       line = if(outer)max(1, oma4 - 1) else min(1, mar4 - 1),
+ 			       outer = outer, adj=1, cex= .8, col="orchid")} },
+        env = .CheckExEnv)
> assign("cleanEx", function(env = .GlobalEnv) {
+ 	rm(list = ls(envir = env, all.names = TRUE), envir = env)
+ 	RNGkind("Wichmann-Hill", "Kinderman-Ramage")
+ 	set.seed(290875)
+ 	#	assign(".Random.seed", c(0,rep(7654,3)), pos=1)
+        },
+        env = .CheckExEnv)
> assign("..nameEx", "__{must remake R-ex/*.R}__", env = .CheckExEnv) #-- for now
> assign("ptime", proc.time(), env = .CheckExEnv)
> postscript("multcomp-Examples.ps")
> assign("par.postscript", par(no.readonly = TRUE), env = .CheckExEnv)
> options(contrasts = c(unordered = "contr.treatment", ordered = "contr.poly"))
> library('multcomp')
Loading required package: mvtnorm
> cleanEx(); ..nameEx <- "MultipleEndpoints"
> ###--- >>> `MultipleEndpoints' <<<----- Multiple Endpoints Data Set
> 
> 	## alias	 help(MultipleEndpoints)
> 
> ##___ Examples ___:
> 
> cleanEx(); ..nameEx <- "angina"
> ###--- >>> `angina' <<<----- Dose Response Data Set
> 
> 	## alias	 help(angina)
> 
> ##___ Examples ___:
> 
> load("angina.rda")
> 
> # perform a dose-response analysis using simultaneous confidence 
> # intervals for Willimas' contrasts
> summary(simint(response~dose, data=angina, alternative="greater",
+                type="Williams"))

	 Simultaneous Confidence Intervals for General Linear Hypotheses

Multiple Comparisons of Means: Williams Contrasts


Fit: lm(formula = response ~ dose, data = angina)

Estimated Quantile = 1.978

Linear Hypotheses:
         Estimate lwr     upr    
C 1 <= 0 10.4990   7.4351     Inf
C 2 <= 0  7.7470   5.0936     Inf
C 3 <= 0  6.2970   3.7953     Inf
C 4 <= 0  5.2465   2.8243     Inf

95% family-wise confidence level
 

Warning message:
'simint.default' is deprecated.
Use 'glht' instead.
See help("Deprecated") and help("multcomp-deprecated"). 
> 
> # compute now adjusted p-values for McDermott's test on trend
> summary(simtest(response~dose, data=angina, type="McDermott",
+                 alternative="greater",ttype="logical"))

	 Simultaneous Tests for General Linear Hypotheses

Multiple Comparisons of Means: McDermott Contrasts


Fit: lm(formula = response ~ dose, data = angina)

Linear Hypotheses:
         Estimate Std. Error t value p value    
C 1 <= 0    2.095      1.549   1.353  0.3161    
C 2 <= 0    2.349      1.341   1.751  0.1609    
C 3 <= 0    3.164      1.265   2.502  0.0315 *  
C 4 <= 0    7.877      1.225   6.433  <1e-04 ***
---
Signif. codes:  0 ‘***’ 0.001 ‘**’ 0.01 ‘*’ 0.05 ‘.’ 0.1 ‘ ’ 1 
(Adjusted p values reported)

Warning message:
'simtest.default' is deprecated.
Use 'glht' instead.
See help("Deprecated") and help("multcomp-deprecated"). 
> 
> ## Keywords: 'datasets'.
> 
> 
> cleanEx(); ..nameEx <- "cholesterol"
> 
> ### * cholesterol
> 
> ### Name: cholesterol
> ### Title: Cholesterol Reduction Data Set
> ### Aliases: cholesterol
> ### Keywords: datasets
> 
> ### ** Examples
> 
> data(cholesterol)
> 
> # adjusted p-values for all-pairwise comparisons in a one-way layout 
> # tests for restricted combinations
> simtest(response ~ trt, data=cholesterol, type="Tukey",
+         ttype="logical")

	 Simultaneous Tests for General Linear Hypotheses

Multiple Comparisons of Means: Tukey Contrasts


Fit: lm(formula = response ~ trt, data = cholesterol)

Linear Hypotheses:
                     Estimate Std. Error t value p value    
2times - 1time == 0     3.443      1.443   2.385 0.13816    
4times - 1time == 0     6.593      1.443   4.568 < 0.001 ***
drugD - 1time == 0      9.579      1.443   6.637 < 0.001 ***
drugE - 1time == 0     15.166      1.443  10.507 < 0.001 ***
4times - 2times == 0    3.150      1.443   2.182 0.20503    
drugD - 2times == 0     6.136      1.443   4.251 < 0.001 ***
drugE - 2times == 0    11.723      1.443   8.122 < 0.001 ***
drugD - 4times == 0     2.986      1.443   2.069 0.25124    
drugE - 4times == 0     8.573      1.443   5.939 < 0.001 ***
drugE - drugD == 0      5.586      1.443   3.870 0.00307 ** 
---
Signif. codes:  0 ‘***’ 0.001 ‘**’ 0.01 ‘*’ 0.05 ‘.’ 0.1 ‘ ’ 1 
(Adjusted p values reported)

Warning message:
'simtest.default' is deprecated.
Use 'glht' instead.
See help("Deprecated") and help("multcomp-deprecated"). 
> 
> # adjusted p-values all-pairwise comparisons in a one-way layout 
> # (tests for free combinations -> p-values will be larger)
> simtest(response ~ trt, data=cholesterol, type="Tukey",
+         ttype="free")

	 Simultaneous Tests for General Linear Hypotheses

Multiple Comparisons of Means: Tukey Contrasts


Fit: lm(formula = response ~ trt, data = cholesterol)

Linear Hypotheses:
                     Estimate Std. Error t value p value    
2times - 1time == 0     3.443      1.443   2.385 0.13805    
4times - 1time == 0     6.593      1.443   4.568 < 0.001 ***
drugD - 1time == 0      9.579      1.443   6.637 < 0.001 ***
drugE - 1time == 0     15.166      1.443  10.507 < 0.001 ***
4times - 2times == 0    3.150      1.443   2.182 0.20504    
drugD - 2times == 0     6.136      1.443   4.251 < 0.001 ***
drugE - 2times == 0    11.723      1.443   8.122 < 0.001 ***
drugD - 4times == 0     2.986      1.443   2.069 0.25129    
drugE - 4times == 0     8.573      1.443   5.939 < 0.001 ***
drugE - drugD == 0      5.586      1.443   3.870 0.00313 ** 
---
Signif. codes:  0 ‘***’ 0.001 ‘**’ 0.01 ‘*’ 0.05 ‘.’ 0.1 ‘ ’ 1 
(Adjusted p values reported)

Warning message:
'simtest.default' is deprecated.
Use 'glht' instead.
See help("Deprecated") and help("multcomp-deprecated"). 
> 
> # the following lines illustrate the basic principles of
> # parameter estimation used in all functions in this package
> # and how the low-level functions can be used with raw parameter
> # estimates.
> 
> # the full design matrix (with reduced rank!)
> x <- cbind(1, 
+            matrix(c(rep(c(rep(1,10), rep(0,50)), 4), 
+                     rep(1, 10)), nrow = 50))
> y <- cholesterol$response
> 
> xpxi   <- multcomp:::MPinv(t(x) %*% x)$MPinv
> rankx  <- sum(diag((xpxi %*% (t(x) %*% x))))
> n      <- nrow(x)
> p      <- ncol(x)
> df     <- round(n-rankx)
> 
> # parameter estimates and their correlation
> parm   <- xpxi %*% t(x) %*% y
> mse    <- t(y-x %*% parm) %*% (y-x %*% parm)/df
> covm   <- mse[1,1]*xpxi
> 
> # the contrast matrix
> contrast <- contrMat(table(cholesterol$trt), type="Tukey")
> 
> # use the work-horse directly (and add zero column for the intercept)
> 
> csimint(estpar=parm, df=df, covm=covm, cmatrix=cbind(0, contrast))    

	 Simultaneous Confidence Intervals for General Linear Hypotheses

Multiple Comparisons of Means: user-defined Contrasts


Fit: NULL

Estimated Quantile = 2.8416

Linear Hypotheses:
                     Estimate lwr     upr    
2times - 1time == 0   3.4430  -0.6584  7.5444
4times - 1time == 0   6.5928   2.4914 10.6943
drugD - 1time == 0    9.5792   5.4778 13.6806
drugE - 1time == 0   15.1655  11.0641 19.2670
4times - 2times == 0  3.1498  -0.9516  7.2513
drugD - 2times == 0   6.1362   2.0348 10.2376
drugE - 2times == 0  11.7226   7.6211 15.8240
drugD - 4times == 0   2.9864  -1.1151  7.0878
drugE - 4times == 0   8.5727   4.4713 12.6742
drugE - drugD == 0    5.5864   1.4849  9.6878

95% family-wise confidence level
 

Warning message:
'csimint' is deprecated.
Use 'glht' instead.
See help("Deprecated") and help("multcomp-deprecated"). 
> csimtest(estpar=parm, df=df, covm=covm, cmatrix=cbind(0, contrast),
+          ttype="logical")      

	 Simultaneous Tests for General Linear Hypotheses

Multiple Comparisons of Means: user-defined Contrasts


Fit: NULL

Linear Hypotheses:
                     Estimate Std. Error t value  p value    
2times - 1time == 0     3.443      1.443   2.385 0.138175    
4times - 1time == 0     6.593      1.443   4.568 0.000342 ***
drugD - 1time == 0      9.579      1.443   6.637  < 1e-04 ***
drugE - 1time == 0     15.166      1.443  10.507  < 1e-04 ***
4times - 2times == 0    3.150      1.443   2.182 0.205041    
drugD - 2times == 0     6.136      1.443   4.251 0.000977 ***
drugE - 2times == 0    11.723      1.443   8.122  < 1e-04 ***
drugD - 4times == 0     2.986      1.443   2.069 0.251301    
drugE - 4times == 0     8.573      1.443   5.939  < 1e-04 ***
drugE - drugD == 0      5.586      1.443   3.870 0.003060 ** 
---
Signif. codes:  0 ‘***’ 0.001 ‘**’ 0.01 ‘*’ 0.05 ‘.’ 0.1 ‘ ’ 1 
(Adjusted p values reported)

Warning message:
'csimtest' is deprecated.
Use 'glht' instead.
See help("Deprecated") and help("multcomp-deprecated"). 
> 
> cleanEx(); ..nameEx <- "contrMat"
> 
> ## Keywords: 'datasets'.
> 
> 
> data(detergent)
> 
> N <- rep(2, 5)
> 
> # BIBD: prepare the contrast matrix = all-pair comparisons for 
> # the 5 levels of detergent
> C <- contrMat(N, type="Tukey")
> # the additional 10 columns of are for the 10 blocks
> C <- cbind( matrix(0, ncol=10, nrow=10), C )
> # numerate the contrasts
> colnames(C) <- NULL
> rownames(C) <- paste("C", 1:nrow(C), sep="")
> 
> # adjusted p-values
> summary(simtest(plates ~ block+detergent, data=detergent,
+         cmatrix = list(detergent = contrMat(table(detergent$detergent), type = "Tukey"))))

	 Simultaneous Tests for General Linear Hypotheses

Multiple Comparisons of Means: User-defined Contrasts


Fit: lm(formula = plates ~ block + detergent, data = detergent)

Linear Hypotheses:
           Estimate Std. Error t value p value    
B - A == 0  -2.1333     0.8679  -2.458 0.15020    
C - A == 0   3.6000     0.8679   4.148 0.00586 ** 
D - A == 0   2.2000     0.8679   2.535 0.13155    
E - A == 0  -4.3333     0.8679  -4.993 0.00111 ** 
C - B == 0   5.7333     0.8679   6.606 < 0.001 ***
D - B == 0   4.3333     0.8679   4.993 0.00103 ** 
E - B == 0  -2.2000     0.8679  -2.535 0.13165    
D - C == 0  -1.4000     0.8679  -1.613 0.51052    
E - C == 0  -7.9333     0.8679  -9.140 < 0.001 ***
E - D == 0  -6.5333     0.8679  -7.527 < 0.001 ***
---
Signif. codes:  0 ‘***’ 0.001 ‘**’ 0.01 ‘*’ 0.05 ‘.’ 0.1 ‘ ’ 1 
(Adjusted p values reported)

Warning message:
'simtest.default' is deprecated.
Use 'glht' instead.
See help("Deprecated") and help("multcomp-deprecated"). 
> # whichf="detergent", type="Tukey", ttype="logical")) # , cmatrix=C))
> 
> 
> ## Keywords: 'datasets'.
> 
> 
> cleanEx(); ..nameEx <- "recovery"
> ###--- >>> `recovery' <<<----- Recovery Time Data Set
> 
> 	## alias	 help(recovery)
> 
> ##___ Examples ___:
> 
> data(recovery)
> 
> # one-sided simultaneous confidence intervals for Dunnett 
> # in the one-way layout
> simint(minutes~blanket, data=recovery, conf.level=0.9, 
+        alternative="less",eps=0.0001)

	 Simultaneous Confidence Intervals for General Linear Hypotheses

Multiple Comparisons of Means: Dunnett Contrasts


Fit: lm(formula = minutes ~ blanket, data = recovery)

Estimated Quantile = -1.843

Linear Hypotheses:
             Estimate lwr      upr     
b1 - b0 >= 0 -2.13333     -Inf  0.82239
b2 - b0 >= 0 -7.46667     -Inf -4.51094
b3 - b0 >= 0 -1.66667     -Inf -0.03606

90% family-wise confidence level
 

Warning message:
'simint.default' is deprecated.
Use 'glht' instead.
See help("Deprecated") and help("multcomp-deprecated"). 
> 
> # same results, but specifying the contrast matrix by hand
> C <- c(0, 0, 0, -1, -1, -1, 1, 0, 0, 0, 1, 0, 0, 0, 1)
> C <- matrix(C, ncol=5)
> # numerate the contrasts
> rownames(C) <- paste("C", 1:nrow(C), sep="")
> test <- simint(minutes~blanket, data=recovery, conf.level=0.9, 
+                alternative="less",eps=0.0001, cmatrix=C[,-1])
Warning message:
'simint.default' is deprecated.
Use 'glht' instead.
See help("Deprecated") and help("multcomp-deprecated"). 
> print(test)

	 Simultaneous Confidence Intervals for General Linear Hypotheses

Multiple Comparisons of Means: User-defined Contrasts


Fit: lm(formula = minutes ~ blanket, data = recovery)

Estimated Quantile = -1.8431

Linear Hypotheses:
        Estimate lwr     upr    
C1 >= 0 -2.1333     -Inf  0.8227
C2 >= 0 -7.4667     -Inf -4.5107
C3 >= 0 -1.6667     -Inf -0.0359

90% family-wise confidence level
 

> 
> # same results, but more detailed information using the summary method
> summary(test)

	 Simultaneous Confidence Intervals for General Linear Hypotheses

Multiple Comparisons of Means: User-defined Contrasts


Fit: lm(formula = minutes ~ blanket, data = recovery)

Estimated Quantile = -1.8431

Linear Hypotheses:
        Estimate lwr     upr    
C1 >= 0 -2.1333     -Inf  0.8227
C2 >= 0 -7.4667     -Inf -4.5107
C3 >= 0 -1.6667     -Inf -0.0359

90% family-wise confidence level
 

> 
> ## Keywords: 'datasets'.
> 
> 
> cleanEx(); ..nameEx <- "simint"
> ###--- >>> `simint' <<<----- Simultaneous Intervals
> 
> 	## alias	 help(simint)
> 	## alias	 help(simint.default)
> 	## alias	 help(simint.formula)
> 
> ##___ Examples ___:
> 
> data(recovery)
> 
> # one-sided simultaneous confidence intervals for Dunnett 
> # in the one-way layout
> summary(simint(minutes~blanket, data=recovery, type="Dunnett", conf.level=0.9, 
+        alternative="less",eps=0.0001))

	 Simultaneous Confidence Intervals for General Linear Hypotheses

Multiple Comparisons of Means: Dunnett Contrasts


Fit: lm(formula = minutes ~ blanket, data = recovery)

Estimated Quantile = -1.843

Linear Hypotheses:
             Estimate lwr      upr     
b1 - b0 >= 0 -2.13333     -Inf  0.82239
b2 - b0 >= 0 -7.46667     -Inf -4.51094
b3 - b0 >= 0 -1.66667     -Inf -0.03606

90% family-wise confidence level
 

Warning message:
'simint.default' is deprecated.
Use 'glht' instead.
See help("Deprecated") and help("multcomp-deprecated"). 
> 
> 
> ## Keywords: 'htest'.
> 
> 
> cleanEx(); ..nameEx <- "simtest"
> ###--- >>> `simtest' <<<----- Simultaneous comparisons
> 
> 	## alias	 help(simtest.default)
> 	## alias	 help(simtest.formula)
> 	## alias	 help(simtest)
> 
> ##___ Examples ___:
> 
> data(cholesterol)
> 
> # adjusted p-values for all-pairwise comparisons in a onw-way 
> # layout (tests for restricted combinations)
> simtest(response ~ trt, data=cholesterol, type="Tukey", ttype="logical")

	 Simultaneous Tests for General Linear Hypotheses

Multiple Comparisons of Means: Tukey Contrasts


Fit: lm(formula = response ~ trt, data = cholesterol)

Linear Hypotheses:
                     Estimate Std. Error t value p value    
2times - 1time == 0     3.443      1.443   2.385 0.13816    
4times - 1time == 0     6.593      1.443   4.568 < 0.001 ***
drugD - 1time == 0      9.579      1.443   6.637 < 0.001 ***
drugE - 1time == 0     15.166      1.443  10.507 < 0.001 ***
4times - 2times == 0    3.150      1.443   2.182 0.20503    
drugD - 2times == 0     6.136      1.443   4.251 < 0.001 ***
drugE - 2times == 0    11.723      1.443   8.122 < 0.001 ***
drugD - 4times == 0     2.986      1.443   2.069 0.25124    
drugE - 4times == 0     8.573      1.443   5.939 < 0.001 ***
drugE - drugD == 0      5.586      1.443   3.870 0.00307 ** 
---
Signif. codes:  0 ‘***’ 0.001 ‘**’ 0.01 ‘*’ 0.05 ‘.’ 0.1 ‘ ’ 1 
(Adjusted p values reported)

Warning message:
'simtest.default' is deprecated.
Use 'glht' instead.
See help("Deprecated") and help("multcomp-deprecated"). 
> 
> 
> ## Keywords: 'htest'.
> 
> 
> cleanEx(); ..nameEx <- "tire"
> ###--- >>> `tire' <<<----- Tire Wear Data Set
> 
> 	## alias	 help(tire)
> 
> ##___ Examples ___:
> 
> #tire <- read.csv("tire.csv", header = TRUE)
> #C <- c(0,1,-1,0,10,-10)
> #for ( x in seq(15,70,5) ) { C <- rbind( C,c(0,1,-1,0,x,-x) ) }
> ## numerate the contrasts
> #rownames(C) <- paste("C", 1:nrow(C), sep="")
> #
> ## simultaneous confidence intervals of two regression functions
> #summary(simint(cost ~ make + mph + make:mph, data=tire,
> #               cmatrix=C, eps=0.001, whichf = NULL))
> 
> ## Keywords: 'datasets'.
> 
> 
> cleanEx(); ..nameEx <- "waste"
> ###--- >>> `waste' <<<----- Industrial Waste Data Set
> 
> 	## alias	 help(waste)
> 
> ##___ Examples ___:
> 
> data(waste)
> summary(aov(waste ~ envir + temp + envir*temp, data=waste))
            Df  Sum Sq Mean Sq F value    Pr(>F)    
envir        4 24.6854  6.1713  5.2532 0.0075463 ** 
temp         2 30.6928 15.3464 13.0632 0.0005185 ***
envir:temp   8 22.9116  2.8639  2.4378 0.0651340 .  
Residuals   15 17.6217  1.1748                      
---
Signif. codes:  0 ‘***’ 0.001 ‘**’ 0.01 ‘*’ 0.05 ‘.’ 0.1 ‘ ’ 1 
> 
> #summary(simint(waste ~ envir:temp, data=waste,
> #               type="Tetrade", eps = 0.01))
> 
> ## Keywords: 'datasets'.
> 
> 
> cat("Time elapsed: ", proc.time() - get("ptime", env = .CheckExEnv),"\n")
Time elapsed:  11.652 0.388 12.217 0 0 
> dev.off(); quit('no')
null device 
          1 
```
