## Supplementary material for "Identification of QTL-by-Environment Interaction by Controlling Polygenic Background Effect": DESCRIPTION

```
Package: multcomp
Title: Simultaneous Inference in General Parametric Models
Version: 1.4-26
Date: 2024-07-18
Authors@R: c(person("Torsten", "Hothorn", role = c("aut", "cre"), 
                    email = "Torsten.Hothorn@R-project.org", comment = c(ORCID = "0000-0001-8301-0471")), 
        person("Frank", "Bretz", role = "aut"), 
        person("Peter", "Westfall", role = "aut"),
        person("Richard M.", "Heiberger", role = "ctb"),
        person("Andre", "Schuetzenmeister", role = "ctb"),
        person("Susan", "Scheibe", role = "ctb"))
Description: Simultaneous tests and confidence intervals
  for general linear hypotheses in parametric models, including 
  linear, generalized linear, linear mixed effects, and survival models.
  The package includes demos reproducing analyzes presented
  in the book "Multiple Comparisons Using R" (Bretz, Hothorn, 
  Westfall, 2010, CRC Press).
Depends: stats, graphics, mvtnorm (>= 1.0-10), survival (>= 2.39-4),
        TH.data (>= 1.0-2)
Imports: sandwich (>= 2.3-0), codetools
Suggests: lme4 (>= 0.999375-16), nlme, robustbase, coin, MASS, foreign,
        xtable, lmtest, coxme (>= 2.2-1), SimComp, ISwR, tram (>=
        0.2-5), fixest (>= 0.10), glmmTMB
URL: http://multcomp.R-forge.R-project.org,
        https://www.routledge.com/Multiple-Comparisons-Using-R/Bretz-Hothorn-Westfall/p/book/9781584885740
LazyData: yes
License: GPL-2
NeedsCompilation: no
Packaged: 2024-07-18 12:16:56 UTC; hothorn
Author: Torsten Hothorn [aut, cre] (<https://orcid.org/0000-0001-8301-0471>),
  Frank Bretz [aut],
  Peter Westfall [aut],
  Richard M. Heiberger [ctb],
  Andre Schuetzenmeister [ctb],
  Susan Scheibe [ctb]
Maintainer: Torsten Hothorn <Torsten.Hothorn@R-project.org>
Repository: CRAN
Date/Publication: 2024-07-18 13:30:01 UTC
Built: R 4.2.1; ; 2024-12-25 14:56:29 UTC; windows
```
