## Supplementary material for "Identification of QTL-by-Environment Interaction by Controlling Polygenic Background Effect": chfls1.R

```
### R code from vignette source 'chfls1.Rnw'

###################################################
### code chunk number 1: setup
###################################################
options(SweaveHooks = list(leftpar = 
    function() par(mai = par("mai") * c(1, 1.1, 1, 1))))
#options(width = 70)
library("xtable")
library("MASS")
library("multcomp")
library("foreign")

#dataurl <- "http://www.src.uchicago.edu/datalib/chfls/data/chfls1.sav"
#td <- tempdir()
#derror <- try(download.file(dataurl, destfile = file.path(td, "chfls1.sav"),
#                           mode = "wb"))
#if (inherits(derror, "try-error")) {
#    cat("Vignette could not be processed -- download error.\n",
#        "\\end{document}\n")
#} else {
#### data see http://popcenter.uchicago.edu/data/chfls.shtml
#chfls1 <- read.spss(file.path(td, "chfls1.sav"), to.data.frame = TRUE)
#}

library("TH.data")
load(file.path(path.package(package="TH.data"), "rda", "CHFLS.rda"))

### warnings: Variables DC04, MZ09, and MZ11 contain duplicated
### levels. These are not needed anyway, so we ignore the warning
### for the time being.

### choose neccessary variables
org <- chfls1[, c("REGION6", "ZJ05", "ZJ06", "A35", "ZJ07", "ZJ16M", "INCRM",
                  "JK01", "JK02", "JK20", "HY04", "HY07", "A02", "AGEGAPM", 
                  "A07M", "A14", "A21", "A22M", "A23", "AX16", "INCAM", "SEXNOW", "ZW04")]

names(org) <- c("Region",
                "Rgender",               ### gender of respondent
                "Rage",                  ### age of respondent
		"RagestartA",		 ### age of respondent at beginning of relationship with partner A
                "Redu",                  ### education of respondent
                "RincomeM",              ### rounded monthly income of respondent
		"RincomeComp",		 ### inputed monthly income of respondent
                "Rhealth",               ### health condition respondent
                "Rheight",               ### respondent's height
                "Rhappy",                ### respondent's happiness
                "Rmartial",              ### respondent's marital status
                "RhasA",                 ### R has current A partner
                "Agender",               ### gender of partner A
                "RAagegap",              ### age gap
                "RAstartage",            ### age at marriage
                "Aheight",               ### height of partner A
                "Aedu",                  ### education of partner A
                "AincomeM",              ### rounded partner A income
                "AincomeEst",            ### estimated partner A income
                "orgasm",                ### orgasm frequency
                "AincomeComp",           ### imputed partner A income
                "Rsexnow",               ### has sex last year
                "Rhomosexual")           ### R is homosexual

### duration of partnership 
org$RAduration <- org$Rage - org$RagestartA

### code missing values
org$AincomeM[org$AincomeM < 0] <- NA
org$RincomeM[org$RincomeM < 0] <- NA
org$Aheight[org$Aheight < 0] <- NA

olevels <- c("never", "rarely", "sometimes", "often", "always")
orgA <- subset(org, Rgender == "female" & Rhomosexual != "yes" & orgasm %in% olevels)

orgA$orgasm <- ordered(as.character(orgA$orgasm),
        levels = c("never", "rarely", "sometimes", "often", "always"))

orgA$Redu <- factor(as.character(orgA$Redu),
        levels = c("univ/grad", "j col", "up mid", "low mid", "primary", "no school"))
levels(orgA$Redu) <-  c("univ", "jcol", "upmid", "lowmid", "primary", "noschool")

orgA$Aedu <- factor(as.character(orgA$Aedu),
        levels = c("univ/grad", "j col", "up mid", "low mid", "primary", "no school"))

orgA$Rhappy <- factor(as.character(orgA$Rhappy),
        levels = c("v unhappy", "not too", "relatively", "very"))

orgA$Rhealth <- factor(as.character(orgA$Rhealth),
        levels = c("poor", "not good", "fair", "good", "excellent"))

orgA$Region <- factor(as.character(orgA$Region),
        levels = c("CentralW", "Northeast", "North", "InlandS", "CoastalE", "CoastalS"))

orgA$AincomeSD <- orgA$AincomeComp/sd(orgA$AincomeComp)
orgA$AheightSD <- orgA$Aheight/sd(orgA$Aheight)
orgA$RageSD <- orgA$Rage/sd(orgA$Rage)
orgA$edudiff <- as.numeric(orgA$Aedu) - as.numeric(orgA$Redu)
orgA$edudiffSD <- orgA$edudiff/sd(orgA$edudiff, na.rm=TRUE)
orgA$wealthdiff <- orgA$RincomeComp - orgA$AincomeComp
orgA$wealthdiffSD <- orgA$wealthdiff/sd(orgA$wealthdiff, na.rm=TRUE)
orgA$RAdurationSD <- orgA$RAduration/sd(orgA$RAduration, na.rm=TRUE)

### Data set as used by Pollet & Nettle (2009)
save(orgA, file = "orgA.Rda")


###################################################
### code chunk number 2: table-summary-PN
###################################################
start <- polr(orgasm ~ AincomeSD + AheightSD, data=orgA, Hess=TRUE)
step1 <- polr(orgasm ~ AincomeSD, data=orgA, Hess=TRUE)
step2 <- polr(orgasm ~ AincomeSD + Rhappy, data=orgA, Hess=TRUE)
aic <- formatC(c(AIC(start), AIC(step1), AIC(step2)), digits = 1, format = "f")
bic <- formatC(c(AIC(start, k=log(nrow(orgA))), AIC(step1, k=log(nrow(orgA))), AIC(step2, k=log(nrow(orgA)))), digits = 1, format = "f")
dim_theta  <- c(start$edf, step1$edf, step2$edf)
logLikel <- formatC(-2* c(logLik(start), logLik(step1), logLik(step2)), digits =  1, format = "f")


###################################################
### code chunk number 3: table-summary-PN_corr
###################################################

step2 <- polr(orgasm ~ AincomeSD + Redu, data=orgA, Hess=TRUE)
step3 <- polr(orgasm ~ AincomeSD + Redu + RageSD, data=orgA, Hess=TRUE)
step4a <- polr(orgasm ~ AincomeSD + Redu + RageSD + Rhappy, data=orgA, Hess=TRUE)
step4b <- polr(orgasm ~ AincomeSD + Redu  + RageSD + edudiffSD, data=orgA, Hess=TRUE)
step5 <- polr(orgasm ~ AincomeSD + Redu + RageSD + Rhappy + edudiffSD, data=orgA, Hess=TRUE)
step6 <- polr(orgasm ~ AincomeSD + Redu + RageSD + Rhappy + edudiffSD + Region, data=orgA, Hess=TRUE)
step7 <- polr(orgasm ~ AincomeSD + Redu + RageSD + Rhappy + edudiffSD + Region + Rhealth, data=orgA, Hess=TRUE)
aic <- formatC(c(AIC(start), AIC(step1), AIC(step2), AIC(step3), AIC(step4a), AIC(step5), AIC(step6), AIC(step7)), digits = 1, format = "f")
bic <- formatC(c(AIC(start, k=log(nrow(orgA))), AIC(step1, k=log(nrow(orgA))), AIC(step2, k=log(nrow(orgA))), AIC(step3, k=log(nrow(orgA))), 
AIC(step4b, k=log(nrow(orgA))), AIC(step5, k=log(nrow(orgA)))), digits = 1, format = "f")


###################################################
### code chunk number 4: table-summary-stepAIC
###################################################

### stepAIC does not automatically remove missing values as of R 2.13.0
orgAtmp <- orgA[, c("orgasm", "AincomeSD", "AheightSD", "RAdurationSD",
                 "RageSD", "edudiffSD", "wealthdiffSD", "Redu", "Rhealth",
                 "Rhappy", "Region")]
cc <- complete.cases(orgAtmp)
summary(cc)
orgAcc <- subset(orgA, cc)

step_AIC <- stepAIC(polr(orgasm ~ AincomeSD + AheightSD + RAdurationSD + RageSD + edudiffSD 
+ wealthdiffSD + Redu + Rhealth + Rhappy + Region, data=orgAcc, Hess=TRUE), trace = FALSE)
aic <- formatC(step_AIC$anova[,6], digits = 1, format = "f")


###################################################
### code chunk number 5: table-summary-siminf
###################################################

ordRegr <- polr(orgasm ~ AincomeSD + AheightSD + RAdurationSD 
+ RageSD + edudiffSD + wealthdiffSD + Redu + Rhealth + Rhappy 
+ Region, data=orgA, Hess=TRUE)
K <- diag(1,length(coef(ordRegr)))
rownames(K) <- names(coef(ordRegr))
s <- summary(glht(ordRegr, linfct = K))
variable <- c("Partner income", "Partner height", "Duration of relationship", "Age", "Difference in education", "Difference in income", 
"Education", "$\\quad$ University (reference category)", "$\\quad$ Junior college", "$\\quad$ Upper middle", "$\\quad$ Lower middle", "$\\quad$ Primary", 
"$\\quad$ No school", 
"Health", "$\\quad$ Poor (reference category)", "$\\quad$ Not good", "$\\quad$ Fair", "$\\quad$ Good", "$\\quad$ Excellent",
"Happiness", "$\\quad$ Very unhappy (reference category)", "$\\quad$ Not too happy", "$\\quad$ Relatively happy", "$\\quad$ Very happy",
"Region", "$\\quad$ Central West (reference category)", "$\\quad$ North East", "$\\quad$ North", "$\\quad$ Inland South", "$\\quad$ Coastal East", 
"$\\quad$ Coastal South")
estimate <- formatC(as.vector(s$coef), digits = 2, format = "f")
estimate <- c(estimate[1:6], "", "NA", estimate[7:11], "", "NA", estimate[12:15], "", "NA", estimate[16:18], "", "NA", estimate[19:23])
padj <- formatC(s$test$pvalue, digits = 3, format = "f")
padj <- c(padj[1:6], "", "---", padj[7:11], "", "---", padj[12:15], "", "---", padj[16:18], "", "---", padj[19:23])
siminf <- cbind(variable, estimate, padj)
colnames(siminf) <- c("Variable", "Estimate", "Adjusted $p$-value")


###################################################
### code chunk number 6: table-summary-siminf-tex
###################################################

siminfPrint <- xtable(siminf, caption="Parameter estimates of the saturated cumulative logit model with associated adjusted $p$-values of the max-$t$-test.",
                  label="simOrgA")
align(siminfPrint) <- "llcc"
print(siminfPrint, table.placement = "h!", include.rownames = FALSE, sanitize.text.function = function(x) {x})


###################################################
### code chunk number 7: table-summary-comp-edu
###################################################
s <- summary(glht(ordRegr, linfct = mcp(Redu = c("univ - jcol = 0",
                                                 "jcol - upmid = 0",
                                                 "upmid - lowmid = 0",
                                                 "lowmid - primary = 0",
                                                 "primary - noschool = 0"))))
comparison <- c("University - Junior college", "Junior college - Upper middle", "Upper middle - Lower middle", "Lower middle - Primary", 
"Primary - No school")
estimate <- formatC(as.vector(s$test$coef), digits = 2, format = "f")
padj <- formatC(s$test$pvalue, digits = 3, format = "f")
comp_edu <- cbind(comparison, estimate, padj)
colnames(comp_edu) <- c("Compared levels of education", "Estimated log odds ratio", "Adjusted $p$-value")


###################################################
### code chunk number 8: table-summary-comp-edu-tex
###################################################

comp_eduPrint <- xtable(comp_edu, caption="Estimated log odds ratios for comparisons of consecutive levels of education and associated adjusted $p$-values 
of the simultaneous comparisons.",
                  label="simRedu")
align(comp_eduPrint) <- "llcc"
print(comp_eduPrint, table.placement = "h!", include.rownames = FALSE, sanitize.text.function = function(x) {x})
```
