## Supplementary material for "Identification of QTL-by-Environment Interaction by Controlling Polygenic Background Effect": chfls1.Rnw

```
\documentclass[11pt]{article}

%%\VignetteIndexEntry{Supplementary Material for "A re-evaluation of the model selection procedure in Pollet \& Nettle (2009)"}
%%\VignetteDepends{xtable,MASS,multcomp,foreign,TH.data}

\usepackage{amsmath}
\usepackage[round,authoryear]{natbib}
\usepackage{tabularx} 
\usepackage{rotating}
\usepackage{wasysym}
\usepackage[utf8x]{inputenc}
\usepackage[left=3.5cm,right=3.5cm, bottom=3.5cm]{geometry}
%%\usepackage[justification=justified,singlelinecheck=false,labe lfont={bf,small,sf},font={small,sf},
%%aboveskip=0em,belowskip=0em]{caption}
%%\renewcommand{\captionfont}{\small}
\title{Supplementary Material for \emph{A re-evaluation of the model selection 
       procedure in Pollet \& Nettle (2009)}}
\author{Esther Herberich, Torsten Hothorn, Daniel Nettle \& Thomas Pollet}
\date{}
\begin{document}
  \maketitle 

\SweaveOpts{engine = R, echo = FALSE, eps = TRUE}

<<setup, results = tex, cache = TRUE >>=
options(SweaveHooks = list(leftpar = 
    function() par(mai = par("mai") * c(1, 1.1, 1, 1))))
#options(width = 70)
library("xtable")
library("MASS")
library("multcomp")
library("foreign")

#dataurl <- "http://www.src.uchicago.edu/datalib/chfls/data/chfls1.sav"
#td <- tempdir()
#derror <- try(download.file(dataurl, destfile = file.path(td, "chfls1.sav"),
#                           mode = "wb"))
#if (inherits(derror, "try-error")) {
#    cat("Vignette could not be processed -- download error.\n",
#        "\\end{document}\n")
#} else {
#### data see http://popcenter.uchicago.edu/data/chfls.shtml
#chfls1 <- read.spss(file.path(td, "chfls1.sav"), to.data.frame = TRUE)
#}

library("TH.data")
load(file.path(path.package(package="TH.data"), "rda", "CHFLS.rda"))

### warnings: Variables DC04, MZ09, and MZ11 contain duplicated
### levels. These are not needed anyway, so we ignore the warning
### for the time being.

### choose neccessary variables
org <- chfls1[, c("REGION6", "ZJ05", "ZJ06", "A35", "ZJ07", "ZJ16M", "INCRM",
                  "JK01", "JK02", "JK20", "HY04", "HY07", "A02", "AGEGAPM", 
                  "A07M", "A14", "A21", "A22M", "A23", "AX16", "INCAM", "SEXNOW", "ZW04")]

names(org) <- c("Region",
                "Rgender",               ### gender of respondent
                "Rage",                  ### age of respondent
		"RagestartA",		 ### age of respondent at beginning of relationship with partner A
                "Redu",                  ### education of respondent
                "RincomeM",              ### rounded monthly income of respondent
		"RincomeComp",		 ### inputed monthly income of respondent
                "Rhealth",               ### health condition respondent
                "Rheight",               ### respondent's height
                "Rhappy",                ### respondent's happiness
                "Rmartial",              ### respondent's marital status
                "RhasA",                 ### R has current A partner
                "Agender",               ### gender of partner A
                "RAagegap",              ### age gap
                "RAstartage",            ### age at marriage
                "Aheight",               ### height of partner A
                "Aedu",                  ### education of partner A
                "AincomeM",              ### rounded partner A income
                "AincomeEst",            ### estimated partner A income
                "orgasm",                ### orgasm frequency
                "AincomeComp",           ### imputed partner A income
                "Rsexnow",               ### has sex last year
                "Rhomosexual")           ### R is homosexual

### duration of partnership 
org$RAduration <- org$Rage - org$RagestartA

### code missing values
org$AincomeM[org$AincomeM < 0] <- NA
org$RincomeM[org$RincomeM < 0] <- NA
org$Aheight[org$Aheight < 0] <- NA

olevels <- c("never", "rarely", "sometimes", "often", "always")
orgA <- subset(org, Rgender == "female" & Rhomosexual != "yes" & orgasm %in% olevels)

orgA$orgasm <- ordered(as.character(orgA$orgasm),
        levels = c("never", "rarely", "sometimes", "often", "always"))

orgA$Redu <- factor(as.character(orgA$Redu),
        levels = c("univ/grad", "j col", "up mid", "low mid", "primary", "no school"))
levels(orgA$Redu) <-  c("univ", "jcol", "upmid", "lowmid", "primary", "noschool")

orgA$Aedu <- factor(as.character(orgA$Aedu),
        levels = c("univ/grad", "j col", "up mid", "low mid", "primary", "no school"))

orgA$Rhappy <- factor(as.character(orgA$Rhappy),
        levels = c("v unhappy", "not too", "relatively", "very"))

orgA$Rhealth <- factor(as.character(orgA$Rhealth),
        levels = c("poor", "not good", "fair", "good", "excellent"))

orgA$Region <- factor(as.character(orgA$Region),
        levels = c("CentralW", "Northeast", "North", "InlandS", "CoastalE", "CoastalS"))

orgA$AincomeSD <- orgA$AincomeComp/sd(orgA$AincomeComp)
orgA$AheightSD <- orgA$Aheight/sd(orgA$Aheight)
orgA$RageSD <- orgA$Rage/sd(orgA$Rage)
orgA$edudiff <- as.numeric(orgA$Aedu) - as.numeric(orgA$Redu)
orgA$edudiffSD <- orgA$edudiff/sd(orgA$edudiff, na.rm=TRUE)
orgA$wealthdiff <- orgA$RincomeComp - orgA$AincomeComp
orgA$wealthdiffSD <- orgA$wealthdiff/sd(orgA$wealthdiff, na.rm=TRUE)
orgA$RAdurationSD <- orgA$RAduration/sd(orgA$RAduration, na.rm=TRUE)

### Data set as used by Pollet & Nettle (2009)
save(orgA, file = "orgA.Rda")

@

\section*{Summary}
In this paper, we first explain the statistical model underlying the ordinal regression technique used by \citet{Pollet2009}, including the two possible 
ways of calculating the likelihood function (section 1). We then show that the model fit criteria reported were in fact invalid, and calculate the correct 
ones, showing that this leads to a different choice of best model (section 2). We then suggest two other strategies of model selection for these data, and 
show that these also lead to different best-fitting models than that reported by \citet{Pollet2009} (sections 3 and 4).

\section{Ordinal regression: The cumulative Logit Model}
The appropriate model for a dependent variable $Y_i \in \{1, \ldots, R\}, \, i=1, \ldots, n$, consisting of ranked outcome categories is a cumulative 
logit model \citep{agresti02}:
\begin{eqnarray*}P(Y_i \leq r | x_i) = \frac{\exp(\beta_{0r} - x_i^\top \beta)}{1 + \exp(\beta_{0r} - x_i^\top \beta)}, \quad r = 1, \dots, R-1.
\end{eqnarray*}
The model includes intercepts $\beta_{0r}$ for each category and a global parameter vector $\beta = (\beta_1, \ldots, \beta_p)$ for the $p$ covariates. \\
To obtain parameter estimates the maximum-likelihood method is used. The responses are conditionally independent and follow a multinomial distribution 
with 
\begin{eqnarray*} y_i|x_i &\sim& \mathcal{M}(1,\pi_i), \\
y_i &=& (y_{i1}, \ldots, y_{i R-1}) = (0, \ldots, 0, \underbrace{1}_{r-\text{th position}}, 0, \ldots, 0) \quad \Leftrightarrow \quad Y_i = r,\\
\pi_i &=& (\pi_{i1}, \ldots, \pi_{i R-1}) \quad \text{with} \\
\pi_{ir} &=& P(Y_i = r | x_i) = P(Y_i \leq r | x_i) - P(Y_i \leq r-1 | x_i), \; r = 1, \ldots, R-1. \end{eqnarray*}
The associated likelihood function is \begin{eqnarray*}\mathcal{L}(\beta_{01}, \ldots \beta_{0R-1}, \beta; x_1, \ldots x_n) = \quad \quad \quad \quad 
\quad \quad \quad \quad \quad \quad \quad \quad \quad \quad \quad \quad \quad \quad \quad \\ \quad \quad \quad \quad \quad \quad \quad \quad \quad 
\prod_{i=1}^n{\pi_{i1}}^{y_{i1}} \cdot {\pi_{i2}}^{y_{i2}} \cdot \ldots \cdot (1 - \pi_{i1} - \ldots - \pi_{iR-1})^{1 - y_{i1} - \ldots - y_{iR-1}}.
\end{eqnarray*}
To obtain the parameter estimates, the data are often (as by default in SPSS 15.0) pooled in $K$ groups,  and the likelihood of the grouped data is 
maximized, instead of the likelihood of the individual data. 
Group $k, \; k = 1, \ldots K,$ includes all $h_k$ observations with the value $\tilde{x}_k = (\tilde{x}_{k1}, \ldots, \tilde{x}_{kp})$ of the covariates 
$x = (x_1, \ldots, x_p)$. The responses again 
follow a multinomial distribution: \begin{eqnarray*} \tilde{y}_k | \tilde{x}_k &\sim& \mathcal{M}(h_k, \tilde{\pi}_k), \\
\tilde{y}_k  &=& (\tilde{y}_{k1}, \ldots, \tilde{y}_{kR-1}), \\
\tilde{\pi}_k  &=& (\tilde{\pi}_{k1}, \ldots, \tilde{\pi}_{kR-1}). \end{eqnarray*}
The vector $\tilde{y}_k$ contains the observed frequencies of the categories $1$ to $R-1$ in group $k$. $\tilde{\pi}_{kr}$ is the probability of an 
individual of group $k$ being in category $r$. The likelihood function of the grouped data results in \begin{eqnarray*}\mathcal{L}(\beta_{01}, \ldots 
\beta_{0R-1}, \beta; \tilde{x}_1, \ldots \tilde{x}_K) = \quad \quad \quad \quad \quad \quad \quad \quad \quad \quad \quad \quad \quad \quad \quad \quad 
\quad \quad \quad \quad \\ \underbrace{\prod_{k=1}^K{\frac{h_k!}{\tilde{y}_{k1}! \cdot \ldots \cdot \tilde{y}_{kR-1}}}}_{\text{multinomial constant}} 
\cdot \underbrace{\prod_{k=1}^K{{\tilde{\pi}_{k1}}\hspace{0.001cm}^{\tilde{y}_{k1}} \cdot {\tilde{\pi}_{k2}}\hspace{0.001cm}^{\tilde{y}_{k2}} \cdot \ldots 
\cdot (1 - \tilde{\pi}_{k1} - \ldots - \tilde{\pi}_{kR-1})^{1 - \tilde{y}_{k1} \ldots - \tilde{y}_{kR-1}}}}_{\text{kernel}}.\end{eqnarray*} 
The kernel of the likelihood function of the grouped data equals the likelihood function of the individual data. Both likelihood functions only differ by 
the multinomial constant in the likelihood for grouped data. Maximization of both likelihood functions results in the same parameter estimates.
\section{Variable Selection according to Pollet and Nettle\label{VarSelPollet}}
The analytical strategy of \citet{Pollet2009} was as follows: \\
\underline{Start}: Inclusion of partner income and partner height as independent variables. \\
\underline{Step 1}: Omission of any independent variable not significant in the start model. Significance is assessed by the Wald test without adjusting 
for multiplicity.  \\ 
\underline{Subsequent steps}: Stepwise inclusion of the remaining variables in the order in which they improve model fit the most compared to the start 
model. The procedure stops, when model fit cannot be improved further by including another covariate.

Model fit was assessed by the criteria AIC and BIC: \begin{eqnarray*} \text{AIC} &=& - 2 \cdot \ell(\hat{\theta}) + 2 \cdot \dim(\theta), \\ 
\text{BIC} &=& - 2 \cdot \ell(\hat{\theta}) + \log(n) \cdot \dim(\theta). \end{eqnarray*}
$\ell$ denotes the logarithmized likelihood function. In the cumulative logit model the parameter vector $\theta$ is $\theta = (\beta_{01}, \ldots, 
\beta_{0R-1}, \beta_1, \ldots, \beta_p)$. 

In SPSS 15.0, the likelihood function for multinomial distributed responses is calculated by pooling the data according to the covariates (see above). 
Parameter estimates are the same whether they are obtained by maximization of the likelihood function for individual or grouped data. To compare several 
models, which differ in terms of their covariates, by the (log) likelihood function or by criteria calculated by the (log) likelihood function (like AIC 
and BIC), the multinomial constant has to be omitted. As grouping differs among the models due to different covariates in the models, the multinomial 
constant differs as well and the models cannot be compared by the likelihood which includes the constant.

As SPSS 15.0 provides only $- 2 \cdot \ell(\hat{\theta})$, \citet{Pollet2009} calculated AIC and BIC by adding the penalization terms $2 \cdot 
\dim(\theta)$ and $\log(n) \cdot \dim(\theta)$ respectively 
to -2 log likelihood of the grouped data including the multinomial constant, leading to an invalid model choice.

Table \ref{Pollet} shows the progress of model choice following the strategy of \citet{Pollet2009}. The invalid model fit criteria used in the paper, as 
well as the correctly calculated criteria, are shown. The number of model parameters differs, because Pollet and Nettle did not account for the category 
specific intercepts $\beta_{01}, \ldots, \beta_{0R-1}$.


<<table-summary-PN, cache = TRUE>>=
start <- polr(orgasm ~ AincomeSD + AheightSD, data=orgA, Hess=TRUE)
step1 <- polr(orgasm ~ AincomeSD, data=orgA, Hess=TRUE)
step2 <- polr(orgasm ~ AincomeSD + Rhappy, data=orgA, Hess=TRUE)
aic <- formatC(c(AIC(start), AIC(step1), AIC(step2)), digits = 1, format = "f")
bic <- formatC(c(AIC(start, k=log(nrow(orgA))), AIC(step1, k=log(nrow(orgA))), AIC(step2, k=log(nrow(orgA)))), digits = 1, format = "f")
dim_theta  <- c(start$edf, step1$edf, step2$edf)
logLikel <- formatC(-2* c(logLik(start), logLik(step1), logLik(step2)), digits =  1, format = "f")

@

\begin{table}[t!]
\centering
\small
\begin{tabularx}{\textwidth}{llll}
\hline
\vspace*{-0.3cm} \\ 
& Start & Step 1 & Step 2 \\
\vspace*{-0.3cm} \\ 
\hline
\vspace*{-0.3cm} \\ 
Partner income                & $ \surd$        & $ \surd$      & $ \surd$ \\
Partner height                & $ \surd^1$      & ---           & --- \\
Happiness                     & ---             & ---           & $\surd$ \\
\vspace*{-0.3cm} \\ 
\hline	
\vspace*{-0.3cm} \\
Calculations by \citet{Pollet2009}: \\
$-2 \cdot \ell(\hat{\theta})$ & 1868.1          & 405.6         & 752.4 \\
$\dim(\theta)$                & 2               & 1             & 4 \\
AIC                           & 1872.1          & 407.6         & 760.4$^2$ \\
BIC                           & 1882.8          & 412.9         & 781.7$^2$ \\
\vspace*{-0.3cm} \\ 	
Correct calculations: \\
$-2 \cdot \ell(\hat{\theta})$ & \Sexpr{paste(logLikel, collapse = " & ")}\\
$\dim(\theta)$                & \Sexpr{paste(dim_theta, collapse = " & ")}\\
AIC                           & \Sexpr{paste(aic, collapse = " & ")}\\
BIC                           & \Sexpr{paste(bic, collapse = " & ")}\\
\vspace*{-0.3cm} \\
\hline	
\vspace*{-0.3cm} \\
\multicolumn{4}{l}{$^1$ Coefficient of this variable not significant based on Wald test.} \\
\multicolumn{4}{l}{$^2$ No reduction of AIC and BIC by adding a further variable} \\
\vspace*{-0.3cm} \\
\hline	
\vspace*{-0.3cm} 				
\end{tabularx}
\caption{\label{Pollet} Summary of variable selection by Pollet and Nettle.}
\end{table}
Start model and step 1 are the same as in table \ref{Pollet}. In the subsequent models further variables were added one at a time starting with the 
variable which improved model fit the most. The selected variables were the same using AIC and BIC to assess model fit except for step 4a/4b. Using BIC 
the model in step 5 was chosen as the best model including the variables partner income, education, age, happiness and difference in education. Using AIC 
as model fit criterion, inclusion of region and health could further improve model fit.
The start model included partner income and partner height. The variable partner income was significant based on the Wald test and remained in the model 
while the variable partner height was excluded  from the model due to non-significance. In step 2 inclusion of the variable self-reported happiness 
resulted in the best improvement of model fit compared to the start model. Inclusion of further variables did not improve model fit. Therefore the model 
with partner income and happiness was chosen as the best model with partner income being the only significant variable based on the 
Wald test. 

When using the correctly calculated criteria AIC and BIC, a different model is chosen. In step 2 the variable education instead of happiness is included. 
The progress of variable selection following 
to the analytical strategy of \citet{Pollet2009} using the correctly calculated criteria, is shown in table \ref{Pollet_korr}. Start model and step 1 are 
the same as in table \ref{Pollet}. In the subsequent models further variables were added one at a time starting with the variable which improved model fit 
the most. The selected variables were the same using AIC and BIC to assess model fit except for step 4a/4b. Using BIC the model in step 5 was chosen as 
the best model including the variables partner income, education, age, happiness and difference in education. Using AIC as model fit criterion, inclusion 
of region and health could further improve model fit. In the next section a further method of variable selection based on the AIC is used to determine the 
important factors for orgasm frequency. 

\newpage

<<table-summary-PN_corr, cache = TRUE>>=

step2 <- polr(orgasm ~ AincomeSD + Redu, data=orgA, Hess=TRUE)
step3 <- polr(orgasm ~ AincomeSD + Redu + RageSD, data=orgA, Hess=TRUE)
step4a <- polr(orgasm ~ AincomeSD + Redu + RageSD + Rhappy, data=orgA, Hess=TRUE)
step4b <- polr(orgasm ~ AincomeSD + Redu  + RageSD + edudiffSD, data=orgA, Hess=TRUE)
step5 <- polr(orgasm ~ AincomeSD + Redu + RageSD + Rhappy + edudiffSD, data=orgA, Hess=TRUE)
step6 <- polr(orgasm ~ AincomeSD + Redu + RageSD + Rhappy + edudiffSD + Region, data=orgA, Hess=TRUE)
step7 <- polr(orgasm ~ AincomeSD + Redu + RageSD + Rhappy + edudiffSD + Region + Rhealth, data=orgA, Hess=TRUE)
aic <- formatC(c(AIC(start), AIC(step1), AIC(step2), AIC(step3), AIC(step4a), AIC(step5), AIC(step6), AIC(step7)), digits = 1, format = "f")
bic <- formatC(c(AIC(start, k=log(nrow(orgA))), AIC(step1, k=log(nrow(orgA))), AIC(step2, k=log(nrow(orgA))), AIC(step3, k=log(nrow(orgA))), 
AIC(step4b, k=log(nrow(orgA))), AIC(step5, k=log(nrow(orgA)))), digits = 1, format = "f")

@

\begin{sidewaystable}
\begin{center}
\small
\vspace*{2cm}
\begin{tabular}{lccccccccc}
\hline
\vspace*{-0.3cm} \\ 
                        & Start   & Step 1  & Step 2  & Step 3  & Step 4a & Step 4b & Step 5  & Step 6  & Step 7\\
\vspace*{-0.3cm} \\  
\hline
\vspace*{-0.3cm} \\ 
Partner income          & $\surd$ & $\surd$ & $\surd$ & $\surd$ & $\surd$ & $\surd$ & $\surd$ & $\surd$ & $\surd$ \\
Partner height          & $\surd$ & ---     & ---     & ---     & ---     & ---     & ---     & ---     & --- \\
Education \female       & ---     & ---     & $\surd$ & $\surd$ & $\surd$ & $\surd$ & $\surd$ & $\surd$ & $\surd$ \\
Age \female             & ---     & ---     & ---     & $\surd$ & $\surd$ & $\surd$ & $\surd$ & $\surd$ & $\surd$ \\
Happiness \female       & ---     & ---     & ---     & ---     & $\surd$ & ---     & $\surd$ & $\surd$ & $\surd$ \\
Difference in Education & ---     & ---     & ---     & ---     & ---     & $\surd$ & $\surd$ & $\surd$ & $\surd$ \\
Region                  & ---     & ---     & ---     & ---     & ---     & ---     & ---     & $\surd$ & $\surd$ \\
Health \female          & ---     & ---     & ---     & ---     & ---     & ---     & ---     & ---     & $\surd$ \\
\vspace*{-0.3cm} \\ 
\hline	
\vspace*{-0.3cm} \\
AIC                     & \Sexpr{paste(aic[1:5], collapse = " & ")}$^1$ &  & \Sexpr{paste(aic[6:8], collapse = " & ")}$^4$ \\
BIC                     & \Sexpr{paste(bic[1:4], collapse = " & ")} & & \Sexpr{bic[5]}$^2$ & \Sexpr{bic[6]}$^3$ & &\\
\vspace*{-0.4cm} \\
\hline	
\vspace*{-0.3cm} \\
\multicolumn{9}{l}{$^1$ AIC for step 4a.} \\
\multicolumn{9}{l}{$^2$ BIC for step 4b.} \\
\multicolumn{9}{l}{$^3$ No reduction of BIC by adding a further variable.} \\
\multicolumn{9}{l}{$^4$ No reduction of AIC by adding a further variable.} \\
\vspace*{-0.4cm} \\
\hline	
\vspace*{-0.3cm} 
\end{tabular}
\end{center}
\vspace{-1em}
\caption{Summary of variable selection following the strategy of \citet{Pollet2009} using the correctly calculated AIC and BIC.\newline 
\vspace{0.7cm}\label{Pollet_korr}}
\end{sidewaystable}

\section{Stepwise Backward Selection \label{VarSelstepAIC}}

<<table-summary-stepAIC, cache = TRUE>>=

### stepAIC does not automatically remove missing values as of R 2.13.0
orgAtmp <- orgA[, c("orgasm", "AincomeSD", "AheightSD", "RAdurationSD",
                 "RageSD", "edudiffSD", "wealthdiffSD", "Redu", "Rhealth",
                 "Rhappy", "Region")]
cc <- complete.cases(orgAtmp)
summary(cc)
orgAcc <- subset(orgA, cc)

step_AIC <- stepAIC(polr(orgasm ~ AincomeSD + AheightSD + RAdurationSD + RageSD + edudiffSD 
+ wealthdiffSD + Redu + Rhealth + Rhappy + Region, data=orgAcc, Hess=TRUE), trace = FALSE)
aic <- formatC(step_AIC$anova[,6], digits = 1, format = "f")

@

The stepwise backward selection starts with the saturated model, which includes all variables. Variables are omitted one at a time starting with the 
variable that reduces the AIC most. Variable 
selection stops, when the AIC cannot be reduced further by removing a variable. Note that the original data
contains three missing values in variable \texttt{edudiffSD}. The corresponding observations have been
removed from the data set before fitting all models presented in Table~\ref{stepAIC} but only for
models involving these variable presented in Table~\ref{Pollet_korr} (since we assume the same approach
was taken in SPSS).

In our data a stepwise backward selection results in a reduction of the AIC from \Sexpr{aic[1]} in the saturated model to \Sexpr{aic[5]} in the reduced 
model. The steps of the backwise selection are shown
in table \ref{stepAIC}. The variable partner income, which was included in all models when following the strategy of \citet{Pollet2009}, is here dropped 
in step 2. By stepwise backward selection the same variables except for partner income are chosen as by the strategy of Pollet and Nettle using the 
correctly calculated AIC. 

\begin{table}[h]
\centering
\small
\vspace*{0.5cm}
\begin{tabular}{lccccc}
\hline
\vspace*{-0.3cm} \\ 
Model                    & Start   & Step 1  & Step 2  & Step 3  & Step 4\\
\vspace*{-0.3cm} \\ 
\hline
\vspace*{-0.3cm} \\ 
Partner height           & $\surd$ & ---     & ---     & ---     & ---  \\
Partner income           & $\surd$ & $\surd$ & ---     & ---     & --- \\
Duration of relationship & $\surd$ & $\surd$ & $\surd$ & ---     & --- \\
Difference in income     & $\surd$ & $\surd$ & $\surd$ & $\surd$ & --- \\
Age \female              & $\surd$ & $\surd$ & $\surd$ & $\surd$ & $\surd$ \\
Diffference in education & $\surd$ & $\surd$ & $\surd$ & $\surd$ & $\surd$ \\
Education \female        & $\surd$ & $\surd$ & $\surd$ & $\surd$ & $\surd$ \\
Happiness \female        & $\surd$ & $\surd$ & $\surd$ & $\surd$ & $\surd$ \\
Region                   & $\surd$ & $\surd$ & $\surd$ & $\surd$ & $\surd$ \\
Health \female           & $\surd$ & $\surd$ & $\surd$ & $\surd$ & $\surd$ \\
\vspace*{-0.3cm} \\ 
\hline	
\vspace*{-0.3cm} \\
AIC                      & \Sexpr{paste(aic, collapse = " & ")} \\
\vspace*{-0.4cm} \\
\hline	
\vspace*{-0.3cm} 
\end{tabular}
\caption{\label{stepAIC}Steps of backward variable selection based on the AIC.}
\end{table}

\section{Variable Selection by Simultaneous Inference}

<<table-summary-siminf, cache = TRUE>>=

ordRegr <- polr(orgasm ~ AincomeSD + AheightSD + RAdurationSD 
+ RageSD + edudiffSD + wealthdiffSD + Redu + Rhealth + Rhappy 
+ Region, data=orgA, Hess=TRUE)
K <- diag(1,length(coef(ordRegr)))
rownames(K) <- names(coef(ordRegr))
s <- summary(glht(ordRegr, linfct = K))
variable <- c("Partner income", "Partner height", "Duration of relationship", "Age", "Difference in education", "Difference in income", 
"Education", "$\\quad$ University (reference category)", "$\\quad$ Junior college", "$\\quad$ Upper middle", "$\\quad$ Lower middle", "$\\quad$ Primary", 
"$\\quad$ No school", 
"Health", "$\\quad$ Poor (reference category)", "$\\quad$ Not good", "$\\quad$ Fair", "$\\quad$ Good", "$\\quad$ Excellent",
"Happiness", "$\\quad$ Very unhappy (reference category)", "$\\quad$ Not too happy", "$\\quad$ Relatively happy", "$\\quad$ Very happy",
"Region", "$\\quad$ Central West (reference category)", "$\\quad$ North East", "$\\quad$ North", "$\\quad$ Inland South", "$\\quad$ Coastal East", 
"$\\quad$ Coastal South")
estimate <- formatC(as.vector(s$coef), digits = 2, format = "f")
estimate <- c(estimate[1:6], "", "NA", estimate[7:11], "", "NA", estimate[12:15], "", "NA", estimate[16:18], "", "NA", estimate[19:23])
padj <- formatC(s$test$pvalue, digits = 3, format = "f")
padj <- c(padj[1:6], "", "---", padj[7:11], "", "---", padj[12:15], "", "---", padj[16:18], "", "---", padj[19:23])
siminf <- cbind(variable, estimate, padj)
colnames(siminf) <- c("Variable", "Estimate", "Adjusted $p$-value")

@

In the following, the relevant factors for orgasm frequency are assessed using the procedure for simultaneous inference introduced by \citet{Hothorn2008b} 
instead of using model fit criterions like AIC and BIC. Therefore, we fit a cumulative logit model, which includes all covariates and use the max-$t$-test 
to select important variables based on adjusted $p$-values. The hypotheses are $$H_j^0: \beta_j = 0, \; j = 1, \ldots, p,$$ and can be specified as linear 
hypotheses $K \beta = 0$ with the matrix $K$ being the $p \times p$ identity matrix. Three observations with
missings in variable \texttt{edudiffSD} have been removed prior to fitting the model.

The parameter estimates and associated adjusted $p$-values are shown in table \ref{simOrgA}. The respondant's education is the relevant factor for orgasm 
frequency with a cumulative odds ratio of
$\exp(\Sexpr{formatC(s$test$coef[11], digits = 2, format = "f")})  =  \Sexpr{formatC(exp(s$test$coef[11]), digits = 2, format = "f")}$ comparing the 
categories ``No school'' and ``University''. Women with university degree have a higher chance of having an orgasm more frequently than women without 
school education. Associated with this is the significance of the variable ``difference in education'' with women having less orgasms the higher their 
partners' level of education is above their own. Further differences in orgasm frequency exist between two regions of China.

<<table-summary-siminf-tex, results = tex>>=

siminfPrint <- xtable(siminf, caption="Parameter estimates of the saturated cumulative logit model with associated adjusted $p$-values of the max-$t$-test.",
                  label="simOrgA")
align(siminfPrint) <- "llcc"
print(siminfPrint, table.placement = "h!", include.rownames = FALSE, sanitize.text.function = function(x) {x})

@ 

Not only when selecting important variables by simultaneous inference of all parameter estimates the respondent's education was chosen as the relevant 
factor for orgasm frequency, but also the methods described in sections \ref{VarSelPollet} and \ref{VarSelstepAIC} selected education as an important 
variable among others. Therefore we further investigate the effect of education and take a look at the cumulative odds ratios when comparing the levels 
of the respondent's education. Again we fit a cumulative logit model including all covariates. The matrix of linear functions $K$, which sets up the 
linear hypothesis of model parameters, is defined in the form that consecutive levels of education are compared. The estimated log odds ratios and 
associated $p$-values of the simultaneous comparisons based on the max-$t$-test are summarized in table \ref{simRedu}.

<<table-summary-comp-edu, cache = TRUE>>=
s <- summary(glht(ordRegr, linfct = mcp(Redu = c("univ - jcol = 0",
                                                 "jcol - upmid = 0",
                                                 "upmid - lowmid = 0",
                                                 "lowmid - primary = 0",
                                                 "primary - noschool = 0"))))
comparison <- c("University - Junior college", "Junior college - Upper middle", "Upper middle - Lower middle", "Lower middle - Primary", 
"Primary - No school")
estimate <- formatC(as.vector(s$test$coef), digits = 2, format = "f")
padj <- formatC(s$test$pvalue, digits = 3, format = "f")
comp_edu <- cbind(comparison, estimate, padj)
colnames(comp_edu) <- c("Compared levels of education", "Estimated log odds ratio", "Adjusted $p$-value")

@

<<table-summary-comp-edu-tex, results = tex>>=

comp_eduPrint <- xtable(comp_edu, caption="Estimated log odds ratios for comparisons of consecutive levels of education and associated adjusted $p$-values 
of the simultaneous comparisons.",
                  label="simRedu")
align(comp_eduPrint) <- "llcc"
print(comp_eduPrint, table.placement = "h!", include.rownames = FALSE, sanitize.text.function = function(x) {x})

@ 

When comparing levels of education from ``No school'' to ``Upper middle school'' women with the respective higher level of education tend to have more 
frequent orgasms with cumulative odds ratios of \Sexpr{formatC(exp(s$test$coef[5]), digits = 2, format = "f")} (Comparison Primary school - No school), 
\Sexpr{formatC(exp(s$test$coef[4]), digits = 2, format = "f")} (Comparison Lower middle school - Primary school) und 
\Sexpr{formatC(exp(s$test$coef[3]), digits = 2, format = "f")} (Comparison Upper middle school - Lower middle school). 


\bibliographystyle{jss}
\bibliography{chfls1}
\end{document}
```
