## Supplementary material for "Identification of QTL-by-Environment Interaction by Controlling Polygenic Background Effect": generalsiminf.R

```
### R code from vignette source 'generalsiminf.Rnw'

###################################################
### code chunk number 1: setup
###################################################
set.seed(290875)
options(prompt = "R> ")
options(SweaveHooks = list(mai2 = function() par(mai = par("mai") * c(1, 2, 1, 1)),
                           mai3 = function() par(mai = par("mai") * c(1, 3, 1, 1)),
                           mai4 = function() par(mai = par("mai") * c(1, 2.1, 1, 0.5)),
                           cex = function() par(cex.lab = 1.3, cex.axis = 1.3)))
library("multcomp")
library("survival")
library("sandwich")
library("robustbase")
library("TH.data")
data("alpha", package = "coin")
data("bodyfat", package = "TH.data")
data("alzheimer", package = "coin")
load(file.path(path.package(package = "TH.data"), "rda", "AML_Bullinger.rda"))


###################################################
### code chunk number 2: setup-2
###################################################
risk <- rep(0, nrow(clinical))
rlev <- levels(clinical[, "Cytogenetic.group"])
risk[clinical[, "Cytogenetic.group"] %in% rlev[c(7,8,4)]] <- "low"
risk[clinical[, "Cytogenetic.group"] %in% rlev[c(5, 9)]] <- "intermediate"
risk[clinical[, "Cytogenetic.group"] %in% rlev[-c(4,5, 7,8,9)]] <- "high"
risk <- as.factor(risk)
names(clinical)[6] <- "FLT3"
library("lme4")
data("trees513", package = "multcomp")


###################################################
### code chunk number 3: alpha-data-figure
###################################################
getOption("SweaveHooks")[["cex"]]()
n <- table(alpha$alength)
boxplot(elevel ~ alength, data = alpha, ylab = "Expression Level",
        xlab = "NACP-REP1 Allele Length", varwidth = TRUE)
axis(3, at = 1:3, labels = paste("n = ", n))
rankif <- function(data) trafo(data, numeric_trafo = rank)


###################################################
### code chunk number 4: alpha-aov-tukey
###################################################
data("alpha", package = "coin")
amod <- aov(elevel ~ alength, data = alpha)
amod_glht <- glht(amod, linfct = mcp(alength = "Tukey"))
amod_glht$linfct


###################################################
### code chunk number 5: alpha-aov-coefvcov
###################################################
coef(amod_glht)
vcov(amod_glht)


###################################################
### code chunk number 6: alpha-aov-results
###################################################
confint(amod_glht)
summary(amod_glht)


###################################################
### code chunk number 7: alpha-aov-tukey-sandwich
###################################################
amod_glht_sw <- glht(amod, linfct = mcp(alength = "Tukey"), 
                      vcov = sandwich)
summary(amod_glht_sw)


###################################################
### code chunk number 8: alpha-confint-plot
###################################################
getOption("SweaveHooks")[["mai4"]]()
layout(matrix(1:2, ncol = 2))
ci1 <- confint(glht(amod, linfct = mcp(alength = "Tukey")))
ci2 <- confint(glht(amod, linfct = mcp(alength = "Tukey"), vcov = sandwich))
plot(ci1, xlim = c(-0.6, 2.6), main = expression(paste("Tukey (ordinary ", bold(S)[n], ")")), 
    xlab = "Difference", ylim = c(0.5, 3.5))
plot(ci2, xlim = c(-0.6, 2.6), main = expression(paste("Tukey (sandwich ", bold(S)[n], ")")), 
    xlab = "Difference", ylim = c(0.5, 3.5))


###################################################
### code chunk number 9: bodyfat-lm-fit
###################################################
data("bodyfat", package = "TH.data")
summary(lmod <- lm(DEXfat ~ ., data = bodyfat))


###################################################
### code chunk number 10: bodyfat-lm-maxtest
###################################################
K <- cbind(0, diag(length(coef(lmod)) - 1))
rownames(K) <- names(coef(lmod))[-1]
lmod_glht <- glht(lmod, linfct = K)


###################################################
### code chunk number 11: bodyfat-lm-Ftest
###################################################
summary(lmod_glht, test = Ftest())


###################################################
### code chunk number 12: bodyfat-lm-maxtest
###################################################
summary(lmod_glht)


###################################################
### code chunk number 13: bodyfat-robust
###################################################
summary(glht(lmrob(DEXfat ~ ., data = bodyfat,
             control = lmrob.control(setting = "KS2011")), linfct = K))


###################################################
### code chunk number 14: alzheimer-demographics
###################################################
total <- nrow(alzheimer)
stopifnot(total == 538) 
male <- sum(alzheimer$gender == "Male")
stopifnot(male == 200)
female <- sum(alzheimer$gender == "Female")
stopifnot(female == 338)
disease <- table(alzheimer$disease)
smoked <- sum(alzheimer$smoking != "None")
atab <- xtabs(~ smoking + + disease + gender, data = alzheimer)
### there is a discrepancy between Table 1 (32% smokers of 117 women
### suffering from other diagnoses) and Table 4 (63% non-smokers).  
### We used the data as given in Table 4.


###################################################
### code chunk number 15: alzheimer-glm
###################################################
data("alzheimer", package = "coin")
y <- factor(alzheimer$disease == "Alzheimer", 
             labels = c("other", "Alzheimer"))
gmod <- glm(y ~ smoking * gender, data = alzheimer, 
             family = binomial())
summary(gmod)


###################################################
### code chunk number 16: alzheimer-K
###################################################
a <- cbind(levels(alzheimer$smoking), "Female")
b <- cbind(levels(alzheimer$smoking), "Male")
d <- rbind(a, b)
smk <- factor(d[,1], levels = levels(alzheimer$smoking))
gen <- factor(d[,2], levels = levels(alzheimer$gender))
d <- data.frame(smk, gen)
### colnames(d) <- c("smoking", "gender")
colnames(d) <- c("s", "g")
rownames(d) <- paste(d[,1], d[,2], sep = ":")
K <- model.matrix(~ s * g, data = d)
colnames(K)[1] <- "(Icpt)"
attr(K, "assign") <- NULL
attr(K, "contrasts") <- NULL


###################################################
### code chunk number 17: alzheimer-K
###################################################
K


###################################################
### code chunk number 18: alzheimer-probci (eval = FALSE)
###################################################
## gmod_ci <- confint(glht(gmod, linfct = K))
## gmod_ci$confint <- apply(gmod_ci$confint, 2, binomial()$linkinv)
## plot(gmod_ci, xlab = "Probability of Developing Alzheimer", 
##       xlim = c(0, 1))


###################################################
### code chunk number 19: alzheimer-plot
###################################################
par(mai = par("mai") * c(1, 1.5, 1, 1))
gmod_ci <- confint(glht(gmod, linfct = K))
gmod_ci$confint <- apply(gmod_ci$confint, 2, binomial()$linkinv)
plot(gmod_ci, xlab = "Probability of Developing Alzheimer", 
      xlim = c(0, 1), main = "", ylim = c(0.5, 8.5))


###################################################
### code chunk number 20: bullinger-survreg
###################################################
smod <- survreg(Surv(time, event) ~ Sex + Age + WBC + LDH + FLT3 + risk, 
                 data = clinical)
summary(glht(smod, linfct = mcp(risk = "Tukey")))


###################################################
### code chunk number 21: trees-setup
###################################################
trees513 <- subset(trees513, !species %in% c("fir", "softwood (other)"))
trees513$species <- trees513$species[,drop = TRUE]


###################################################
### code chunk number 22: trees-lmer
###################################################
mmod <- glmer(damage ~ species - 1 + (1 | lattice / plot),
              data = trees513, family = binomial())
K <- diag(length(fixef(mmod)))


###################################################
### code chunk number 23: trees-K-cosmetics
###################################################
colnames(K) <- rownames(K) <- 
    paste(gsub("species", "", names(fixef(mmod))), 
          " (", table(trees513$species), ")", sep = "")


###################################################
### code chunk number 24: trees-ci
###################################################
ci <- confint(glht(mmod, linfct = K))
ci$confint <- 1 - binomial()$linkinv(ci$confint)
ci$confint[,2:3] <- ci$confint[,3:2]


###################################################
### code chunk number 25: trees-plot
###################################################
par(mai = par("mai") * c(1, 1.2, 1, 0.8))
plot(ci, xlab = "Probability of Damage Caused by Browsing", xlim = c(0, 1), main = "",
     ylim = c(0.5, 6.5))
```
