## Supplementary material for "Identification of QTL-by-Environment Interaction by Controlling Polygenic Background Effect": generalsiminf.Rnw

```
%%\VignetteIndexEntry{Simultaneous Inference in General Parametric Models}
%%VignetteDepends{multcomp,TH.data,survival,robustbase,lme4,coin}
\documentclass[12pt,a4paper]{article}
%%%%%%%%%%%%%%%%%%%%%%%%%%%%%%%%%%%%%%%%%%%%%%%%%%%%%%%%%%%%%%%%%%%%%%%%%%%%%%%%%%%%%%%%%%%%%%%%%%%%%%%%%%%%%%%%%%%%%%%%%%%%%%%%%%%%%%%%%%%%%%%%%%%%%%%%%%%%%%%%%%%%%%%%%%%%%%%%%%%%%%%%%%%%%%%%%%%%%%%%%%%%%%%%%%%%%%%%%%%%%%%%%%%%%%%%%%%%%%%%%%%%%%%%%%%%
\usepackage{Sweave}
\usepackage{a4wide}
%%\usepackage[lists,heads]{endfloat}

\input{header}
\hypersetup{  pdftitle = {Simultaneous Inference in General Parametric Models},
  pdfsubject = {Manuscript},
  pdfauthor = {Torsten Hothorn and Frank Bretz and Peter Westfall},
  colorlinks = {true},
  linkcolor = {blue},
  citecolor = {blue},
  urlcolor = {red},
  hyperindex = {true},
  linktocpage = {true},
}

\SweaveOpts{engine=R, eps=FALSE, keep.source = TRUE}

\begin{document}

\title{Simultaneous Inference \\
in General Parametric Models
\footnote{This is a preprint of an article published in
Biometrical Journal, Volume 50, Number 3, 346--363.                                      
Copyright \copyright{} 2008 WILEY-VCH Verlag GmbH \& Co. KGaA, Weinheim;
available online
\url{http://www.biometrical-journal.com}.}}
\author{\textbf{Torsten Hothorn} \\
%EndAName
Institut f{\"u}r Statistik \\
Ludwig-Maximilians-Universit{\"a}t M{\"u}nchen \\
Ludwigstra{\ss }e 33, D--80539 M{\"u}nchen, Germany\\
\and \textbf{Frank Bretz} \\
%EndAName
Statistical Methodology, Clinical Information Sciences\\
Novartis Pharma AG \\
CH-4002 Basel, Switzerland \\
\and \textbf{Peter Westfall} \\
%EndAName
Texas Tech University \\
Lubbock, TX 79409, U.S.A}
\maketitle

\begin{abstract}
Simultaneous inference is a common problem in many areas of application. If
multiple null hypotheses are tested simultaneously, the probability of
rejecting erroneously at least one of them increases beyond the
pre-specified significance level. Simultaneous inference procedures have to
be used which adjust for multiplicity and thus control the overall type I
error rate. In this paper we describe simultaneous inference procedures in
general parametric models, where the experimental questions are specified
through a linear combination of elemental model parameters. The framework
described here is quite general and extends the canonical theory of multiple
comparison procedures in ANOVA models to linear regression problems,
generalized linear models, linear mixed effects models, the Cox model,
robust linear models, etc. Several examples using a variety of different
statistical models illustrate the breadth of the results. For the analyses
we use the \RR{} add-on package \Rpackage{multcomp}, which provides a
convenient interface to the general approach adopted here.
\end{abstract}

\thispagestyle{empty} \setcounter{page}{0}

\textbf{Key words}: multiple tests, multiple comparisons, simultaneous
confidence intervals, \newline
adjusted $p$-values, multivariate normal distribution, robust statistics.


<<setup, echo = FALSE, results = tex>>=
set.seed(290875)
options(prompt = "R> ")
options(SweaveHooks = list(mai2 = function() par(mai = par("mai") * c(1, 2, 1, 1)),
                           mai3 = function() par(mai = par("mai") * c(1, 3, 1, 1)),
                           mai4 = function() par(mai = par("mai") * c(1, 2.1, 1, 0.5)),
                           cex = function() par(cex.lab = 1.3, cex.axis = 1.3)))
library("multcomp")
library("survival")
library("sandwich")
library("robustbase")
library("TH.data")
data("alpha", package = "coin")
data("bodyfat", package = "TH.data")
data("alzheimer", package = "coin")
load(file.path(path.package(package = "TH.data"), "rda", "AML_Bullinger.rda"))

@

<<setup-2, echo = FALSE, results = hide>>=
risk <- rep(0, nrow(clinical))
rlev <- levels(clinical[, "Cytogenetic.group"])
risk[clinical[, "Cytogenetic.group"] %in% rlev[c(7,8,4)]] <- "low"
risk[clinical[, "Cytogenetic.group"] %in% rlev[c(5, 9)]] <- "intermediate"
risk[clinical[, "Cytogenetic.group"] %in% rlev[-c(4,5, 7,8,9)]] <- "high"
risk <- as.factor(risk)
names(clinical)[6] <- "FLT3"
library("lme4")
data("trees513", package = "multcomp")
@


\section{Introduction}

Multiplicity is an intrinsic problem of any simultaneous inference. If each
of $k$, say, null hypotheses is tested at nominal level $\alpha$, the
overall type I error rate can be substantially larger than $\alpha$. That
is, the probability of at least one erroneous rejection is larger than $%
\alpha$ for $k \geq 2$. Common multiple comparison procedures adjust for
multiplicity and thus ensure that the overall type I error remains below the
pre-specified significance level $\alpha$. Examples of such multiple
comparison procedures include Dunnett's many-to-one comparisons, Tukey's
all-pairwise comparisons, sequential pairwise contrasts, comparisons with
the average, changepoint analyses, dose-response contrasts, etc. These
procedures are all well established for classical regression and ANOVA
models allowing for covariates and/or factorial treatment structures with
i.i.d.~normal errors and constant variance, see \cite{Bretzetal2008} and the
references therein. For a general reading on multiple comparison procedures
we refer to \cite{HochbergTamhane1987} and \cite{Hsu1996}.

In this paper we aim at a unified description of simultaneous inference
procedures in parametric models with generally correlated parameter
estimates. Each individual null hypothesis is specified through a linear
combination of elemental model parameters and we allow for $k$ of such null
hypotheses to be tested simultaneously, regardless of the number of 
elemental model parameters $p$. The general framework described here
extends the current canonical theory with respect to the following aspects:
(i) model assumptions such as normality and homoscedasticity are relaxed,
thus allowing for simultaneous inference in generalized linear models,
mixed effects models, survival models, etc.; (ii) arbitrary linear functions
of the elemental parameters are allowed, not just contrasts of means in AN(C)OVA
models; (iii) computing the reference distribution is feasible for arbitrary
designs, especially for unbalanced designs; and (iv) a unified implementation is
provided which allows for a fast transition of the theoretical results to
the desks of data analysts interested in simultaneous inferences for
multiple hypotheses.

Accordingly, the paper is organized as follows. Section~\ref{model} defines
the general model and obtains the asymptotic or exact distribution of linear
functions of elemental model parameters under rather weak conditions. In Section~\ref%
{siminf} we describe the framework for simultaneous inference procedures in
general parametric models. An overview about important applications of the
methodology is given in Section~\ref{applications} followed by a short
discussion of the software implementation in Section~\ref{implementation}.
Most interesting from a practical point of view is Section~\ref%
{illustrations} where we analyze four rather challenging problems with the
tools developed in this paper.

\section{Model and Parameters}

\label{model}

In this section we introduce the underlying model assumptions and derive
some asymptotic results necessary in the subsequent sections. The results
from this section form the basis for the simultaneous inference procedures
described in Section~\ref{siminf}.

Let $\M((\Z_1, \dots, \Z_n), \theta, \eta)$ denote a semi-parametric statistical
model. The set of $n$ observations is described by $(\Z_1, \dots, \Z_n)$. 
The model contains fixed but unknown elemental parameters $\theta
\in \R^p$ and other (random or nuisance) parameters $\eta$. We are
primarily interested in the linear functions $\vartheta := \K \theta$ of the parameter vector 
$\theta$ as specified through the constant matrix $\K \in \R^{k, p}$.
%%Assume that we are given an estimate $\hat{\theta}_n \in \R^p$ of the
%%vector of elemental parameters $\theta$. 
In what follows we describe the underlying
model assumptions, the limiting distribution of estimates of our parameters of 
interest $\vartheta$, as well
as the corresponding test statistics for hypotheses about $\vartheta$ 
and their limiting joint distribution.

Suppose $\hat{\theta}_n \in \R^p$ is an estimate of $\theta$ and
$\Sraw \in \R^{p,p}$ is an estimate of $\cov(\hat{\theta}_n)$ with
\begin{eqnarray} \label{cov}
a_n \Sraw \cP \Sigmaraw \in \R^{p,p}
\end{eqnarray}
for some positive, nondecreasing sequence $a_n$.
Furthermore, we assume that a multivariate central limit theorem holds,
i.e.,
\begin{eqnarray} \label{clt}
a_n^{1/2} (\hat{\theta}_n - \theta) \cL \N_p(0, \Sigmaraw).
\end{eqnarray}
If both (\ref{cov}) and (\ref{clt}) are fulfilled we write $\hat{\theta}_n \an
\N_p(\theta, \Sraw)$. Then, by Theorem 3.3.A in
\cite{Serfling1980}, the linear function $\hat{\vartheta}_n = \K
\hat{\theta}_n$, i.e., an estimate of our parameters of interest, 
also follows an approximate multivariate normal 
distribution
\begin{eqnarray*}
\hat{\vartheta}_n = \K \hat{\theta}_n \an \N_k(\vartheta, \SK)
\end{eqnarray*}
with covariance matrix $\SK := \K \Sraw \K^\top$
for any fixed matrix $\K \in \R^{k,p}$. Thus we need not to distinguish
between elemental parameters $\theta$ or derived parameters $\vartheta = \K \theta$ 
that are of interest to the researcher. 
%%for example the parameters $\K \theta$ representing
%%all pairwise comparisons of elemental parameters. 
Instead we simply assume 
for the moment that we have (in analogy to (\ref{cov}) and (\ref{clt}))
\begin{eqnarray} \label{assume}
\hat{\vartheta}_n \an \N_k(\vartheta, \SK) \text{ with } 
a_n \SK \cP \SigmaK := \K \Sigma \K^\top \in \R^{k,k}
\end{eqnarray}
and that the $k$ parameters in $\vartheta$ are themselves the 
parameters of interest to the researcher. It is assumed that
the diagonal elements of the covariance matrix are positive, i.e., 
$\SigmaK_{jj} > 0$ for $j = 1, \dots, k$.

Then, the standardized estimator $\hat{\vartheta}_n$ is again asymptotically normally
distributed
\begin{eqnarray} \label{test}
\T_n := %% \frac{\hat{\vartheta}_n - \vartheta}{\sqrt{\diag(\SK)}} =
\D_n^{-1/2} (\hat{\vartheta}_n - \vartheta) \an \N_k(0, \Cor_n)
\end{eqnarray}
where $\D_n = \diag(\SK)$ is the diagonal matrix given by the diagonal elements of
$\SK$ and 
\begin{eqnarray*}
\Cor_n = \D_n^{-1/2} \SK \D_n^{-1/2} \in \R^{k,k} 
\end{eqnarray*}
is the correlation matrix of the $k$-dimensional statistic 
$\T_n$. 
To demonstrate (\ref{test}), note that 
with (\ref{assume}) we have $a_n \SK \cP \SigmaK$ 
and $a_n \D_n \cP \diag(\SigmaK)$. 
Define the sequence $\tilde{a}_n$ needed to
establish $\tilde{a}$-convergence in (\ref{test}) by $\tilde{a}_n \equiv
1$. Then we have
\begin{eqnarray*}
\tilde{a}_n \Cor_n  & = & \D_n^{-1/2} \SK \D_n^{-1/2} \\
& = & (a_n \D_n)^{-1/2} (a_n \SK) (a_n \D_n)^{-1/2} \\
& \cP & \diag(\SigmaK)^{-1/2} \, \SigmaK \, \diag(\SigmaK)^{-1/2} 
=: \Cor \in \R^{k,k}
\end{eqnarray*}
where the convergence in probability to a constant follows from
Slutzky's Theorem \citep[Theorem 1.5.4,][]{Serfling1980} and 
therefore (\ref{test}) holds. To finish note that
\begin{eqnarray*}
\T_n = \D_n^{-1/2} (\hat{\vartheta}_n - \vartheta) = (a_n \D_n)^{-1/2}
a_n^{1/2} (\hat{\vartheta}_n - \vartheta) \cL \N_k(0, \Cor).
\end{eqnarray*}


For the purposes of multiple comparisons, we need convergence of
multivariate probabilities calculated for the vector $\T_n$ when $\T_n$ is
assumed normally distributed with $\Cor_n$ treated as if it were the true
correlation matrix.
However, such probabilities $\Prob(\max(|\T_n| \le t)$
are continuous functions of $\Cor_n$ (and a critical value $t$) which converge by
$\Cor_n \cP \Cor$ as a consequence of Theorem 1.7 in \cite{Serfling1980}.
In cases where $\T_n$ is assumed
multivariate $t$ distributed with $\Cor_n$ treated as the estimated correlation
matrix, we have similar convergence as the degrees of freedom approach
infinity.

Since we only assume that the parameter estimates are
asymptotically normally distributed with a consistent estimate of the
associated covariance matrix being available, our framework covers a large
class of statistical models, including linear regression and ANOVA models,
generalized linear models, linear mixed effects models, the Cox model,
robust linear models, etc. Standard software packages can be used to fit
such models and obtain the estimates $\hat{\theta}_n$ and $\Sraw$
which are essentially the only two quantities that are needed for what
follows in Section~\ref{siminf}. 
It should be noted that the elemental parameters $\theta$ are not
necessarily means or differences of means in AN(C)OVA models. Also, we do
not restrict our attention to contrasts of such means, but allow for any set
of constants leading to the linear functions $\vartheta = \K\theta $ of interest.
Specific examples for $\K$ and $\theta $ will be given later in Sections~%
\ref{applications} and \ref{illustrations}.

\section{Global and Simultaneous Inference}

\label{siminf}

Based on the results from Section~\ref{model}, we now focus on the
derivation of suitable inference procedures. We start considering the
general linear hypothesis \citep{Searle1971} formulated in terms
of our parameters of interest $\vartheta$
\begin{eqnarray*}
H_0: \vartheta := \K \theta = \m.
\end{eqnarray*}
Under the conditions of $H_0$ it follows from Section~\ref{model} that 
\begin{eqnarray*}
\T_n = \D_n^{-1/2} (\hat{\vartheta}_n - \m) \an \N_k(0, \Cor_n). 
\end{eqnarray*}
This approximating distribution will now be used as the reference distribution when
constructing the inference procedures. The global hypothesis $H_0$ can be
tested using standard global tests, such as the $F$- or the $\chi^2$-test.
An alternative approach is to use maximum tests, as explained in Subsection~%
\ref{global}. Note that a small global $p$-value (obtained from one of these
procedures) leading to a rejection of $H_0$ 
does not give further indication about the nature of the significant
result. Therefore, one is often interested in the individual null hypotheses 
\begin{eqnarray*}
H_0^j: \vartheta_j = \m_j.
\end{eqnarray*}
%%(Note that $H_0 = \bigcap_{j = 1}^k H_0^j$.) 
Testing the hypotheses set $%
\{H_0^1, \ldots, H_0^k\}$ simultaneously thus requires the individual
assessments while maintaining the familywise error rate, as discussed in
Subsection~\ref{simtest}

At this point it is worth considering two special cases. A stronger
assumption than asymptotic normality of $\hat{\theta}_n$ in (\ref{clt})
is exact normality, i.e., $\hat{\theta}_n \sim \N_p(\theta, \Sigmaraw)$. 
If the covariance matrix $\Sigmaraw$ is known, 
it follows by standard arguments that $\T_n \sim \N_k(0, \Cor)$, when $\T_n$ is
normalized using fixed, known variances. Otherwise, 
in the typical situation  of linear models with normal i.i.d.
errors, $\Sigmaraw = \sigma^2 \A$, where $\sigma^2$ is unknown
but $\A$ is fixed and known, 
the exact distribution of $\T_n$ is a $k$%
-dimensional multivariate $t_k(\nu, \Cor)$ distribution with $\nu$ degrees
of freedom ($\nu = n - p - 1$ for linear models), see \cite{Tong1990}.

\subsection{Global Inference}

\label{global} %\paragraph{Global tests.}

The $F$- and the $\chi^2$-test are classical approaches to assess the global
null hypothesis $H_0$. Standard results \citep[such as Theorem
3.5,][]{Serfling1980} ensure that 
\begin{eqnarray*}
X^2 & = & \T_n^\top \Cor_n^+ \T_n
\cL \chi^2(\Rg(\Cor)) \quad \text{when } \hat{\theta}_n \an
\N_p(\theta, \Sraw) \\
F & = & \frac{\T_n^\top \Cor^+ \T_n}{\Rg(\Cor)} \sim \F(\Rg(\Cor), \nu) \quad \text{%
when } \hat{\theta}_n \sim \N_p(\theta, \sigma^2 \A),
\end{eqnarray*}
where $\Rg(\Cor)$ and $\nu$ are the corresponding degrees 
of freedom of the $\chi^2$ and $\F$ distribution, respectively.
Furthermore, $\Rg(\Cor_n)^+$ denotes the Moore-Penrose inverse of the correlation
matrix $\Rg(\Cor)$.

Another suitable scalar test statistic for testing the global hypothesis $H_0
$ is to consider the maximum of the individual test statistics $T_{1,n}, \dots,
T_{k,n}$ of the multivariate statistic $\T_n = (T_{1,n}, \dots, T_{k,n})$, leading to a max-$t$ type
test statistic $\max(|\T_n|)$. The distribution of this statistic under the
conditions of $H_0$ can be handled through the $k$-dimensional distribution 
\begin{eqnarray}  \label{maxt}
\Prob(\max(|\T_n|) \le t) \cong \int\limits_{-t}^t \cdots \int\limits_{-t}^t
\varphi_k(x_1, \dots, x_k; \Cor, \nu) \, dx_1 \cdots dx_k =: g_\nu(\Cor, t)
\end{eqnarray}
for some $t \in \R$, where $\varphi_k$ is the density function of either the
limiting $k$-dimensional multivariate normal (with $\nu = \infty$ and the `$%
\approx$' operator) or the exact multivariate $t_k(\nu, \Cor)$-distribution
(with $\nu < \infty$ and the `$=$' operator). Since $\Cor$ is usually
unknown, we plug-in the consistent estimate $\Cor_n$ as discussed in
Section~\ref{model}.
The resulting global $p$-value 
(exact or approximate, depending on context) 
for $H_0$ is $1 - g_\nu(\Cor_n, \max|\tt|)$ when $\T = \tt$ has been observed. 
Efficient methods
for approximating the above multivariate normal and $t$ integrals are
described in \cite{Genz1992,GenzBretz1999,BretzGenzHothorn2001} and \cite%
{GenzBretz2002}. %The procedures
%are applicable to small and moderate problems with up to $k < 100$ hypotheses.

In contrast to the global $F$- or $\chi^2$-test, the max-$t$ test
based on the test statistic $\max(|\T_n|)$ also provides information, 
which of the $k$ individual null hypotheses $%
H_0^j, j = 1, \dots, k$ is significant,
as well as simultaneous confidence intervals, as shown in the next
subsection.

\subsection{Simultaneous Inference}

\label{simtest} %\paragraph{Simultaneous tests.}

We now consider testing the $k$ null hypotheses $H_0^1, \ldots, H_0^k$
individually and require that the familywise error rate, i.e., the
probability of falsely rejecting at least one true null hypothesis, is
bounded by the nominal significance level $\alpha \in (0, 1)$. In what
follows we use adjusted $p$-values to describe the decision rules. Adjusted $%
p$-values are defined as the smallest significance level for which one still
rejects an individual hypothesis $H_0^j$, given a particular multiple test
procedure. In the present context of single-step tests, 
the (at least asymptotic) adjusted $p$-value for the $j$th
individual two-sided hypothesis $H_0^j: \vartheta_j = \m_j, j = 1,
\dots, k, $ is given by 
\begin{eqnarray*}
p_j = 1 - g_\nu(\Cor_n, |t_j|),
\end{eqnarray*}
where $t_1, \dots, t_k$ denote the observed test statistics. By
construction, we can reject an individual null hypothesis $H_0^j$, $j= 1,
\ldots, k$, whenever the associated adjusted $p$-value is less than or equal
to the pre-specified significance level $\alpha$, i.e., $p_j \leq \alpha$.
The adjusted $p$-values are calculated from expression~(\ref{maxt}).

Similar results also hold for one-sided testing problems. The adjusted 
$p$-values for one-sided cases are defined
analogously, using one-sided multidimensional integrals instead of the
two-sided integrals (\ref{maxt}). 
Again, we refer to \cite{Genz1992,GenzBretz1999,BretzGenzHothorn2001} and 
\cite{GenzBretz2002} for the numerical details.

%\paragraph{Simultaneous confidence intervals.}

In addition to a simultaneous test procedure, a (at least approximate) 
simultaneous $(1 - 2\alpha)
\times 100\%$ confidence interval for $\vartheta$ is given by 
\begin{eqnarray*}
\hat{\vartheta}_n \pm q_\alpha \D_n^{1/2}
\end{eqnarray*}
where $q_\alpha$ is the $1 - \alpha$ quantile of the distribution
(asymptotic, if necessary) of $\T_n$.
This quantile can be calculated or approximated via (\ref{maxt}), i.e.,
$q_\alpha$ is chosen such that $g_\nu(\Cor_n, q_\alpha) = 1 - \alpha$. 
The corresponding one-sided versions are defined analogously.

It should be noted that the simultaneous inference procedures described
so far belong to the class of single-step procedures, since a common
critical value $q_\alpha$ is used for the individual tests. Single-step procedures
have the advantage that corresponding simultaneous confidence intervals are easily
available, as previously noted. However, single-step procedures can
always be improved by stepwise extensions based on the closed test
procedure. That is, for a given family of null hypotheses $H_0^1, \dots,
H_0^k$, an individual hypothesis $H_0^j$ is rejected only if all
intersection hypotheses $H_J = \bigcap_{i \in J} H_0^i$ with $j \in J
\subseteq \{1, \dots, k\}$ are rejected \citep{Marcusetal1976}. Such
stepwise extensions can thus be applied to any of the methods discussed in
this paper, see for example \cite{Westfall1997} and
\cite{WestfallTobias2007}.
%%In fact, the \Rpackage{multcomp} package
%%introduced in Section~\ref{implementation} uses max-$t$
%%type statistics for each intersection hypothesis based on the
%%methods from this paper, thus accounting for stochastic
%%dependencies. Furthermore, the implementation of \Rpackage{multcomp}
%%exploits logical constraints, leading to computationally
%%efficient, yet powerful truncated closed test procedures, see
%%\cite{Westfall1997} and \cite{WestfallTobias2007}.

\section{Applications}

\label{applications}

The methodological framework described in Sections~\ref{model} and \ref%
{siminf} is very general and thus applicable to a wide range of statistical
models. Many estimation techniques, such as (restricted) maximum likelihood
and M-estimation, provide at least asymptotically normal estimates of the
elemental parameters together with consistent estimates of their covariance matrix. In
this section we illustrate the generality of the methodology by reviewing
some potential applications. Detailed numerical examples are discussed in
Section~\ref{illustrations}. In what follows, we assume $\m = 0$ only for
the sake of simplicity. The next paragraphs highlight a subjective selection
of some special cases of practical importance.

\paragraph{Multiple Linear Regression.}

In standard regression models the observations $\Z_i$ of subject $i=1,
\ldots, n$ consist of a response variable $Y_i$ and a vector of covariates $%
\X_i = (X_{i1}, \dots, X_{iq})$, such that $\Z_i = (Y_i, \X_i)$ and $p = q +
1$. The response is modelled by a linear combination of the covariates with
normal error $\varepsilon_i$ and constant variance $\sigma^2$, 
\begin{eqnarray*}
Y_i = \beta_0 + \sum_{j = 1}^q \beta_j X_{ij} + \sigma \varepsilon_i,
\end{eqnarray*}
where $\varepsilon = (\varepsilon_1, \dots, \varepsilon_n)^\top \sim \N_n(0, 
\mathbf{I}_n).$ The elemental parameter vector is $\theta = (\beta_0,
\beta_1, \dots, \beta_q)$, which is usually estimated by 
\begin{eqnarray*}
\hat{\theta}_n = \left(\X^\top\X\right)^{-1} \X^\top \Y \sim \N%
_{q+1}\left(\theta, \sigma^2 \left(\X^\top\X\right)^{-1}\right),
\end{eqnarray*}
where $\Y = (Y_1, \dots, Y_n)$ denotes the response vector and $\X
= (1, (X_{ij}))_{ij}$ denotes the design matrix, $i = 1, \dots, n, j = 1,
\dots, q$. Thus, for every matrix $\K \in \R^{k,q+1}$ of constants
determining the experimental questions of interest we have 
\begin{eqnarray*}
\hat{\vartheta}_n = \K \hat{\theta}_n \sim \N_k(\K \theta, \sigma^2 \K \left(\X^\top\X%
\right)^{-1} \K^\top).
\end{eqnarray*}
Under the null hypothesis $\vartheta = 0$ the standardized test
statistic follows a multivariate $t$ distribution
\begin{eqnarray*}
\T_n = \D_n^{-1/2} \hat{\vartheta}_n \sim t_{q+1}(n - q, \Cor),
\end{eqnarray*}
where $\D_n = \hat{\sigma}^2 \diag(\K \left(\X^\top\X \right)^{-1} \K^\top)$ is the diagonal matrix of the estimated variances 
of $\K \hat{\theta}$ and $\Cor$ is the correlation matrix as
given in Section~\ref{siminf}. The body fat prediction example presented in
Subsection \ref{bodyfat} illustrates the application of simultaneous
inference procedures in the context of variable selection in linear
regression models.

\paragraph{One-way ANOVA.}

Consider a one-way ANOVA model for a factor measured at $q$ levels with a
continuous response 
\begin{eqnarray}  \label{one-way}
Y_{ij} = \mu + \gamma_{j} + \varepsilon_{ij}
\end{eqnarray}
and independent normal errors $\varepsilon_{ij} \sim \N_1(0, \sigma^2), j =
1, \dots, q, i = 1, \dots, n_j$. Note that the model description in (\ref%
{one-way}) is overparameterized. A standard approach is to consider a
suitable re-parametrization. The so-called "treatment contrast" vector $%
\theta = (\mu, \gamma_2 - \gamma_1, \gamma_3 - \gamma_1, \dots, \gamma_q
- \gamma_1)$ is, for example, the default re-parametrization used as
elemental parameters in the \RR-system for statistical computing
\citep{rcore2007}.

Many classical multiple comparison procedures can be embedded into this
framework, including Dunnett's many-to-one comparisons and Tukey's
all-pairwise comparisons. For Dunnett's procedure, the differences $%
\gamma_j - \gamma_1$ are tested for all $j=2, \ldots, q$, where $\gamma_1$
denotes the mean treatment effect of a control group. In the notation from
Section~\ref{model} we thus have 
\begin{eqnarray*}
\K_\text{Dunnett} = (0, \diag(q))
\end{eqnarray*}
resulting in the parameters of interest
\begin{eqnarray*}
\vartheta_\text{Dunnett} = \K_\text{Dunnett} \theta = (\gamma_2 - \gamma_1, \gamma_3 - \gamma_1,
\dots, \gamma_q - \gamma_1)
\end{eqnarray*}
of interest. For Tukey's procedure, the interest is in all-pairwise
comparisons of the parameters $\gamma_1, \dots, \gamma_q$. For $q = 3$, for
example, we have 
\begin{eqnarray*}
\K_\text{Tukey} = \left( 
\begin{array}{rrr}
0 & 1 & 0 \\ 
0 & 0 & 1 \\ 
0 & 1 & -1%
\end{array}
\right)
\end{eqnarray*}
with parameters of interest
\begin{eqnarray*}
\vartheta_\text{Tukey} = \K_\text{Tukey} \theta = (\gamma_2 - \gamma_1, \gamma_3 - \gamma_1,
\gamma_2 - \gamma_3).
\end{eqnarray*}

Many further multiple comparison procedures have been investigated in the
past, which all fit into this framework. We refer to
\cite{BretzGenzHothorn2001} for
a related comprehensive list. Note that under the standard ANOVA assumptions
of i.i.d.~normal errors with constant variance the vector of test statistics 
$\T_n$ follows a multivariate $t$ distribution. Thus, related simultaneous
tests and confidence intervals do not rely on asymptotics and can be
computed analytically instead, as shown in Section~\ref{siminf}.
To illustrate simultaneous inference procedures in one-way ANOVA models, we
consider all pairwise comparisons of expression levels for various genetic
conditions of alcoholism in Subsection~\ref{alpha}.


\paragraph{Further parametric models.}

In \emph{generalized linear models}, the exact distribution of the parameter
estimates is usually unknown and thus the asymptotic normal distribution is
the basis for all inference procedures. When we are interested in inference
about model parameters corresponding to levels of a certain factor, the same
multiple comparison procedures as sketched above are available. 

\emph{Linear and non-linear} mixed effects models fitted by restricted
maximum-likelihood provide the data analyst with asymptotically normal
estimates and a consistent
covariance matrix as well so that all assumptions of our framework are met
and one can set up simultaneous inference procedures for these models as
well. The same is true for the \emph{Cox model} or other parametric survival
models such as the \emph{Weibull model}.

We use logistic regression models to estimated the probability of suffering
from Alzheimer's disease in Subsection~\ref{alzheimer}, compare several risk
factors for survival of leukemia patients by means of a Weibull model in
Subsection~\ref{AML} and obtain probability estimates of deer browsing for
various tree species from mixed models in Subsection~\ref{forest}.

\paragraph{Robust simultaneous inference.}

Yet another application is to use robust variants of the previously
discussed statistical models. One possibility is to consider the use of
sandwich estimators $\Sraw$ for the covariance matrix
$\cov(\hat{\theta}_n)$ when,
for example, the variance homogeneity assumption is violated. An alternative
is to apply robust estimation techniques in linear models, for example S-,
M- or MM-estimation 
\citep[see][for
example]{RousseeuwLeroy2003, mfluc:Stefanski+Boos:2002, Yohai1987}, 
which again provide us with asymptotically normal estimates.
The reader is referred to Subsection~\ref{bodyfat} for some numerical
examples illustrating these ideas.

\section{Implementation}

\label{implementation}

The \Rpackage{multcomp} package \citep{pkg:multcomp} in \RR{} \citep{rcore2007}
provides a general implementation of the framework for simultaneous
inference in semi-parametric models described in Sections~\ref{model}
and~\ref{siminf}. The numerical examples in Section~\ref{illustrations} will
all be analyzed using the \Rpackage{multcomp} package. In this section we
briefly introduce the user-interface and refer the reader to
the online documentation of the package for the technical details.

Estimated model coefficients $\hat{\theta}_n$ and their estimated covariance matrix $%
\Sraw$ are accessible in \RR{} via \Rcmd{coef()} and \Rcmd{vcov()}
methods available for most statistical models in \RR, such as objects of
class \Rclass{lm}, \Rclass{glm}, \Rclass{coxph}, \Rclass{nlme}, \Rclass{mer} or %
\Rclass{survreg}. Having this information at hand, the \Rcmd{glht()} function sets
up the \underline{g}eneral \underline{l}inear \underline{h}ypo\underline{t}%
hesis for a model `\Robject{model}' and a representation of the matrix $\K$
(via its \Robject{linfct} argument): 
\begin{Sinput}
glht(model, linfct, alternative = c("two.sided", "less", "greater"),
     rhs = 0, ...)
\end{Sinput}
The two remaining arguments \Rarg{alternative} and \Rarg{rhs} define the
direction of the alternative (see Section~\ref{siminf}) and $\m$,
respectively.

The matrix $\K$ can be described in three different ways:

\begin{itemize}
\item by a matrix with \Rcmd{length(coef(model))} columns, or

\item by an expression or character vector giving a symbolic description  of
the linear functions of interest, or

\item by an object of class \Rclass{mcp}  (for \underline{m}ultiple 
\underline{c}omparison \underline{p}rocedure).
\end{itemize}

The last alternative is convenient when contrasts of factor levels are to be
compared and the model contrasts used to define the design matrix of the
model have to be taken into account. The \Rcmd{mcp()} function takes the
name of the factor to be tested as an argument as well as a character
defining the type of comparisons as its value. For example, \Rcmd{mcp(treat =
"Tukey")} sets up a matrix $\K$ for Tukey's all-pairwise comparisons among
the levels of the factor \Robject{treat}, which has to appear on right hand
side of the model formula of \Robject{model}. In this particular case, we
need to assume that \Rcmd{model.frame()} and \Rcmd{model.matrix()} methods
for \Robject{model} are available as well.

The \Rcmd{mcp()} function must be used with care when defining parameters 
of interest in two-way ANOVA or ANCOVA models. Here, the definition
of treatment differences (such as Tukey's all-pair comparisons or Dunnett's
comparison with a control) 
might be problem-specific. For example, in an ANCOVA model (here without
intercept term)
\begin{eqnarray*}
Y_{ij} = \gamma_j + \beta_j X_i + \varepsilon_{ij}; \quad j = 1, \dots, q, i
= 1, \dots, n_j
\end{eqnarray*}
the parameters of interest might be $\gamma_j - \gamma_1 + \beta_j x -
\beta_1 x$ for some value $x$ of the continuous covariate $X$ rather
than the comparisons with a control $\gamma_j - \gamma_1$
that would be computed by \Rcmd{mcp()} with \Rcmd{"Dunnett"} option. The same
problem occurs when interaction terms are present in a two-way ANOVA model,
where the hypotheses might depend on the sample sizes.
Because it is impossible to determine the parameters of interest
automatically in this case, \Rcmd{mcp()} in \Rpackage{multcomp}
will by default generate comparisons for the main effects
$\gamma_j$ only, ignoring covariates and interactions. 
Since version 1.1-2, one can specify to average over interaction
terms and covariates using arguments \verb|interaction_average = TRUE|
and \verb|covariate_average = TRUE| respectively, whereas versions
older than 1.0-0 automatically averaged over interaction terms.
We suggest to the users, however, that they write out, manually, the set 
of contrasts they want. One should do this whenever there is doubt about what the
default contrasts measure, which typically happens in models with higher
order interaction terms. We refer to
\cite{Hsu1996}, Chapter~7, and \cite{Searle1971}, Chapter~7.3, 
for further discussions and examples on this issue.

Objects of class \Rclass{glht} returned by \Rcmd{glht()} include %
\Rcmd{coef()} and \Rcmd{vcov()} methods to compute $\hat{\vartheta}_n$ and $%
\SK$. Furthermore, a \Rcmd{summary()} method is available to perform
different tests (max $t$, $\chi^2$ and $F$-tests) and $p$-value adjustments,
including those taking logical constraints into account \citep{Shaffer1986,
Westfall1997}. In addition, the \Rcmd{confint()} method applied to objects
of class \Rclass{glht} returns simultaneous confidence intervals and allows
for a graphical representation of the results. The numerical accuracy of
adjusted $p$-values and simultaneous confidence intervals implemented in %
\Rpackage{multcomp} is continuously checked against results reported by \cite%
{Westfall1999}.


\section{Illustrations} \label{illustrations}

\subsection{Genetic Components of Alcoholism} \label{alpha}

Various studies have linked alcohol dependence phenotypes to chromosome 4.
One candidate gene is \textit{NACP} (non-amyloid component of plaques),   
coding for alpha synuclein. 
\cite{Boenscheta2005} found longer alleles of
\textit{NACP}-REP1 in alcohol-dependent patients compared with healthy controls
and report that the allele lengths show some
association with levels of expressed alpha synuclein mRNA in
alcohol-dependent subjects (see Figure~\ref{alpha-box}). Allele length is
measured as a sum score built from additive dinucleotide repeat length and
categorized into three groups: short ($0-4$, $n = 24$), intermediate ($5-9$,
$n = 58$), and long ($10-12$, $n = 15$). 
The data are available from package \Rpackage{coin}. 
Here, we are interested in comparing
the distribution of the expression level of alpha synuclein mRNA
in three groups of subjects defined by the allele length.

\setkeys{Gin}{width=0.6\textwidth}
\begin{figure}[t]
\begin{center}
<<alpha-data-figure, echo = FALSE, fig = TRUE, width = 7, height = 5, cex = TRUE>>=
n <- table(alpha$alength)
boxplot(elevel ~ alength, data = alpha, ylab = "Expression Level",
        xlab = "NACP-REP1 Allele Length", varwidth = TRUE)
axis(3, at = 1:3, labels = paste("n = ", n))
rankif <- function(data) trafo(data, numeric_trafo = rank)
@
\caption{\Robject{alpha} data: Distribution of levels of expressed alpha synuclein mRNA
         in three groups defined by the \textit{NACP}-REP1 allele lengths.
         \label{alpha-box}}
\end{center}
\end{figure}

Thus, we fit a simple one-way ANOVA model to the data and 
define $\K$ such that $\K \theta$ contains all three 
group differences (Tukey's all-pairwise comparisons):
<<alpha-aov-tukey, echo = TRUE>>=
data("alpha", package = "coin")
amod <- aov(elevel ~ alength, data = alpha)
amod_glht <- glht(amod, linfct = mcp(alength = "Tukey"))
amod_glht$linfct
@
The \Robject{amod\_glht} object now contains information
about the estimated linear function $\hat{\vartheta}_n$ and 
their covariance matrix $\SK$ which can be inspected
via the \Rcmd{coef()} and \Rcmd{vcov()} methods:
<<alpha-aov-coefvcov, echo = TRUE>>=
coef(amod_glht)
vcov(amod_glht)
@
The \Rcmd{summary()}
and \Rcmd{confint()} methods can be used to compute a
summary statistic including adjusted $p$-values and 
simultaneous confidence intervals, respectively:
<<alpha-aov-results, echo = TRUE>>=
confint(amod_glht)
summary(amod_glht)
@

Because of the variance heterogeneity 
that can be observed in Figure~\ref{alpha-box}, one might be concerned 
with the validity of the above results stating that there
is no difference between any combination of the three
allele lengths. A sandwich estimator $\Sraw$ 
might be more appropriate in this situation, and
the \Rarg{vcov} argument can be used
to specify a function to compute some alternative 
covariance estimator $\Sraw$ as follows:
<<alpha-aov-tukey-sandwich, echo = TRUE>>=
amod_glht_sw <- glht(amod, linfct = mcp(alength = "Tukey"), 
                      vcov = sandwich)
summary(amod_glht_sw)
@
We used the \Rcmd{sandwich()} function from package \Rpackage{sandwich}
\citep{Zeileis2004, Zeileis2006} which provides us with a 
heteroscedasticity-consistent estimator of the covariance matrix.
This result is more in line with previously published findings
for this study
obtained from non-parametric test procedures such as the
Kruskal-Wallis test. A comparison of the simultaneous 
confidence intervals calculated based on the ordinary and
sandwich estimator is given in Figure~\ref{alpha-ci}.

\setkeys{Gin}{width=0.95\textwidth}
\begin{figure}[h]
\begin{center}
<<alpha-confint-plot, echo = FALSE, fig = TRUE, width = 8, height = 3.5, mai4 = TRUE>>=
layout(matrix(1:2, ncol = 2))
ci1 <- confint(glht(amod, linfct = mcp(alength = "Tukey")))
ci2 <- confint(glht(amod, linfct = mcp(alength = "Tukey"), vcov = sandwich))
plot(ci1, xlim = c(-0.6, 2.6), main = expression(paste("Tukey (ordinary ", bold(S)[n], ")")), 
    xlab = "Difference", ylim = c(0.5, 3.5))
plot(ci2, xlim = c(-0.6, 2.6), main = expression(paste("Tukey (sandwich ", bold(S)[n], ")")), 
    xlab = "Difference", ylim = c(0.5, 3.5))
@
\caption{\Robject{alpha} data: Simultaneous confidence intervals based
    on the ordinary covariance matrix (left) and a sandwich estimator (right). 
    \label{alpha-ci}}
\end{center}
\end{figure}

%%<<tmp, echo = FALSE, results = hide>>=
%%dev.off()
%%@

\subsection{Prediction of Total Body Fat} \label{bodyfat}

\citet{garcia2005} report on the development of predictive regression equations
for body fat content by means of $p = 9$ common anthropometric
measurements which were obtained for $n = 71$ healthy German women.
In addition, the women's body composition was measured by
Dual Energy X-Ray Absorptiometry (DXA). This reference method
is very accurate in measuring body fat but finds little applicability
in practical environments, mainly because of high costs and the
methodological efforts needed. Therefore, a simple regression equation
for predicting DXA measurements of body fat is of special interest for the practitioner.
Backward-elimination was applied to select
important variables from the available anthropometrical measurements and
\citet{garcia2005} report a final linear model utilizing
hip circumference, knee breadth and a compound covariate which is defined as
the sum of log chin skinfold, log triceps skinfold and log subscapular skinfold.
Here, we fit the saturated model to the data and use the max-$t$ test 
over all $t$-statistics to select important variables based on 
adjusted $p$-values. The linear model including all covariates and
the classical unadjusted $p$-values are given by
<<bodyfat-lm-fit, echo = TRUE>>=
data("bodyfat", package = "TH.data")
summary(lmod <- lm(DEXfat ~ ., data = bodyfat))
@
The marix of linear functions $\K$ is basically the identity matrix, except 
for the intercept which is omitted. Once the matrix $\K$ has been 
defined, it can be used to set up the general linear hypotheses:
<<bodyfat-lm-maxtest, echo = TRUE>>=
K <- cbind(0, diag(length(coef(lmod)) - 1))
rownames(K) <- names(coef(lmod))[-1]
lmod_glht <- glht(lmod, linfct = K)
@
Classically, one would perform an $F$-test to check if
any of the regression coefficients is non-zero:
<<bodyfat-lm-Ftest, echo = TRUE>>=
summary(lmod_glht, test = Ftest())
@
but the source of the deviation from the global null hypothesis
can only be inspected by the corresponding max-$t$ test, i.e., 
via
<<bodyfat-lm-maxtest, echo = TRUE>>=
summary(lmod_glht)
@
Only two covariates, waist and hip circumference, seem to be important
and caused the rejection of $H_0$. Alternatively, an MM-estimator
\citep{Yohai1987} as implemented by \Rcmd{lmrob()} from package 
\Rpackage{lmrob} \citep{pkg:robustbase} 
can be used to fit a robust version of the above linear
model, the results coincide rather nicely (note that the control
arguments to \Rcmd{lmrob()} were changed in \Rpackage{multcomp} version 1.2-6
and thus the results have slightly changed):
<<bodyfat-robust, echo = TRUE>>=
summary(glht(lmrob(DEXfat ~ ., data = bodyfat,
             control = lmrob.control(setting = "KS2011")), linfct = K))
@
and the result reported above holds under very mild 
model assumptions.

\subsection{Smoking and Alzheimer's Disease} \label{alzheimer}

<<alzheimer-demographics, echo = FALSE>>=
total <- nrow(alzheimer)
stopifnot(total == 538) 
male <- sum(alzheimer$gender == "Male")
stopifnot(male == 200)
female <- sum(alzheimer$gender == "Female")
stopifnot(female == 338)
disease <- table(alzheimer$disease)
smoked <- sum(alzheimer$smoking != "None")
atab <- xtabs(~ smoking + + disease + gender, data = alzheimer)
### there is a discrepancy between Table 1 (32% smokers of 117 women
### suffering from other diagnoses) and Table 4 (63% non-smokers).  
### We used the data as given in Table 4.
@

\cite{SalibHillier1997}
report results of a case-control study on Alzheimer's disease
and smoking behavior of $\Sexpr{disease["Alzheimer"]}$ female
and male Alzheimer patients and 
$\Sexpr{disease[names(disease) != "Alzheimer"]}$ controls.
The \Robject{alzheimer} data 
%% shown in Table~\ref{alzheimertab}
have been 
re-constructed from Table~4 in \cite{SalibHillier1997}.
%% and are depicted in Figure~\ref{alz-plot}.
The authors conclude that `cigarette smoking is less frequent in
men with Alzheimer's disease.'
Originally, one was interested to assess whether there is any association
between smoking and Alzheimer's (or other dementia) diseases. Here, we 
focus on how a potential association can be described \citep[see][for
a non-parametric approach]{Hothorn:2006:AmStat}. 

First, we fit a logistic regression model including both main effects
and an interaction effect of smoking and gender. The response
is a binary variable giving the diagnosis of the patient (either suffering
from Alzheimer's disease or other dementias):
<<alzheimer-glm, echo = TRUE>>=
data("alzheimer", package = "coin")
y <- factor(alzheimer$disease == "Alzheimer", 
             labels = c("other", "Alzheimer"))
gmod <- glm(y ~ smoking * gender, data = alzheimer, 
             family = binomial())
summary(gmod)
@
The negative regression coefficient for heavy smoking males indicates
that Alzheimer's disease might be less frequent in this group, but the model
is still difficult to interpret based on the coefficients and 
corresponding $p$-values only. Therefore, confidence intervals
on the probability scale for the different `risk groups' are interesting 
and can be computed as follows. For each combination of gender and 
smoking behavior, the probability of suffering from Alzheimer's
disease can be estimated by computing the logit function 
of the linear predictor from model \Robject{gmod}. Using
the \Rcmd{predict()} method for generalized linear models
is a convenient way to compute these probability estimates. Alternatively,
we can set up $\K$ such that $\left(1 + \exp(- \hat{\vartheta}_n)\right)^{-1}$
is the vector of estimated probabilities with simultaneous confidence intervals
\begin{eqnarray*}
\left(\left(1 + \exp\left(- \left(\hat{\vartheta}_n - q_\alpha \D_n^{1/2}\right)\right)\right)^{-1},
\left(1 + \exp\left(- \left(\hat{\vartheta}_n + q_\alpha \D_n^{1/2}\right)\right)\right)^{-1}\right).
\end{eqnarray*}

<<alzheimer-K, echo = FALSE>>=  
a <- cbind(levels(alzheimer$smoking), "Female")
b <- cbind(levels(alzheimer$smoking), "Male")
d <- rbind(a, b)
smk <- factor(d[,1], levels = levels(alzheimer$smoking))
gen <- factor(d[,2], levels = levels(alzheimer$gender))
d <- data.frame(smk, gen)
### colnames(d) <- c("smoking", "gender")
colnames(d) <- c("s", "g")
rownames(d) <- paste(d[,1], d[,2], sep = ":")
K <- model.matrix(~ s * g, data = d)
colnames(K)[1] <- "(Icpt)"
attr(K, "assign") <- NULL
attr(K, "contrasts") <- NULL
@

For our model, $\K$ is given by the following matrix (essentially
the design matrix of \Robject{gmod} for eight persons with different
smoking behavior from both genders)
\small
<<alzheimer-K, echo = TRUE>>=
K
@
\normalsize
and can easily be used to compute the confidence intervals described above
<<alzheimer-probci, echo = TRUE, eval = FALSE>>=
gmod_ci <- confint(glht(gmod, linfct = K))
gmod_ci$confint <- apply(gmod_ci$confint, 2, binomial()$linkinv)
plot(gmod_ci, xlab = "Probability of Developing Alzheimer", 
      xlim = c(0, 1))
@
The simultaneous confidence intervals are depicted in 
Figure~\ref{alzheimer-plot}. Using this representation of the results,
it is obvious that Alzheimer's disease is less frequent in heavy smoking men 
compared to all other configurations of the two covariates.

\setkeys{Gin}{width=0.8\textwidth}
\begin{figure}[h]
\begin{center}
<<alzheimer-plot, echo = FALSE, fig = TRUE, width = 7, height = 5>>=
par(mai = par("mai") * c(1, 1.5, 1, 1))
gmod_ci <- confint(glht(gmod, linfct = K))
gmod_ci$confint <- apply(gmod_ci$confint, 2, binomial()$linkinv)
plot(gmod_ci, xlab = "Probability of Developing Alzheimer", 
      xlim = c(0, 1), main = "", ylim = c(0.5, 8.5))
@
\caption{\Robject{alzheimer} data: Simultaneous confidence intervals for 
the probability to suffer from Alzheimer's disease. \label{alzheimer-plot}}
\end{center}
\end{figure}

\subsection{Acute Myeloid Leukemia Survival} \label{AML}

The treatment of patients suffering from acute myeloid leukemia (AML) is
determined by a tumor classification scheme taking the status of various
cytogenetic aberrations into account. \cite{Bullingeretal2004} investigate an
extended tumor classification scheme incorporating molecular subgroups of the disease
obtained by gene expression profiling. The analyses reported here
are based on clinical data only (thus omitting available gene expression data) 
published online at 
\url{http://www.ncbi.nlm.nih.gov/geo}, accession number GSE425. The
overall survival time and censoring indicator as well as the   
clinical variables age, sex, lactic dehydrogenase level (LDH), 
white blood cell count (WBC), and treatment group are taken from Supplementary
Table 1 in \cite{Bullingeretal2004}. In
addition, this table provides two molecular markers, the fms-like tyrosine kinase 3 (FLT3) and
the mixed-lineage leukemia (MLL) gene, as well as 
cytogenetic information helpful to define a risk score (`low': karyotype
t(8;21), t(15;17) and inv(16); `intermediate': normal karyotype and t(9;11);   
and `high': all other forms). One interesting question might be the
usefulness of this risk score. Here, we fit a Weibull survival model
to the data including all above mentioned covariates.
%% The published paper has:
%% as well
%% as their interactions with the patient's gender. 
%% but this is not what the code does (probably a copy and paste error)
%% spotted by David Winsemius <dwinsemius@comcast.net>
Tukey's all-pairwise comparisons
highlight that there seems to be a difference between `high' scores
and both `low' and `intermediate' ones but the latter two aren't distinguishable:
<<bullinger-survreg, echo = TRUE>>=
smod <- survreg(Surv(time, event) ~ Sex + Age + WBC + LDH + FLT3 + risk, 
                 data = clinical)
summary(glht(smod, linfct = mcp(risk = "Tukey")))
@
Again, a sandwich estimator of the covariance matrix $\Sraw$ can
be plugged-in but the results stay very much the same in this case.

%%<<tmp, echo = FALSE, results = hide>>=
%%dev.off()
%%@ 

\subsection{Forest Regeneration} \label{forest}

In most parts of Germany, the natural or artificial 
regeneration of forests is difficult due to a high browsing
intensity. Young trees suffer from browsing damage, mostly by roe 
and red deer. In order to estimate the browsing intensity for
several tree species, the Bavarian State Ministry of Agriculture
and Forestry conducts a survey every three years. Based on 
the estimated percentage of damaged trees, suggestions for
the implementation or modification of deer management plans are made.
The survey takes place in all $756$ game management districts 
(`Hegegemeinschaften') in Bavaria. Here, we focus on the 2006 data 
of the game management district number 513 `Unterer Aischgrund' 
(located in Frankonia between Erlangen and H\"ochstadt). The data
of \Sexpr{nrow(trees513)} trees include the species and a binary
variable indicating whether or not the tree suffers from damage caused
by deer browsing. We fit a mixed logistic regression model 
\citep[using package \Rpackage{lme4},][]{Rnews:Bates:2005,pkg:lme4}
without intercept and with random effects accounting for the spatial variation
of the trees. For each plot nested within a set of five plots
orientated on a 100m transect (the location of the transect
is determined by a pre-defined equally spaced lattice of the area under test), 
a random intercept is included in the model. We are interested
in probability estimates and confidence intervals for each tree species.
Each of the six fixed parameters of the model corresponds to one species,
therefore, $\K = \text{diag}(6)$ is the linear function we are interested
in:
<<trees-setup, echo = FALSE, results = hide>>=
trees513 <- subset(trees513, !species %in% c("fir", "softwood (other)"))
trees513$species <- trees513$species[,drop = TRUE]
@

<<trees-lmer, echo = TRUE>>=
mmod <- glmer(damage ~ species - 1 + (1 | lattice / plot),
              data = trees513, family = binomial())
K <- diag(length(fixef(mmod)))
@

<<trees-K-cosmetics, echo = FALSE, results = hide>>=
colnames(K) <- rownames(K) <- 
    paste(gsub("species", "", names(fixef(mmod))), 
          " (", table(trees513$species), ")", sep = "")
@

Based on $\K$, we first compute simultaneous confidence intervals
for $\K \theta$ and transform these into probabilities:
<<trees-ci, echo = TRUE>>=
ci <- confint(glht(mmod, linfct = K))
ci$confint <- 1 - binomial()$linkinv(ci$confint)
ci$confint[,2:3] <- ci$confint[,3:2]
@
The result is shown in Figure~\ref{browsing}. Browsing
is less frequent in hardwood but especially small oak trees are severely
at risk.  Consequently, the local authorities increased the number of roe deers 
to be harvested in the following years.
The large confidence interval for ash, maple, elm and lime
trees is caused by the small sample size.

\setkeys{Gin}{width=0.8\textwidth}
\begin{figure}[t]
\begin{center}
<<trees-plot, echo = FALSE, fig = TRUE, width = 7, height = 4.5>>=
par(mai = par("mai") * c(1, 1.2, 1, 0.8))
plot(ci, xlab = "Probability of Damage Caused by Browsing", xlim = c(0, 1), main = "",
     ylim = c(0.5, 6.5))
@
\caption{\Robject{trees513} data: Probability of damage caused by roe deer browsing 
   for six tree species. Sample sizes are given in brackets. \label{browsing}}
\end{center}
\end{figure}

\section{Conclusion}

Multiple comparisons in linear models have been in use for a long time, see 
\cite{HochbergTamhane1987}, \cite{Hsu1996}, and \cite{Bretzetal2008}. In
this paper we have extended the theory to a broader class of parametric and
semi-parametric statistical models, which allows for a unified treatment of
multiple comparisons and other simultaneous inference procedures in
generalized linear models, mixed models, models for censored data, 
robust models, etc.
In essence, all that is required is a parameter estimate $\hat{\theta}_n$
following an asymptotic multivariate normal distribution, and a consistent
estimate of its covariance matrix. Standard software packages
can be used to compute these quantities. As shown in this paper, these
quantities are sufficient to derive powerful simultaneous inference
procedures, which are tailored to the experimental questions under
investigation. Therefore, honest decisions based on simultaneous inference
procedures maintaining a pre-specified familywise error rate (at least
asymptotically) can now be
based on almost all classical and modern statistical models.

The examples given in Section~\ref{illustrations} illustrate two facts.
At first, the presented approach helps to formulate simultaneous inference
procedures in situations that were previously hard to deal with and, at
second, a flexible open-source implementation offers tools to actually
perform such procedures rather easily. With the \Rpackage{multcomp} package,
freely available from \url{http://CRAN.R-project.org}, honest simultaneous
inference is only two simple \RR{} commands away. The analyses shown
in Section~\ref{illustrations} are reproducible via the \Rpackage{multcomp}
package vignette ``\Rcmd{generalsiminf}''.


\bibliographystyle{plainnat}
\bibliography{references}

\end{document}
```
