## Supplementary material for "Identification of QTL-by-Environment Interaction by Controlling Polygenic Background Effect": multcomp-examples.R

```
### R code from vignette source 'multcomp-examples.Rnw'

###################################################
### code chunk number 1: setup
###################################################
dig <- 4
options(width = 65, digits = dig)
library("multcomp")
set.seed(290875)


###################################################
### code chunk number 2: lm-cars
###################################################
lm.cars <- lm(dist ~ speed, data = cars)
summary(lm.cars)


###################################################
### code chunk number 3: lm-coef-vcov
###################################################
betahat <- coef(lm.cars)
Vbetahat <- vcov(lm.cars)


###################################################
### code chunk number 4: lm-K
###################################################
K <- diag(2)
Sigma <- diag(1 / sqrt(diag(K %*% Vbetahat %*% t(K)))) 
z <- Sigma %*% K %*% betahat
Cor <- Sigma %*% (K %*% Vbetahat %*% t(K)) %*% t(Sigma)                  


###################################################
### code chunk number 5: lm-partial
###################################################
library("mvtnorm")
df.cars <- nrow(cars) - length(betahat)
sapply(abs(z), function(x) 1 - pmvt(-rep(x, 2), rep(x, 2), corr = Cor, df = df.cars))


###################################################
### code chunk number 6: lm-K
###################################################
rownames(K) <- names(betahat)


###################################################
### code chunk number 7: lm-mcp
###################################################
library("multcomp")
cars.ht <- glht(lm.cars, linfct = K)
summary(cars.ht)


###################################################
### code chunk number 8: lm-confint
###################################################
confint(cars.ht)


###################################################
### code chunk number 9: nls
###################################################
DNase1 <- subset(DNase, Run == 1)
fm1DNase1 <- nls(density ~ SSlogis(log(conc), Asym, xmid, scal), DNase1)
K <- diag(3)
rownames(K) <- names(coef(fm1DNase1))
confint(glht(fm1DNase1, linfct = K))


###################################################
### code chunk number 10: nls-confint
###################################################
confint(fm1DNase1)


###################################################
### code chunk number 11: nls-cor
###################################################
cov2cor(vcov(fm1DNase1))


###################################################
### code chunk number 12: lm-band
###################################################
K <- model.matrix(lm.cars)[!duplicated(cars$speed),]
ci.cars <- confint(glht(lm.cars, linfct = K), abseps = 0.1)


###################################################
### code chunk number 13: lm-plot
###################################################
plot(cars, xlab = "Speed (mph)", ylab = "Stopping distance (ft)",
            las = 1, ylim = c(-30, 130))
abline(lm.cars)
lines(K[,2], ci.cars$confint[,"lwr"], lty = 2)
lines(K[,2], ci.cars$confint[,"upr"], lty = 2)
ci.lm <- predict(lm.cars, interval = "confidence")
lines(cars$speed, ci.lm[,"lwr"], lty = 3)
lines(cars$speed, ci.lm[,"upr"], lty = 3)
legend("topleft", lty = c(1, 2, 3), legend = c("Regression line", 
                                               "Simultaneous confidence band", 
                                               "Pointwise confidence intervals"),
       bty = "n")


###################################################
### code chunk number 14: aov-ex
###################################################
ex <- data.frame(y = rnorm(12), x = gl(3, 4, labels = LETTERS[1:3]))
aov.ex <- aov(y ~ x - 1, data = ex)
coef(aov.ex)


###################################################
### code chunk number 15: aov-Dunnett
###################################################
K <- rbind(c(-1, 1, 0),
           c(-1, 0, 1))
rownames(K) <- c("B - A", "C - A")
colnames(K) <- names(coef(aov.ex))
K


###################################################
### code chunk number 16: aov-mcp
###################################################
summary(glht(aov.ex, linfct = K))


###################################################
### code chunk number 17: aov-mcp2
###################################################
summary(glht(aov.ex, linfct = c("xB - xA = 0", "xC - xA = 0")))


###################################################
### code chunk number 18: aov-constrasts
###################################################
aov.ex2 <- aov(y ~ x, data = ex)
coef(aov.ex2)


###################################################
### code chunk number 19: aov-mm
###################################################
contr.treatment(table(ex$x))
K %*% contr.treatment(table(ex$x)) %*% coef(aov.ex2)[-1]


###################################################
### code chunk number 20: aov-contrasts-glht
###################################################
summary(glht(aov.ex2, linfct = mcp(x = K)))


###################################################
### code chunk number 21: aov-contrasts-glht2
###################################################
summary(glht(aov.ex2, linfct = mcp(x = c("B - A = 0", "C - A = 0"))))


###################################################
### code chunk number 22: aov-Tukey
###################################################
glht(aov.ex2, linfct = mcp(x = "Tukey"))


###################################################
### code chunk number 23: aov-Tukey2
###################################################
glht(aov.ex, linfct = mcp(x = "Tukey"))


###################################################
### code chunk number 24: twoway-mod
###################################################
mod <- lm(breaks ~ wool + tension, data = warpbreaks)


###################################################
### code chunk number 25: twoway-K
###################################################
K1 <- glht(mod, mcp(wool = "Tukey"))$linfct
K2 <- glht(mod, mcp(tension = "Tukey"))$linfct


###################################################
### code chunk number 26: twoway-sim
###################################################
summary(glht(mod, linfct = rbind(K1, K2)))


###################################################
### code chunk number 27: twowayi-mod
###################################################
mod <- lm(breaks ~ wool * tension, data = warpbreaks)


###################################################
### code chunk number 28: twowayi-mod2
###################################################
tmp <- expand.grid(tension = unique(warpbreaks$tension),
                   wool = unique(warpbreaks$wool))
X <- model.matrix(~ wool * tension, data = tmp)
glht(mod, linfct = X)


###################################################
### code chunk number 29: twowayi-mod3
###################################################
predict(mod, newdata = tmp)


###################################################
### code chunk number 30: twowayi-K
###################################################
Tukey <- contrMat(table(warpbreaks$tension), "Tukey")
K1 <- cbind(Tukey, matrix(0, nrow = nrow(Tukey), ncol = ncol(Tukey)))
rownames(K1) <- paste(levels(warpbreaks$wool)[1], rownames(K1), sep = ":")
K2 <- cbind(matrix(0, nrow = nrow(Tukey), ncol = ncol(Tukey)), Tukey)
rownames(K2) <- paste(levels(warpbreaks$wool)[2], rownames(K2), sep = ":")
K <- rbind(K1, K2) 
colnames(K) <- c(colnames(Tukey), colnames(Tukey))


###################################################
### code chunk number 31: twowayi-sim
###################################################
summary(glht(mod, linfct = K %*% X))


###################################################
### code chunk number 32: twowayi-eff
###################################################
K %*% predict(mod, newdata = tmp)


###################################################
### code chunk number 33: cellmeans
###################################################
warpbreaks$tw <- with(warpbreaks, interaction(tension, wool))
cell <- lm(breaks ~ tw - 1, data = warpbreaks)
summary(glht(cell, linfct = K))
```
