## Supplementary material for "Identification of QTL-by-Environment Interaction by Controlling Polygenic Background Effect": multcomp-examples.Rnw

```
\documentclass{article}

%%\VignetteIndexEntry{Additional Examples}
%%\VignetteDepends{multcomp}

\usepackage[utf8]{inputenc}

\usepackage{amsfonts}
\usepackage{amstext}
\usepackage{amsmath}
\newcommand{\R}{\mathbb{R} }
\newcommand{\RR}{\textsf{R} }
\newcommand{\X}{\mathbf{X}}
\newcommand{\W}{\mathbf{W}}
\newcommand{\Cmat}{\mathbf{C}}
\newcommand{\K}{\mathbf{K}}
\newcommand{\x}{\mathbf{x}}
\newcommand{\y}{\mathbf{y}}
\newcommand{\m}{\mathbf{m}}
\newcommand{\z}{\mathbf{z}}
\newcommand{\E}{\mathbb{E}}
\newcommand{\V}{\mathbb{V}}
\newcommand{\N}{\mathcal{N}}
\newcommand{\T}{\mathcal{T}}
\newcommand{\Cor}{\text{Cor}}
\newcommand{\abs}{\text{abs}}
\usepackage{natbib}

\newcommand{\Rpackage}[1]{{\normalfont\fontseries{b}\selectfont #1}}
\newcommand{\Robject}[1]{\texttt{#1}}
\newcommand{\Rclass}[1]{\textit{#1}}
\newcommand{\Rcmd}[1]{\texttt{#1}}
\newcommand{\Roperator}[1]{\texttt{#1}}
\newcommand{\Rarg}[1]{\texttt{#1}}
\newcommand{\Rlevel}[1]{\texttt{#1}}
\newcommand{\file}[1]{\hbox{\rm\texttt{#1}}}


\begin{document}

<<setup, echo = FALSE, results = hide>>=
dig <- 4
options(width = 65, digits = dig)
library("multcomp")
set.seed(290875)
@

\SweaveOpts{engine=R,eps=FALSE}

\title{Additional \Rpackage{multcomp} Examples}

\author{Torsten Hothorn}

\maketitle

It is assumed that the reader is familiar with
the theory and applications described in
the \Robject{generalsiminf} vignette.

\section{Simple Examples}

\paragraph{Example: Simple Linear Model.}

Consider a simple univariate linear model regressing the distance to stop 
on speed for $\Sexpr{nrow(cars)}$ cars:
<<lm-cars, echo = TRUE>>=
lm.cars <- lm(dist ~ speed, data = cars)
summary(lm.cars)
@
The estimates of the regression coefficients $\beta$ and their covariance matrix
can be extracted from the fitted model via:
<<lm-coef-vcov, echo = TRUE>>=
betahat <- coef(lm.cars)
Vbetahat <- vcov(lm.cars)
@
At first, we are interested in the hypothesis $\beta_1 = 0 \text{ and } \beta_2 = 0$. 
This is equivalent
to the linear hypothesis $\K \beta = 0$ where $\K = \text{diag}(2)$, i.e.,
<<lm-K, echo = TRUE>>=
K <- diag(2)
Sigma <- diag(1 / sqrt(diag(K %*% Vbetahat %*% t(K)))) 
z <- Sigma %*% K %*% betahat
Cor <- Sigma %*% (K %*% Vbetahat %*% t(K)) %*% t(Sigma)                  
@
Note that $\z = \Sexpr{paste("(", paste(round(z, dig), collapse = ", "), ")")}$ 
is equal to the $t$ statistics. The multiplicity-adjusted
$p$ values can now be computed by means of the multivariate $t$ distribution
utilizing the \Rcmd{pmvt} function available in package \Rpackage{mvtnorm}:
<<lm-partial, echo = TRUE>>=
library("mvtnorm")
df.cars <- nrow(cars) - length(betahat)
sapply(abs(z), function(x) 1 - pmvt(-rep(x, 2), rep(x, 2), corr = Cor, df = df.cars))
@
Note that the $p$ value of the global test is the minimum $p$ value of the partial tests.

The computations above can be performed much more conveniently using the functionality
implemented in package \Rpackage{multcomp}. The function \Rcmd{glht} just takes a fitted 
model and a matrix defining the linear functions, and thus hypotheses,
to be tested:
<<lm-K, echo = FALSE>>=
rownames(K) <- names(betahat)
@
<<lm-mcp, echo = TRUE>>=
library("multcomp")
cars.ht <- glht(lm.cars, linfct = K)
summary(cars.ht)
@
Simultaneous confidence intervals corresponding to this multiple testing
procedure are available via
<<lm-confint, echo = TRUE>>=
confint(cars.ht)
@

The application of the framework isn't limited to linear models, nonlinear least-squares
estimates can be tested as well. Consider constructing simultaneous
confidence intervals for the model parameters (example from the manual page of \Rcmd{nls}):
<<nls, echo = TRUE>>=
DNase1 <- subset(DNase, Run == 1)
fm1DNase1 <- nls(density ~ SSlogis(log(conc), Asym, xmid, scal), DNase1)
K <- diag(3)
rownames(K) <- names(coef(fm1DNase1))
confint(glht(fm1DNase1, linfct = K))
@
which is not totally different from univariate confidence intervals
<<nls-confint, echo = TRUE>>=
confint(fm1DNase1)
@
because the parameter estimates are highly correlated
<<nls-cor, echo = TRUE>>=
cov2cor(vcov(fm1DNase1))
@


\paragraph{Example: Confidence Bands for Regression Line.}

Suppose we want to plot the linear model fit to the \Robject{cars} data
including an assessment of the variability of the model fit. This can 
be based on simultaneous confidence intervals for the regression line $x_i^\top \hat{\beta}$:
<<lm-band, echo = TRUE>>=
K <- model.matrix(lm.cars)[!duplicated(cars$speed),]
ci.cars <- confint(glht(lm.cars, linfct = K), abseps = 0.1)
@
Figure \ref{lm-plot} depicts the regression fit together with the
confidence band for the regression line and the pointwise 
confidence intervals as computed by \Rcmd{predict(lm.cars)}.
\begin{figure}
\begin{center}
<<lm-plot, echo = FALSE, fig = TRUE, width = 8, height = 5>>=
plot(cars, xlab = "Speed (mph)", ylab = "Stopping distance (ft)",
            las = 1, ylim = c(-30, 130))
abline(lm.cars)
lines(K[,2], ci.cars$confint[,"lwr"], lty = 2)
lines(K[,2], ci.cars$confint[,"upr"], lty = 2)
ci.lm <- predict(lm.cars, interval = "confidence")
lines(cars$speed, ci.lm[,"lwr"], lty = 3)
lines(cars$speed, ci.lm[,"upr"], lty = 3)
legend("topleft", lty = c(1, 2, 3), legend = c("Regression line", 
                                               "Simultaneous confidence band", 
                                               "Pointwise confidence intervals"),
       bty = "n")
@
\caption{\Robject{cars} data: Regression line with confidence 
    bands (dashed) and intervals (dotted). \label{lm-plot}}
\end{center}
\end{figure}

\section{Multiple Comparison Procedures} 

Multiple comparisons of means, i.e., regression coefficients for groups in
AN(C)OVA models, are a special case of the general framework sketched in the previous
section. The main difficulty is that the comparisons one is usually interested in,
for example all-pairwise differences, can't be directly specified based on
model parameters of an AN(C)OVA regression model. We start with a simple
one-way ANOVA example and generalize to ANCOVA models in the following.

Consider a one-way ANOVA model, i.e., 
the only covariate $x$ is a factor at $j$ levels.
In the absence of 
an intercept term only, the elements of the parameter vector 
$\beta \in \R^j$ correspond 
to the mean of the response in each of the $j$ groups:
<<aov-ex, echo = TRUE>>=
ex <- data.frame(y = rnorm(12), x = gl(3, 4, labels = LETTERS[1:3]))
aov.ex <- aov(y ~ x - 1, data = ex)
coef(aov.ex)
@
Thus, the hypotheses $\beta_2 - \beta_1 = 0 \text{ and } \beta_3 - \beta_1 = 0$ 
can be written in form of a linear function $\K \beta$ with
<<aov-Dunnett, echo = TRUE>>=
K <- rbind(c(-1, 1, 0),
           c(-1, 0, 1))
rownames(K) <- c("B - A", "C - A")
colnames(K) <- names(coef(aov.ex))
K
@
Using the general linear hypothesis function \Rcmd{glht}, this so-called 
`many-to-one comparison procedure' \citep{Dunnett1955} can be performed via
<<aov-mcp, echo = TRUE>>=
summary(glht(aov.ex, linfct = K))
@
Alternatively, a symbolic description of the general linear hypothesis
of interest can be supplied to \Rcmd{glht}:
<<aov-mcp2, echo = TRUE>>=
summary(glht(aov.ex, linfct = c("xB - xA = 0", "xC - xA = 0")))
@

However, in the presence of an intercept term, the full parameter vector
$\theta = c(\mu, \beta_1, \dots, \beta_j)$ can't be estimated due to singularities
in the corresponding design matrix. Therefore, a vector of 
\emph{contrasts} $\gamma^\star$ of the original parameter vector $\gamma$ is fitted.
More technically, a contrast matrix $\Cmat$ is included into this model such that
$\beta = \Cmat \gamma^\star$
any we only obtain estimates for $\gamma^\star$, but not for $\gamma$:
<<aov-constrasts, echo = TRUE>>=
aov.ex2 <- aov(y ~ x, data = ex)
coef(aov.ex2)
@
The default contrasts in \RR{} are so-called treatment contrasts, 
nothing but differences in means for one baseline group 
(compare the Dunnett contrasts and the estimated regression coefficients):
<<aov-mm, echo = TRUE>>=
contr.treatment(table(ex$x))
K %*% contr.treatment(table(ex$x)) %*% coef(aov.ex2)[-1]
@
so that $\K \Cmat \hat{\beta}^\star = \K \hat{\beta}$.

When the \Rcmd{mcp} function is used to specify linear hypotheses, the
\Rcmd{glht} function takes care of contrasts. Within \Rcmd{mcp}, the matrix of
linear hypotheses $\K$ can be written in terms of $\gamma$, not $\gamma^\star$. Note
that the matrix of linear hypotheses only applies to those elements of 
$\hat{\gamma}^\star$
attached to factor \Robject{x} but not to the intercept term:
<<aov-contrasts-glht, echo = TRUE>>=
summary(glht(aov.ex2, linfct = mcp(x = K)))
@
or, a little bit more convenient in this simple case:
<<aov-contrasts-glht2, echo = TRUE>>=
summary(glht(aov.ex2, linfct = mcp(x = c("B - A = 0", "C - A = 0"))))
@

More generally, inference on linear functions of parameters which can be
interpreted as `means' are known as \emph{multiple comparison procedures} 
(MCP). For some of the more prominent special cases, the corresponding
linear functions can be computed by convenience functions part
of \Rpackage{multcomp}. For example, Tukey all-pair comparisons
for the factor \Robject{x} can be set up using
<<aov-Tukey>>=
glht(aov.ex2, linfct = mcp(x = "Tukey"))
@
The initial parameterization of the model is automatically taken 
into account:
<<aov-Tukey2>>=
glht(aov.ex, linfct = mcp(x = "Tukey"))
@

\section{Two-way ANOVA}

For two-way ANOVA models, one might be interested in comparing the levels of the
two factors simultaneously. For the model
<<twoway-mod, echo = TRUE>>=
mod <- lm(breaks ~ wool + tension, data = warpbreaks)
@
one can extract the appropriate contrast matrices for both factors via
<<twoway-K, echo = TRUE>>=
K1 <- glht(mod, mcp(wool = "Tukey"))$linfct
K2 <- glht(mod, mcp(tension = "Tukey"))$linfct
@
and we can simultaneously compare the levels of each factor using
<<twoway-sim, echo = TRUE>>=
summary(glht(mod, linfct = rbind(K1, K2)))
@
where the first comparison is with respect to \Robject{wool} and the remaining
three to \Robject{tension}.

For models with interaction term
<<twowayi-mod, echo = TRUE>>=
mod <- lm(breaks ~ wool * tension, data = warpbreaks)
@
one might be interested in comparing the levels of \Robject{tension} within the levels
of \Robject{wool}. There are two ways to do this. First, we compute the means of the response 
for all six combinations of the levels of \Robject{wool} and \Robject{tension}:
<<twowayi-mod2, echo = TRUE>>=
tmp <- expand.grid(tension = unique(warpbreaks$tension),
                   wool = unique(warpbreaks$wool))
X <- model.matrix(~ wool * tension, data = tmp)
glht(mod, linfct = X)
@
which is the same as
<<twowayi-mod3, echo = TRUE>>=
predict(mod, newdata = tmp)
@
We now construct a contrast matrix based on Tukey-contrasts for \Robject{tension} in a 
block-diagonal way, i.e., for each level of \Robject{wool}:
<<twowayi-K, echo = TRUE>>=
Tukey <- contrMat(table(warpbreaks$tension), "Tukey")
K1 <- cbind(Tukey, matrix(0, nrow = nrow(Tukey), ncol = ncol(Tukey)))
rownames(K1) <- paste(levels(warpbreaks$wool)[1], rownames(K1), sep = ":")
K2 <- cbind(matrix(0, nrow = nrow(Tukey), ncol = ncol(Tukey)), Tukey)
rownames(K2) <- paste(levels(warpbreaks$wool)[2], rownames(K2), sep = ":")
K <- rbind(K1, K2) 
colnames(K) <- c(colnames(Tukey), colnames(Tukey))
@
and perform the tests via
<<twowayi-sim, echo = TRUE>>=
summary(glht(mod, linfct = K %*% X))
@
where the effects are the same as
<<twowayi-eff, echo = TRUE>>=
K %*% predict(mod, newdata = tmp)
@
We see that the groups (M, L) and (H, L) are different, however, only for wool A 
(in contrast to the additive model above).

Note that the same results can be obtained by fitting the so-called cell-means model
based on a new factor derived as the interaction of \Robject{wool} and \Robject{tension}:
<<cellmeans, echo = TRUE>>=
warpbreaks$tw <- with(warpbreaks, interaction(tension, wool))
cell <- lm(breaks ~ tw - 1, data = warpbreaks)
summary(glht(cell, linfct = K))
@

\section{Test Procedures}

Several global and multiple test procedures are available from the
\Rcmd{summary} method of \Robject{glht} objects and can be specified 
via its \Rcmd{test} argument:
\begin{itemize}
\item{\Rcmd{test = univariate()}} univariate $p$ values based on either
  the $t$ or normal distribution are reported. Controls the type I error
  for each partial hypothesis only.
\item{\Rcmd{test = Ftest()}} global $F$ test for $H_0$.
\item{\Rcmd{test = Chisqtest()}} global $\chi^2$ test for $H_0$.
\item{\Rcmd{test = adjusted()}} multiple test procedures as specified
  by the \Rcmd{type} argument to \Rcmd{adjusted}: \Rcmd{"single-step"} denotes
  adjusted $p$ values as computed from the joint normal or $t$ distribution
  of the $\z$ statistics (default), \Rcmd{"free"} implements multiple testing procedures under free
  combinations,
  \Rcmd{"Shaffer"} implements Bonferroni-adjustments
  taking logical constraints into account \cite{Shaffer1986}
  and \Rcmd{"Westfall"} takes both logical constraints and correlations
  among the $\z$ statistics into account \cite{Westfall1997}. In addition,
  all adjustment methods implemented in \Rcmd{p.adjust} can be specified as well.
\end{itemize}

\section{Quality Assurance}

The analyses shown in \cite{Westfall1999} can be reproduced using \Rpackage{multcomp}
by running the \RR{} transcript file in \file{inst/MCMT}.

\bibliographystyle{plainnat}
\bibliography{multcomp}

\end{document}
```
