## Supplementary material for "Identification of QTL-by-Environment Interaction by Controlling Polygenic Background Effect": INDEX

```
adevent                 Adverse Events Data
cftest                  Testing Estimated Coefficients
cholesterol             Cholesterol Reduction Data Set
cld                     Set up a compact letter display of all
                        pair-wise comparisons
cml                     Chronic Myelogenous Leukemia survival data.
contrMat                Contrast Matrices
detergent               Detergent Durability Data Set
fattyacid               Fatty Acid Content of Bacillus simplex.
glht                    General Linear Hypotheses
litter                  Litter Weights Data Set
mmm                     Simultaneous Inference for Multiple Marginal
                        Models
modelparm               Generic Accessor Function for Model Parameters
mtept                   Multiple Endpoints Data
parm                    Model Parameters
plot.cld                Plot a cld object
recovery                Recovery Time Data Set
sbp                     Systolic Blood Pressure Data
summary.glht            Methods for General Linear Hypotheses
trees513                Frankonian Tree Damage Data
waste                   Industrial Waste Data Set
```
