## Supplementary material for "Identification of QTL-by-Environment Interaction by Controlling Polygenic Background Effect": MCMT.R

```
################################################################
#
#  Reproduction of examples presented in
#
#  Multiple Comparisons and Multiple Tests
#  Using the SAS System
#
#  by P. Westfall, R. D. Tobias, D. Rom, R. D. Wolfinger 
#  and Y. Hochberg
#
#  SAS Institute Inc., Cary, NC, 1999
#
################################################################

library("multcomp")
set.seed(290875)
load(system.file("MCMT/MCMT.rda", package = "multcomp"))

### weights loss data, page 47

  amod <- aov(wloss ~ diet, data = wloss)
  amod

  gh <- glht(amod, mcp(diet = "Tukey"))

  # page 49 / 50 -- OK
  confint(gh)

  amod <- aov(wloss ~ diet - 1, data = wloss)
  K <- diag(nlevels(wloss$diet))
  rownames(K) <- levels(wloss$diet)
  gh <- glht(amod, K)

  # page 61 -- OK
  confint(gh)


### tox data, page 56

  amod <- aov(gain ~ g, data = tox)
  amod

  # page 56 -- OK
  gh <- glht(amod, mcp(g = "Dunnett"))
  confint(gh)

  # page 59 -- OK
  gh <- glht(amod, mcp(g = "Dunnett"), alternative = "less")
  confint(gh)


### coupon data, page 62

  amod <- aov(purchase ~ discount , data = coupon)

  gh <- glht(amod, linfct = mcp(discount = rbind(
                                    linear = c(-3, -1,  1,  3),
                                    quad =  c(-2,  2,  2, -2),
                                    cubic = c(-1,  3, -3,  1))))

  # page 63 -- OK (t^2 = F stats)
  summary(gh)


### recover data, page 66

  amod <- aov(minutes ~ blanket, data = recover)

  gh <- glht(amod, mcp(blanket = "Tukey"))

  # page 68 -- OK (small differences due to simuation accurary)
  confint(gh)

  # page 76 -- OK
  summary(gh)

  gh <- glht(amod, mcp(blanket = "Dunnett"))

  # page 78 -- OK
  confint(gh)

  # page 79 -- OK
  summary(gh)

  gh <- glht(amod, mcp(blanket = "Dunnett"), alternative = "less")

  # page 80 -- OK
  confint(gh, level = 0.9)

  # page 80 -- OK
  summary(gh)

  # page 80 -- OK (univariate confints!!!)
  amod <- aov(minutes ~ blanket - 1, data = recover)
  confint(amod, level = 0.9)


### house prices, page 84

  amod <- aov(price ~ location + sqfeet + age, data = house)
  gh <- glht(amod, mcp(location = "Tukey"))

  # page 85 -- OK ( * -1)
  confint(gh)

  # page 96 -- OK ( * -1)
  summary(gh)
  summary(gh, test = univariate())


### rat growth data, page 99

  amod <- aov(w4 ~ ., data = ratgrwth)

  gh <- glht(amod, mcp(trt = "Dunnett"), alternative = "less")

  # page 100 -- OK
  summary(gh)
  confint(gh)


### Alzheimer data, page 103

  amod <- aov(score ~ therapy * since + age, data = alz)

  gh <- glht(amod, linfct = mcp(therapy = "Tukey"))

  ### choose comparisons at since = 10
  gh$linfct[,8:11] <- gh$linfct[,8:11] * 10
  confint(gh)


### litter data, page 109

  amod <- aov(weight ~ dose + gesttime + number, data = litter)

  K <- rbind("cont-low"  = c(1, -1,  0,  0),
             "cont-mid"  = c(1,  0, -1,  0),
             "cont-high" = c(1,  0,  0, -1),
              otrend = c(1.5, 0.5, -0.5, -1.5) / 2,
              atrend = c(0, 5, 50, 500) - mean(c(0, 5, 50, 500)),
              ltrend = -(log(1:4) - mean(log(1:4))))
  K["atrend",] <- K["atrend",] / -max(K["atrend",])

  gh <- glht(amod, linfct = mcp(dose = K))

  # page 110 -- OK
  summary(gh, test = univariate())

  # page 111 -- OK
  gh$alternative <- "greater"
  summary(gh, test = univariate())
  summary(gh)
  confint(gh)

  # page 174 -- OK
  gh$alternative <- "greater"
  summary(gh, test = adjusted("Westfall"))


### house data -- regression line

  houseA <- subset(house, location == "A")

  lmod <- lm(price ~ sqfeet, data = houseA)
  K <- cbind(1, grid <- seq(from = 1000, to = 3000, by = 200))
  rownames(K) <- paste("sqfeet *", grid)

  gh <- glht(lmod, linfct = K)

  # page 123 -- OK
  confint(gh)


### patient satisfaction, page 125

  pat_sat <- pat_sat[order(pat_sat$severe),]
  lmod <- lm(satisf ~ age + severe + anxiety, data = pat_sat)
  K <- cbind(1, mean(pat_sat$age), pat_sat$severe, mean(pat_sat$anxiety))

  gh <- glht(lmod, linfct = K)

  ci <- confint(gh)

  # page 127 -- OK
  plot(pat_sat$severe, ci$confint[,"Estimate"], 
       xlab = "Severity", ylab = "Satisfaction", type = "b", 
       ylim = c(30, 80), xlim = c(45, 60))
  lines(pat_sat$severe, ci$confint[,"lwr"], lty = 2)
  lines(pat_sat$severe, ci$confint[,"upr"], lty = 2)


### tire data, page 127

  amod <- aov(cost ~ make + make:mph - 1, data = tire)

  x <- seq(from = 10, to = 70, by = 5)
  K <- cbind(1, -1, x, -x)
  rownames(K) <- x

  gh <- glht(amod, linfct = K)

  # page 129 -- OK
  confint(gh)
  summary(gh, test = univariate())
  summary(gh, test = adjusted())


### cholesterol data, page 153

  amod <- aov(response ~ trt - 1, data = cholesterol)
  
  gh <- glht(amod, linfct = mcp(trt = "Tukey"))

  # page 171 -- OK
  summary(gh, test = univariate())
  summary(gh, test = adjusted("Shaffer"))
  summary(gh, test = adjusted("Westfall"))

  gh <- glht(amod, linfct = mcp(trt = c("B - A = 0",
                                        "C - A = 0",
                                        "C - B = 0",
                                        "3 * D - A - B - C = 0",
                                        "3 * E - A - B - C = 0")))

  # page 172 -- OK
  summary(gh, test = univariate())
  summary(gh, test = adjusted("Shaffer"))
  summary(gh, test = adjusted("Westfall"))


### waste data, page 177

  amod <- aov(waste ~ temp * envir, data = waste)

  # page 179 -- OK ( * -1)
  confint(glht(amod, linfct = mcp(temp = "Tukey")))
  confint(glht(amod, linfct = mcp(envir = "Tukey")))

  gh <- glht(amod, linfct = mcp(envir = "Tukey", temp = "Tukey"))
 
  # page 181 -- OK
  summary(gh, test = univariate())
  summary(gh, test = adjusted("Shaffer"))
  summary(gh, test = adjusted("Westfall"))
  

  # page 186 -- OK
  amod <- aov(waste ~ temp + envir, 
              data = waste[seq(from = 1, to = 29, by = 2),])

  gh <- glht(amod, linfct = mcp(envir = "Tukey", temp = "Tukey"))
  summary(gh, test = univariate())
  summary(gh, test = adjusted("Shaffer"))
  summary(gh, test = adjusted("Westfall"))


### drug data, page 187

  amod <- aov(response ~ drug * disease, data = drug)

  # page 188
  confint(glht(amod, linfct = mcp(drug = "Tukey")))


### detergents data, page 189

  amod <- aov(plates ~ block + detergent, data = detergent)

  gh <- glht(amod, linfct = mcp(detergent = "Tukey"))

  # page 190 -- OK
  confint(gh)

  # page 192 -- OK
  summary(gh, test = univariate())
  summary(gh, test = adjusted("Shaffer"))
  summary(gh, test = adjusted("Westfall"))


### pigs data, page 195

  amod <- aov(gain ~ pen + feed * sex + initial, data = pigs)

  S <- matrix(c(1, -1), ncol = 2, dimnames = list("F-M", c("F", "M")))
  gh <- glht(amod, linfct = mcp(feed = "Tukey", sex = S))
  gh$linfct <- rbind(gh$linfct, "initial" = as.numeric(names(coef(amod)) == "initial"))
  gh$rhs <- c(gh$rhs, 0)

  # page 194 -- OK
  confint(gh)

  # page 195 -- OK
  summary(gh, test = univariate())
  summary(gh, test = adjusted("Shaffer"))
  summary(gh, test = adjusted("Westfall"))


### respiratory, page 196, program 9.14

  amod <- aov(score ~ treatment:agegroup:inithealth - 1, data = respiratory)
       
  CA  <- c(13,  0, 11,  0, 13,  0, 17,  0)
  CP  <- c( 0, 14,  0, 12,  0, 19,  0, 12)
  CA  <- CA/sum(CA)
  CP  <- CP/sum(CP)
  C1  <- CP-CA	

  CAO <- c(13,  0,  0,  0, 13,  0,  0,  0) 
  CPO <- c( 0, 14,  0,  0,  0, 19,  0,  0) 
  CAO <- CAO/sum(CAO)
  CPO <- CPO/sum(CPO)
  C2  <- CPO - CAO

  CAY <- c(0,  0, 11,  0,  0,  0, 17,  0) 
  CPY <- c(0,  0,  0, 12,  0,  0,  0, 12) 
  CAY <- CAY/sum(CAY)
  CPY <- CPY/sum(CPY)
  C3  <- CPY - CAY

  CAG <- c(13,  0, 11,  0,  0,  0,  0,  0) 
  CPG <- c( 0, 14,  0, 12,  0,  0,  0,  0) 
  CAG <- CAG/sum(CAG)
  CPG <- CPG/sum(CPG)
  C4  <- CPG - CAG

  CAP <- c(0,  0,  0,  0, 13,  0, 17,  0 ) 
  CPP <- c(0,  0,  0,  0,  0, 19,  0, 12 ) 
  CAP <- CAP/sum(CAP)
  CPP <- CPP/sum(CPP)
  C5  <- CPP - CAP

  C6  <- c(-1,  1,  0,  0,  0,  0,  0,  0)
  C7  <- c( 0,  0,  0,  0, -1,  1,  0,  0)
  C8  <- c( 0,  0, -1,  1,  0,  0,  0,  0)
  C9  <- c( 0,  0,  0,  0,  0,  0, -1,  1)

  C <- rbind(C1, C2, C3, C4, C5, C6, C7, C8, C9)   
  rownames(C) <- c("Overall", "Older", "Younger", "Good Init", "Poor Init",
                   "Old x Good", "Old x Poor", "Young x Good", "Young x Poor") 

  gh <- glht(amod, linfct = -C, alternative = "greater")

  # page 198 -- OK
  summary(gh, test = univariate())
  summary(gh, test = adjusted("Shaffer"))
  summary(gh, test = adjusted("Westfall"))

### wine data, page 199

  amod <- glm(purchase ~ customertype + light + music + customertype:light + 
              customertype:music + light:music + customertype:light:music + 
              handle + examine, data = wine, family = binomial())

  # page 200: FIXME (SS3???)

### wloss data, page 205

  library("lme4")
  lmod <- lmer(wloss ~ diet + (1 | i), data = wloss, model = TRUE)
  
  gh <- glht(lmod, mcp(diet = "Tukey"))

  # page 205 -- FIXME: df???
  confint(gh)

  # page 207 / 208 -- FIXME: df???
  summary(gh)


### detergent data, page 211

  lmod <- lmer(plates ~ detergent + (1 | block), data = detergent, 
               model = TRUE)

### non-integer df are not allowed anymore
if (FALSE) {
  gh <- glht(lmod, mcp(detergent = "Tukey"), df = 17.6)

  # page 211 -- FIXME: df??? / inaccuracies?
  confint(gh)
}


### waste data

  lmod <- lmer(waste ~ temp + (1 | envir) + (1 | envir : temp),
               data = waste)

  gh <- glht(lmod, mcp(temp = "Tukey"), df = 8)

  # page 213 -- OK
  confint(gh)


### halothane data, page 214

  lmod <- lmer(rate ~ treatment + (1 | dog), data = halothane, 
               model = TRUE)

  gh <- glht(lmod, linfct = mcp(treatment = "Tukey"), df = 18)

  # page 215 -- FIXME: df???
  confint(gh)

  gh <- glht(lmod, 
      linfct = mcp(treatment = c("Tukey", 
            Halo = "-0.5 * HA - 0.5 * HP + 0.5 * LA + 0.5 * LP = 0",
            CO2 = "0.5 * HA -0.5 * HP + 0.5 * LA -0.5 * LP = 0",
            Interaction = "HA - HP - LA + LP = 0")))

  # page 217 -- FIXME: df?
  summary(gh, test = univariate())
  summary(gh, test = adjusted("Shaffer"))
  summary(gh, test = adjusted("Westfall"))
  

### multipleendpoints data, page 218

  ### lmod <- lmer(y ~ treatment:endpoint + (1 | subject), 
  ###             data = multipleendpoints, model = TRUE)
  ### Leading minor of order 9 in downdated X'X is not positive definite


### obesity, page 220

### heart, 222

### _____________________________________________________________________

### add additional examples below (because of the seed)


### choose comparisons at since = 20, page 104
amod <- aov(score ~ therapy * since + age, data = alz)
gh <- glht(amod, linfct = mcp(therapy = "Tukey"))
gh$linfct[,8:11] <- gh$linfct[,8:11] * 2
confint(gh)

sessionInfo()
```
