## Supplementary material for "Identification of QTL-by-Environment Interaction by Controlling Polygenic Background Effect": MCMT.Rout

```
R version 3.0.2 (2013-09-25) -- "Frisbee Sailing"
Copyright (C) 2013 The R Foundation for Statistical Computing
Platform: x86_64-unknown-linux-gnu (64-bit)

R is free software and comes with ABSOLUTELY NO WARRANTY.
You are welcome to redistribute it under certain conditions.
Type 'license()' or 'licence()' for distribution details.

  Natural language support but running in an English locale

R is a collaborative project with many contributors.
Type 'contributors()' for more information and
'citation()' on how to cite R or R packages in publications.

Type 'demo()' for some demos, 'help()' for on-line help, or
'help.start()' for an HTML browser interface to help.
Type 'q()' to quit R.

[Previously saved workspace restored]

> 
> ################################################################
> #
> #  Reproduction of examples presented in
> #
> #  Multiple Comparisons and Multiple Tests
> #  Using the SAS System
> #
> #  by P. Westfall, R. D. Tobias, D. Rom, R. D. Wolfinger 
> #  and Y. Hochberg
> #
> #  SAS Institute Inc., Cary, NC, 1999
> #
> ################################################################
> 
> library("multcomp")
Loading required package: mvtnorm
Loading required package: survival
Loading required package: splines

Attaching package: ‘survival’

The following object is masked _by_ ‘.GlobalEnv’:

    heart

Loading required package: TH.data

Attaching package: ‘multcomp’

The following objects are masked _by_ ‘.GlobalEnv’:

    cholesterol, detergent, litter, waste

> set.seed(290875)
> load(system.file("MCMT/MCMT.rda", package = "multcomp"))
> 
> ### weights loss data, page 47
> 
>   amod <- aov(wloss ~ diet, data = wloss)
>   amod
Call:
   aov(formula = wloss ~ diet, data = wloss)

Terms:
                   diet Residuals
Sum of Squares  59.8792   44.7040
Deg. of Freedom       4        45

Residual standard error: 0.9967057
Estimated effects may be unbalanced
> 
>   gh <- glht(amod, mcp(diet = "Tukey"))
> 
>   # page 49 / 50 -- OK
>   confint(gh)

	 Simultaneous Confidence Intervals

Multiple Comparisons of Means: Tukey Contrasts


Fit: aov(formula = wloss ~ diet, data = wloss)

Quantile = 2.8415
95% family-wise confidence level
 

Linear Hypotheses:
           Estimate lwr     upr    
B - A == 0 -1.0300  -2.2966  0.2366
C - A == 0 -1.7800  -3.0466 -0.5134
D - A == 0 -2.7800  -4.0466 -1.5134
E - A == 0  0.1200  -1.1466  1.3866
C - B == 0 -0.7500  -2.0166  0.5166
D - B == 0 -1.7500  -3.0166 -0.4834
E - B == 0  1.1500  -0.1166  2.4166
D - C == 0 -1.0000  -2.2666  0.2666
E - C == 0  1.9000   0.6334  3.1666
E - D == 0  2.9000   1.6334  4.1666

> 
>   amod <- aov(wloss ~ diet - 1, data = wloss)
>   K <- diag(nlevels(wloss$diet))
>   rownames(K) <- levels(wloss$diet)
>   gh <- glht(amod, K)
> 
>   # page 61 -- OK
>   confint(gh)

	 Simultaneous Confidence Intervals

Fit: aov(formula = wloss ~ diet - 1, data = wloss)

Quantile = 2.6758
95% family-wise confidence level
 

Linear Hypotheses:
       Estimate lwr     upr    
A == 0 12.0500  11.2066 12.8934
B == 0 11.0200  10.1766 11.8634
C == 0 10.2700   9.4266 11.1134
D == 0  9.2700   8.4266 10.1134
E == 0 12.1700  11.3266 13.0134

> 
> 
> ### tox data, page 56
> 
>   amod <- aov(gain ~ g, data = tox)
>   amod
Call:
   aov(formula = gain ~ g, data = tox)

Terms:
                       g Residuals
Sum of Squares  3478.949  4410.101
Deg. of Freedom        6        21

Residual standard error: 14.49154
Estimated effects may be unbalanced
> 
>   # page 56 -- OK
>   gh <- glht(amod, mcp(g = "Dunnett"))
>   confint(gh)

	 Simultaneous Confidence Intervals

Multiple Comparisons of Means: Dunnett Contrasts


Fit: aov(formula = gain ~ g, data = tox)

Quantile = 2.7894
95% family-wise confidence level
 

Linear Hypotheses:
             Estimate lwr      upr     
g1 - g0 == 0  -9.4800 -38.0628  19.1028
g2 - g0 == 0 -24.9000 -53.4828   3.6828
g3 - g0 == 0 -33.2400 -61.8228  -4.6572
g4 - g0 == 0 -13.5000 -42.0828  15.0828
g5 - g0 == 0 -20.7000 -49.2828   7.8828
g6 - g0 == 0 -31.1400 -59.7228  -2.5572

> 
>   # page 59 -- OK
>   gh <- glht(amod, mcp(g = "Dunnett"), alternative = "less")
>   confint(gh)

	 Simultaneous Confidence Intervals

Multiple Comparisons of Means: Dunnett Contrasts


Fit: aov(formula = gain ~ g, data = tox)

Quantile = 2.448
95% family-wise confidence level
 

Linear Hypotheses:
             Estimate lwr      upr     
g1 - g0 >= 0  -9.4800     -Inf  15.6052
g2 - g0 >= 0 -24.9000     -Inf   0.1852
g3 - g0 >= 0 -33.2400     -Inf  -8.1548
g4 - g0 >= 0 -13.5000     -Inf  11.5852
g5 - g0 >= 0 -20.7000     -Inf   4.3852
g6 - g0 >= 0 -31.1400     -Inf  -6.0548

> 
> 
> ### coupon data, page 62
> 
>   amod <- aov(purchase ~ discount , data = coupon)
> 
>   gh <- glht(amod, linfct = mcp(discount = rbind(
+                                     linear = c(-3, -1,  1,  3),
+                                     quad =  c(-2,  2,  2, -2),
+                                     cubic = c(-1,  3, -3,  1))))
> 
>   # page 63 -- OK (t^2 = F stats)
>   summary(gh)

	 Simultaneous Tests for General Linear Hypotheses

Multiple Comparisons of Means: User-defined Contrasts


Fit: aov(formula = purchase ~ discount, data = coupon)

Linear Hypotheses:
            Estimate Std. Error t value Pr(>|t|)   
linear == 0   43.974     18.109   2.428   0.0590 . 
quad == 0     52.820     16.197   3.261   0.0072 **
cubic == 0    -0.802     18.109  -0.044   1.0000   
---
Signif. codes:  0 ‘***’ 0.001 ‘**’ 0.01 ‘*’ 0.05 ‘.’ 0.1 ‘ ’ 1
(Adjusted p values reported -- single-step method)

> 
> 
> ### recover data, page 66
> 
>   amod <- aov(minutes ~ blanket, data = recover)
> 
>   gh <- glht(amod, mcp(blanket = "Tukey"))
> 
>   # page 68 -- OK (small differences due to simuation accurary)
>   confint(gh)

	 Simultaneous Confidence Intervals

Multiple Comparisons of Means: Tukey Contrasts


Fit: aov(formula = minutes ~ blanket, data = recover)

Quantile = 2.6546
95% family-wise confidence level
 

Linear Hypotheses:
             Estimate lwr      upr     
b1 - b0 == 0  -2.1333  -6.3908   2.1241
b2 - b0 == 0  -7.4667 -11.7241  -3.2092
b3 - b0 == 0  -1.6667  -4.0154   0.6821
b2 - b1 == 0  -5.3333 -10.9479   0.2812
b3 - b1 == 0   0.4667  -3.8823   4.8157
b3 - b2 == 0   5.8000   1.4510  10.1490

> 
>   # page 76 -- OK
>   summary(gh)

	 Simultaneous Tests for General Linear Hypotheses

Multiple Comparisons of Means: Tukey Contrasts


Fit: aov(formula = minutes ~ blanket, data = recover)

Linear Hypotheses:
             Estimate Std. Error t value Pr(>|t|)    
b1 - b0 == 0  -2.1333     1.6038  -1.330  0.53287    
b2 - b0 == 0  -7.4667     1.6038  -4.656  < 0.001 ***
b3 - b0 == 0  -1.6667     0.8848  -1.884  0.23839    
b2 - b1 == 0  -5.3333     2.1150  -2.522  0.06707 .  
b3 - b1 == 0   0.4667     1.6383   0.285  0.99120    
b3 - b2 == 0   5.8000     1.6383   3.540  0.00523 ** 
---
Signif. codes:  0 ‘***’ 0.001 ‘**’ 0.01 ‘*’ 0.05 ‘.’ 0.1 ‘ ’ 1
(Adjusted p values reported -- single-step method)

> 
>   gh <- glht(amod, mcp(blanket = "Dunnett"))
> 
>   # page 78 -- OK
>   confint(gh)

	 Simultaneous Confidence Intervals

Multiple Comparisons of Means: Dunnett Contrasts


Fit: aov(formula = minutes ~ blanket, data = recover)

Quantile = 2.4884
95% family-wise confidence level
 

Linear Hypotheses:
             Estimate lwr      upr     
b1 - b0 == 0  -2.1333  -6.1241   1.8575
b2 - b0 == 0  -7.4667 -11.4575  -3.4759
b3 - b0 == 0  -1.6667  -3.8683   0.5350

> 
>   # page 79 -- OK
>   summary(gh)

	 Simultaneous Tests for General Linear Hypotheses

Multiple Comparisons of Means: Dunnett Contrasts


Fit: aov(formula = minutes ~ blanket, data = recover)

Linear Hypotheses:
             Estimate Std. Error t value Pr(>|t|)    
b1 - b0 == 0  -2.1333     1.6038  -1.330    0.456    
b2 - b0 == 0  -7.4667     1.6038  -4.656   <0.001 ***
b3 - b0 == 0  -1.6667     0.8848  -1.884    0.182    
---
Signif. codes:  0 ‘***’ 0.001 ‘**’ 0.01 ‘*’ 0.05 ‘.’ 0.1 ‘ ’ 1
(Adjusted p values reported -- single-step method)

> 
>   gh <- glht(amod, mcp(blanket = "Dunnett"), alternative = "less")
> 
>   # page 80 -- OK
>   confint(gh, level = 0.9)

	 Simultaneous Confidence Intervals

Multiple Comparisons of Means: Dunnett Contrasts


Fit: aov(formula = minutes ~ blanket, data = recover)

Quantile = 1.8428
90% family-wise confidence level
 

Linear Hypotheses:
             Estimate lwr      upr     
b1 - b0 >= 0 -2.13333     -Inf  0.82218
b2 - b0 >= 0 -7.46667     -Inf -4.51115
b3 - b0 >= 0 -1.66667     -Inf -0.03618

> 
>   # page 80 -- OK
>   summary(gh)

	 Simultaneous Tests for General Linear Hypotheses

Multiple Comparisons of Means: Dunnett Contrasts


Fit: aov(formula = minutes ~ blanket, data = recover)

Linear Hypotheses:
             Estimate Std. Error t value Pr(<t)    
b1 - b0 >= 0  -2.1333     1.6038  -1.330 0.2411    
b2 - b0 >= 0  -7.4667     1.6038  -4.656 <0.001 ***
b3 - b0 >= 0  -1.6667     0.8848  -1.884 0.0924 .  
---
Signif. codes:  0 ‘***’ 0.001 ‘**’ 0.01 ‘*’ 0.05 ‘.’ 0.1 ‘ ’ 1
(Adjusted p values reported -- single-step method)

> 
>   # page 80 -- OK (univariate confints!!!)
>   amod <- aov(minutes ~ blanket - 1, data = recover)
>   confint(amod, level = 0.9)
                5 %      95 %
blanketb0 13.822802 15.777198
blanketb1 10.143553 15.189781
blanketb2  4.810219  9.856447
blanketb3 12.004962 14.261704
> 
> 
> ### house prices, page 84
> 
>   amod <- aov(price ~ location + sqfeet + age, data = house)
>   gh <- glht(amod, mcp(location = "Tukey"))
> 
>   # page 85 -- OK ( * -1)
>   confint(gh)

	 Simultaneous Confidence Intervals

Multiple Comparisons of Means: Tukey Contrasts


Fit: aov(formula = price ~ location + sqfeet + age, data = house)

Quantile = 2.795
95% family-wise confidence level
 

Linear Hypotheses:
           Estimate lwr      upr     
B - A == 0 -22.2032 -27.8200 -16.5864
C - A == 0 -21.5285 -30.7668 -12.2903
D - A == 0 -26.0152 -32.8403 -19.1901
E - A == 0 -29.0893 -35.6444 -22.5343
C - B == 0   0.6747  -9.0560  10.4054
D - B == 0  -3.8120 -11.0966   3.4726
E - B == 0  -6.8861 -14.0887   0.3164
D - C == 0  -4.4867 -14.9241   5.9506
E - C == 0  -7.5608 -17.7255   2.6039
E - D == 0  -3.0741 -11.1241   4.9759

> 
>   # page 96 -- OK ( * -1)
>   summary(gh)

	 Simultaneous Tests for General Linear Hypotheses

Multiple Comparisons of Means: Tukey Contrasts


Fit: aov(formula = price ~ location + sqfeet + age, data = house)

Linear Hypotheses:
           Estimate Std. Error t value Pr(>|t|)    
B - A == 0 -22.2032     2.0096 -11.049   <1e-04 ***
C - A == 0 -21.5285     3.3053  -6.513   <1e-04 ***
D - A == 0 -26.0152     2.4419 -10.654   <1e-04 ***
E - A == 0 -29.0893     2.3453 -12.403   <1e-04 ***
C - B == 0   0.6747     3.4815   0.194   0.9997    
D - B == 0  -3.8120     2.6063  -1.463   0.5791    
E - B == 0  -6.8861     2.5769  -2.672   0.0674 .  
D - C == 0  -4.4867     3.7343  -1.201   0.7416    
E - C == 0  -7.5608     3.6367  -2.079   0.2342    
E - D == 0  -3.0741     2.8802  -1.067   0.8153    
---
Signif. codes:  0 ‘***’ 0.001 ‘**’ 0.01 ‘*’ 0.05 ‘.’ 0.1 ‘ ’ 1
(Adjusted p values reported -- single-step method)

>   summary(gh, test = univariate())

	 Simultaneous Tests for General Linear Hypotheses

Multiple Comparisons of Means: Tukey Contrasts


Fit: aov(formula = price ~ location + sqfeet + age, data = house)

Linear Hypotheses:
           Estimate Std. Error t value Pr(>|t|)    
B - A == 0 -22.2032     2.0096 -11.049 8.88e-16 ***
C - A == 0 -21.5285     3.3053  -6.513 2.05e-08 ***
D - A == 0 -26.0152     2.4419 -10.654 3.55e-15 ***
E - A == 0 -29.0893     2.3453 -12.403  < 2e-16 ***
C - B == 0   0.6747     3.4815   0.194  0.84703    
D - B == 0  -3.8120     2.6063  -1.463  0.14906    
E - B == 0  -6.8861     2.5769  -2.672  0.00981 ** 
D - C == 0  -4.4867     3.7343  -1.201  0.23453    
E - C == 0  -7.5608     3.6367  -2.079  0.04213 *  
E - D == 0  -3.0741     2.8802  -1.067  0.29032    
---
Signif. codes:  0 ‘***’ 0.001 ‘**’ 0.01 ‘*’ 0.05 ‘.’ 0.1 ‘ ’ 1
(Univariate p values reported)

> 
> 
> ### rat growth data, page 99
> 
>   amod <- aov(w4 ~ ., data = ratgrwth)
> 
>   gh <- glht(amod, mcp(trt = "Dunnett"), alternative = "less")
> 
>   # page 100 -- OK
>   summary(gh)

	 Simultaneous Tests for General Linear Hypotheses

Multiple Comparisons of Means: Dunnett Contrasts


Fit: aov(formula = w4 ~ ., data = ratgrwth)

Linear Hypotheses:
                          Estimate Std. Error t value  Pr(<t)   
Thiouracil - Control >= 0   -9.458      3.328  -2.842 0.00982 **
Thyroxin - Control >= 0     -2.113      3.196  -0.661 0.42184   
---
Signif. codes:  0 ‘***’ 0.001 ‘**’ 0.01 ‘*’ 0.05 ‘.’ 0.1 ‘ ’ 1
(Adjusted p values reported -- single-step method)

>   confint(gh)

	 Simultaneous Confidence Intervals

Multiple Comparisons of Means: Dunnett Contrasts


Fit: aov(formula = w4 ~ ., data = ratgrwth)

Quantile = 2.06
95% family-wise confidence level
 

Linear Hypotheses:
                          Estimate lwr     upr    
Thiouracil - Control >= 0 -9.4583     -Inf -2.6036
Thyroxin - Control >= 0   -2.1128     -Inf  4.4699

> 
> 
> ### Alzheimer data, page 103
> 
>   amod <- aov(score ~ therapy * since + age, data = alz)
> 
>   gh <- glht(amod, linfct = mcp(therapy = "Tukey"))
Warning message:
In mcp2matrix(model, linfct = linfct) :
  covariate interactions found -- default contrast might be inappropriate
> 
>   ### choose comparisons at since = 10
>   gh$linfct[,8:11] <- gh$linfct[,8:11] * 10
>   confint(gh)

	 Simultaneous Confidence Intervals

Multiple Comparisons of Means: Tukey Contrasts


Fit: aov(formula = score ~ therapy * since + age, data = alz)

Quantile = 2.8023
95% family-wise confidence level
 

Linear Hypotheses:
             Estimate lwr      upr     
t2 - t1 == 0   6.1152  -8.6696  20.9000
t3 - t1 == 0   0.6661 -22.5825  23.9147
t4 - t1 == 0  31.4191  13.8723  48.9658
t5 - t1 == 0  44.6310  13.5089  75.7532
t3 - t2 == 0  -5.4491 -29.0470  18.1487
t4 - t2 == 0  25.3039   7.1338  43.4739
t5 - t2 == 0  38.5158   7.1727  69.8590
t4 - t3 == 0  30.7530   5.0327  56.4733
t5 - t3 == 0  43.9650   8.7868  79.1432
t5 - t4 == 0  13.2120 -19.8816  46.3055

> 
> 
> 
> ### litter data, page 109
> 
>   amod <- aov(weight ~ dose + gesttime + number, data = litter)
> 
>   K <- rbind("cont-low"  = c(1, -1,  0,  0),
+              "cont-mid"  = c(1,  0, -1,  0),
+              "cont-high" = c(1,  0,  0, -1),
+               otrend = c(1.5, 0.5, -0.5, -1.5) / 2,
+               atrend = c(0, 5, 50, 500) - mean(c(0, 5, 50, 500)),
+               ltrend = -(log(1:4) - mean(log(1:4))))
>   K["atrend",] <- K["atrend",] / -max(K["atrend",])
> 
>   gh <- glht(amod, linfct = mcp(dose = K))
> 
>   # page 110 -- OK
>   summary(gh, test = univariate())

	 Simultaneous Tests for General Linear Hypotheses

Multiple Comparisons of Means: User-defined Contrasts


Fit: aov(formula = weight ~ dose + gesttime + number, data = litter)

Linear Hypotheses:
               Estimate Std. Error t value Pr(>|t|)  
cont-low == 0    3.3524     1.2908   2.597   0.0115 *
cont-mid == 0    2.2909     1.3384   1.712   0.0915 .
cont-high == 0   2.6752     1.3343   2.005   0.0490 *
otrend == 0      1.7411     1.0433   1.669   0.0998 .
atrend == 0      0.8712     1.1322   0.770   0.4442  
ltrend == 0      1.9400     0.9616   2.018   0.0476 *
---
Signif. codes:  0 ‘***’ 0.001 ‘**’ 0.01 ‘*’ 0.05 ‘.’ 0.1 ‘ ’ 1
(Univariate p values reported)

> 
>   # page 111 -- OK
>   gh$alternative <- "greater"
>   summary(gh, test = univariate())

	 Simultaneous Tests for General Linear Hypotheses

Multiple Comparisons of Means: User-defined Contrasts


Fit: aov(formula = weight ~ dose + gesttime + number, data = litter)

Linear Hypotheses:
               Estimate Std. Error t value  Pr(>t)   
cont-low <= 0    3.3524     1.2908   2.597 0.00575 **
cont-mid <= 0    2.2909     1.3384   1.712 0.04576 * 
cont-high <= 0   2.6752     1.3343   2.005 0.02448 * 
otrend <= 0      1.7411     1.0433   1.669 0.04988 * 
atrend <= 0      0.8712     1.1322   0.770 0.22212   
ltrend <= 0      1.9400     0.9616   2.018 0.02379 * 
---
Signif. codes:  0 ‘***’ 0.001 ‘**’ 0.01 ‘*’ 0.05 ‘.’ 0.1 ‘ ’ 1
(Univariate p values reported)

>   summary(gh)

	 Simultaneous Tests for General Linear Hypotheses

Multiple Comparisons of Means: User-defined Contrasts


Fit: aov(formula = weight ~ dose + gesttime + number, data = litter)

Linear Hypotheses:
               Estimate Std. Error t value Pr(>t)  
cont-low <= 0    3.3524     1.2908   2.597 0.0207 *
cont-mid <= 0    2.2909     1.3384   1.712 0.1376  
cont-high <= 0   2.6752     1.3343   2.005 0.0786 .
otrend <= 0      1.7411     1.0433   1.669 0.1484  
atrend <= 0      0.8712     1.1322   0.770 0.5012  
ltrend <= 0      1.9400     0.9616   2.018 0.0769 .
---
Signif. codes:  0 ‘***’ 0.001 ‘**’ 0.01 ‘*’ 0.05 ‘.’ 0.1 ‘ ’ 1
(Adjusted p values reported -- single-step method)

>   confint(gh)

	 Simultaneous Confidence Intervals

Multiple Comparisons of Means: User-defined Contrasts


Fit: aov(formula = weight ~ dose + gesttime + number, data = litter)

Quantile = -2.2207
95% family-wise confidence level
 

Linear Hypotheses:
               Estimate lwr     upr    
cont-low <= 0   3.3524   0.4860     Inf
cont-mid <= 0   2.2909  -0.6813     Inf
cont-high <= 0  2.6752  -0.2878     Inf
otrend <= 0     1.7411  -0.5759     Inf
atrend <= 0     0.8712  -1.6429     Inf
ltrend <= 0     1.9400  -0.1953     Inf

> 
>   # page 174 -- OK
>   gh$alternative <- "greater"
>   summary(gh, test = adjusted("Westfall"))

	 Simultaneous Tests for General Linear Hypotheses

Multiple Comparisons of Means: User-defined Contrasts


Fit: aov(formula = weight ~ dose + gesttime + number, data = litter)

Linear Hypotheses:
               Estimate Std. Error t value Pr(>t)  
cont-low <= 0    3.3524     1.2908   2.597 0.0207 *
cont-mid <= 0    2.2909     1.3384   1.712 0.0891 .
cont-high <= 0   2.6752     1.3343   2.005 0.0454 *
otrend <= 0      1.7411     1.0433   1.669 0.0891 .
atrend <= 0      0.8712     1.1322   0.770 0.2221  
ltrend <= 0      1.9400     0.9616   2.018 0.0396 *
---
Signif. codes:  0 ‘***’ 0.001 ‘**’ 0.01 ‘*’ 0.05 ‘.’ 0.1 ‘ ’ 1
(Adjusted p values reported -- Westfall method)

> 
> 
> ### house data -- regression line
> 
>   houseA <- subset(house, location == "A")
> 
>   lmod <- lm(price ~ sqfeet, data = houseA)
>   K <- cbind(1, grid <- seq(from = 1000, to = 3000, by = 200))
>   rownames(K) <- paste("sqfeet *", grid)
> 
>   gh <- glht(lmod, linfct = K)
> 
>   # page 123 -- OK
>   confint(gh)

	 Simultaneous Confidence Intervals

Fit: lm(formula = price ~ sqfeet, data = houseA)

Quantile = 2.5857
95% family-wise confidence level
 

Linear Hypotheses:
                   Estimate lwr      upr     
sqfeet * 1000 == 0  73.4435  63.8834  83.0037
sqfeet * 1200 == 0  81.4959  73.7603  89.2315
sqfeet * 1400 == 0  89.5483  83.5316  95.5649
sqfeet * 1600 == 0  97.6006  93.0756 102.1256
sqfeet * 1800 == 0 105.6530 102.0938 109.2122
sqfeet * 2000 == 0 113.7054 110.1310 117.2797
sqfeet * 2200 == 0 121.7577 117.1970 126.3184
sqfeet * 2400 == 0 129.8101 123.7487 135.8715
sqfeet * 2600 == 0 137.8625 130.0781 145.6468
sqfeet * 2800 == 0 145.9148 136.3040 155.5257
sqfeet * 3000 == 0 153.9672 142.4756 165.4588

> 
> 
> ### patient satisfaction, page 125
> 
>   pat_sat <- pat_sat[order(pat_sat$severe),]
>   lmod <- lm(satisf ~ age + severe + anxiety, data = pat_sat)
>   K <- cbind(1, mean(pat_sat$age), pat_sat$severe, mean(pat_sat$anxiety))
> 
>   gh <- glht(lmod, linfct = K)
> 
>   ci <- confint(gh)
> 
>   # page 127 -- OK
>   plot(pat_sat$severe, ci$confint[,"Estimate"], 
+        xlab = "Severity", ylab = "Satisfaction", type = "b", 
+        ylim = c(30, 80), xlim = c(45, 60))
>   lines(pat_sat$severe, ci$confint[,"lwr"], lty = 2)
>   lines(pat_sat$severe, ci$confint[,"upr"], lty = 2)
> 
> 
> ### tire data, page 127
> 
>   amod <- aov(cost ~ make + make:mph - 1, data = tire)
> 
>   x <- seq(from = 10, to = 70, by = 5)
>   K <- cbind(1, -1, x, -x)
>   rownames(K) <- x
> 
>   gh <- glht(amod, linfct = K)
> 
>   # page 129 -- OK
>   confint(gh)

	 Simultaneous Confidence Intervals

Fit: aov(formula = cost ~ make + make:mph - 1, data = tire)

Quantile = 2.6475
95% family-wise confidence level
 

Linear Hypotheses:
        Estimate lwr      upr     
10 == 0 -4.10667 -6.52736 -1.68598
15 == 0 -3.45389 -5.59418 -1.31360
20 == 0 -2.80111 -4.68112 -0.92110
25 == 0 -2.14833 -3.79776 -0.49891
30 == 0 -1.49556 -2.95818 -0.03293
35 == 0 -0.84278 -2.18087  0.49531
40 == 0 -0.19000 -1.48391  1.10391
45 == 0  0.46278 -0.87531  1.80087
50 == 0  1.11556 -0.34707  2.57818
55 == 0  1.76833  0.11891  3.41776
60 == 0  2.42111  0.54110  4.30112
65 == 0  3.07389  0.93360  5.21418
70 == 0  3.72667  1.30598  6.14736

>   summary(gh, test = univariate())

	 Simultaneous Tests for General Linear Hypotheses

Fit: aov(formula = cost ~ make + make:mph - 1, data = tire)

Linear Hypotheses:
        Estimate Std. Error t value Pr(>|t|)    
10 == 0  -4.1067     0.9143  -4.492 0.000370 ***
15 == 0  -3.4539     0.8084  -4.272 0.000583 ***
20 == 0  -2.8011     0.7101  -3.945 0.001159 ** 
25 == 0  -2.1483     0.6230  -3.448 0.003305 ** 
30 == 0  -1.4956     0.5524  -2.707 0.015542 *  
35 == 0  -0.8428     0.5054  -1.668 0.114860    
40 == 0  -0.1900     0.4887  -0.389 0.702571    
45 == 0   0.4628     0.5054   0.916 0.373442    
50 == 0   1.1156     0.5524   2.019 0.060533 .  
55 == 0   1.7683     0.6230   2.838 0.011862 *  
60 == 0   2.4211     0.7101   3.410 0.003587 ** 
65 == 0   3.0739     0.8084   3.802 0.001565 ** 
70 == 0   3.7267     0.9143   4.076 0.000880 ***
---
Signif. codes:  0 ‘***’ 0.001 ‘**’ 0.01 ‘*’ 0.05 ‘.’ 0.1 ‘ ’ 1
(Univariate p values reported)

>   summary(gh, test = adjusted())

	 Simultaneous Tests for General Linear Hypotheses

Fit: aov(formula = cost ~ make + make:mph - 1, data = tire)

Linear Hypotheses:
        Estimate Std. Error t value Pr(>|t|)   
10 == 0  -4.1067     0.9143  -4.492  0.00125 **
15 == 0  -3.4539     0.8084  -4.272  0.00201 **
20 == 0  -2.8011     0.7101  -3.945  0.00383 **
25 == 0  -2.1483     0.6230  -3.448  0.01042 * 
30 == 0  -1.4956     0.5524  -2.707  0.04470 * 
35 == 0  -0.8428     0.5054  -1.668  0.26440   
40 == 0  -0.1900     0.4887  -0.389  0.92440   
45 == 0   0.4628     0.5054   0.916  0.65303   
50 == 0   1.1156     0.5524   2.019  0.15260   
55 == 0   1.7683     0.6230   2.838  0.03479 * 
60 == 0   2.4211     0.7101   3.410  0.01130 * 
65 == 0   3.0739     0.8084   3.802  0.00510 **
70 == 0   3.7267     0.9143   4.076  0.00294 **
---
Signif. codes:  0 ‘***’ 0.001 ‘**’ 0.01 ‘*’ 0.05 ‘.’ 0.1 ‘ ’ 1
(Adjusted p values reported -- single-step method)

> 
> 
> 
> ### cholesterol data, page 153
> 
>   amod <- aov(response ~ trt - 1, data = cholesterol)
>   
>   gh <- glht(amod, linfct = mcp(trt = "Tukey"))
> 
>   # page 171 -- OK
>   summary(gh, test = univariate())

	 Simultaneous Tests for General Linear Hypotheses

Multiple Comparisons of Means: Tukey Contrasts


Fit: aov(formula = response ~ trt - 1, data = cholesterol)

Linear Hypotheses:
           Estimate Std. Error t value Pr(>|t|)    
B - A == 0   -5.586      1.443  -3.870 0.000348 ***
C - A == 0   -8.573      1.443  -5.939 3.84e-07 ***
D - A == 0  -11.723      1.443  -8.122 2.29e-10 ***
E - A == 0  -15.166      1.443 -10.507 1.08e-13 ***
C - B == 0   -2.986      1.443  -2.069 0.044316 *  
D - B == 0   -6.136      1.443  -4.251 0.000106 ***
E - B == 0   -9.579      1.443  -6.637 3.53e-08 ***
D - C == 0   -3.150      1.443  -2.182 0.034352 *  
E - C == 0   -6.593      1.443  -4.568 3.82e-05 ***
E - D == 0   -3.443      1.443  -2.385 0.021333 *  
---
Signif. codes:  0 ‘***’ 0.001 ‘**’ 0.01 ‘*’ 0.05 ‘.’ 0.1 ‘ ’ 1
(Univariate p values reported)

>   summary(gh, test = adjusted("Shaffer"))

	 Simultaneous Tests for General Linear Hypotheses

Multiple Comparisons of Means: Tukey Contrasts


Fit: aov(formula = response ~ trt - 1, data = cholesterol)

Linear Hypotheses:
           Estimate Std. Error t value Pr(>|t|)    
B - A == 0   -5.586      1.443  -3.870 0.000697 ***
C - A == 0   -8.573      1.443  -5.939 1.54e-06 ***
D - A == 0  -11.723      1.443  -8.122 1.38e-09 ***
E - A == 0  -15.166      1.443 -10.507 1.08e-12 ***
C - B == 0   -2.986      1.443  -2.069 0.044316 *  
D - B == 0   -6.136      1.443  -4.251 0.000317 ***
E - B == 0   -9.579      1.443  -6.637 2.12e-07 ***
D - C == 0   -3.150      1.443  -2.182 0.042666 *  
E - C == 0   -6.593      1.443  -4.568 0.000153 ***
E - D == 0   -3.443      1.443  -2.385 0.042666 *  
---
Signif. codes:  0 ‘***’ 0.001 ‘**’ 0.01 ‘*’ 0.05 ‘.’ 0.1 ‘ ’ 1
(Adjusted p values reported -- Shaffer method)

>   summary(gh, test = adjusted("Westfall"))

	 Simultaneous Tests for General Linear Hypotheses

Multiple Comparisons of Means: Tukey Contrasts


Fit: aov(formula = response ~ trt - 1, data = cholesterol)

Linear Hypotheses:
           Estimate Std. Error t value Pr(>|t|)    
B - A == 0   -5.586      1.443  -3.870   <0.001 ***
C - A == 0   -8.573      1.443  -5.939   <0.001 ***
D - A == 0  -11.723      1.443  -8.122   <0.001 ***
E - A == 0  -15.166      1.443 -10.507   <0.001 ***
C - B == 0   -2.986      1.443  -2.069   0.0443 *  
D - B == 0   -6.136      1.443  -4.251   <0.001 ***
E - B == 0   -9.579      1.443  -6.637   <0.001 ***
D - C == 0   -3.150      1.443  -2.182   0.0420 *  
E - C == 0   -6.593      1.443  -4.568   <0.001 ***
E - D == 0   -3.443      1.443  -2.385   0.0420 *  
---
Signif. codes:  0 ‘***’ 0.001 ‘**’ 0.01 ‘*’ 0.05 ‘.’ 0.1 ‘ ’ 1
(Adjusted p values reported -- Westfall method)

> 
>   gh <- glht(amod, linfct = mcp(trt = c("B - A = 0",
+                                         "C - A = 0",
+                                         "C - B = 0",
+                                         "3 * D - A - B - C = 0",
+                                         "3 * E - A - B - C = 0")))
> 
>   # page 172 -- OK
>   summary(gh, test = univariate())

	 Simultaneous Tests for General Linear Hypotheses

Multiple Comparisons of Means: User-defined Contrasts


Fit: aov(formula = response ~ trt - 1, data = cholesterol)

Linear Hypotheses:
                       Estimate Std. Error t value Pr(>|t|)    
B - A == 0               -5.586      1.443  -3.870 0.000348 ***
C - A == 0               -8.573      1.443  -5.939 3.84e-07 ***
C - B == 0               -2.986      1.443  -2.069 0.044316 *  
3 * D - A - B - C == 0  -21.009      3.536  -5.942 3.81e-07 ***
3 * E - A - B - C == 0  -31.338      3.536  -8.864 1.98e-11 ***
---
Signif. codes:  0 ‘***’ 0.001 ‘**’ 0.01 ‘*’ 0.05 ‘.’ 0.1 ‘ ’ 1
(Univariate p values reported)

>   summary(gh, test = adjusted("Shaffer"))

	 Simultaneous Tests for General Linear Hypotheses

Multiple Comparisons of Means: User-defined Contrasts


Fit: aov(formula = response ~ trt - 1, data = cholesterol)

Linear Hypotheses:
                       Estimate Std. Error t value Pr(>|t|)    
B - A == 0               -5.586      1.443  -3.870 0.000348 ***
C - A == 0               -8.573      1.443  -5.939 1.52e-06 ***
C - B == 0               -2.986      1.443  -2.069 0.044316 *  
3 * D - A - B - C == 0  -21.009      3.536  -5.942 1.52e-06 ***
3 * E - A - B - C == 0  -31.338      3.536  -8.864 9.88e-11 ***
---
Signif. codes:  0 ‘***’ 0.001 ‘**’ 0.01 ‘*’ 0.05 ‘.’ 0.1 ‘ ’ 1
(Adjusted p values reported -- Shaffer method)

>   summary(gh, test = adjusted("Westfall"))

	 Simultaneous Tests for General Linear Hypotheses

Multiple Comparisons of Means: User-defined Contrasts


Fit: aov(formula = response ~ trt - 1, data = cholesterol)

Linear Hypotheses:
                       Estimate Std. Error t value Pr(>|t|)    
B - A == 0               -5.586      1.443  -3.870   <0.001 ***
C - A == 0               -8.573      1.443  -5.939   <0.001 ***
C - B == 0               -2.986      1.443  -2.069   0.0443 *  
3 * D - A - B - C == 0  -21.009      3.536  -5.942   <0.001 ***
3 * E - A - B - C == 0  -31.338      3.536  -8.864   <0.001 ***
---
Signif. codes:  0 ‘***’ 0.001 ‘**’ 0.01 ‘*’ 0.05 ‘.’ 0.1 ‘ ’ 1
(Adjusted p values reported -- Westfall method)

> 
> 
> ### waste data, page 177
> 
>   amod <- aov(waste ~ temp * envir, data = waste)
> 
>   # page 179 -- OK ( * -1)
>   confint(glht(amod, linfct = mcp(temp = "Tukey")))

	 Simultaneous Confidence Intervals

Multiple Comparisons of Means: Tukey Contrasts


Fit: aov(formula = waste ~ temp * envir, data = waste)

Quantile = 2.5956
95% family-wise confidence level
 

Linear Hypotheses:
             Estimate lwr     upr    
t2 - t1 == 0 -0.0800  -2.8934  2.7334
t3 - t1 == 0  1.2600  -1.5534  4.0734
t3 - t2 == 0  1.3400  -1.4734  4.1534

Warning message:
In mcp2matrix(model, linfct = linfct) :
  covariate interactions found -- default contrast might be inappropriate
>   confint(glht(amod, linfct = mcp(envir = "Tukey")))

	 Simultaneous Confidence Intervals

Multiple Comparisons of Means: Tukey Contrasts


Fit: aov(formula = waste ~ temp * envir, data = waste)

Quantile = 3.0877
95% family-wise confidence level
 

Linear Hypotheses:
             Estimate lwr     upr    
e2 - e1 == 0  2.0500  -1.2966  5.3966
e3 - e1 == 0  3.0450  -0.3016  6.3916
e4 - e1 == 0  0.0850  -3.2616  3.4316
e5 - e1 == 0  1.6700  -1.6766  5.0166
e3 - e2 == 0  0.9950  -2.3516  4.3416
e4 - e2 == 0 -1.9650  -5.3116  1.3816
e5 - e2 == 0 -0.3800  -3.7266  2.9666
e4 - e3 == 0 -2.9600  -6.3066  0.3866
e5 - e3 == 0 -1.3750  -4.7216  1.9716
e5 - e4 == 0  1.5850  -1.7616  4.9316

Warning message:
In mcp2matrix(model, linfct = linfct) :
  covariate interactions found -- default contrast might be inappropriate
> 
>   gh <- glht(amod, linfct = mcp(envir = "Tukey", temp = "Tukey"))
Warning messages:
1: In mcp2matrix(model, linfct = linfct) :
  covariate interactions found -- default contrast might be inappropriate
2: In mcp2matrix(model, linfct = linfct) :
  covariate interactions found -- default contrast might be inappropriate
>  
>   # page 181 -- OK
>   summary(gh, test = univariate())

	 Simultaneous Tests for General Linear Hypotheses

Multiple Comparisons of Means: Tukey Contrasts


Fit: aov(formula = waste ~ temp * envir, data = waste)

Linear Hypotheses:
                    Estimate Std. Error t value Pr(>|t|)  
envir: e2 - e1 == 0    2.050      1.084   1.891   0.0780 .
envir: e3 - e1 == 0    3.045      1.084   2.809   0.0132 *
envir: e4 - e1 == 0    0.085      1.084   0.078   0.9385  
envir: e5 - e1 == 0    1.670      1.084   1.541   0.1442  
envir: e3 - e2 == 0    0.995      1.084   0.918   0.3731  
envir: e4 - e2 == 0   -1.965      1.084  -1.813   0.0899 .
envir: e5 - e2 == 0   -0.380      1.084  -0.351   0.7308  
envir: e4 - e3 == 0   -2.960      1.084  -2.731   0.0155 *
envir: e5 - e3 == 0   -1.375      1.084  -1.269   0.2239  
envir: e5 - e4 == 0    1.585      1.084   1.462   0.1643  
temp: t2 - t1 == 0    -0.080      1.084  -0.074   0.9421  
temp: t3 - t1 == 0     1.260      1.084   1.162   0.2632  
temp: t3 - t2 == 0     1.340      1.084   1.236   0.2354  
---
Signif. codes:  0 ‘***’ 0.001 ‘**’ 0.01 ‘*’ 0.05 ‘.’ 0.1 ‘ ’ 1
(Univariate p values reported)

>   summary(gh, test = adjusted("Shaffer"))

	 Simultaneous Tests for General Linear Hypotheses

Multiple Comparisons of Means: Tukey Contrasts


Fit: aov(formula = waste ~ temp * envir, data = waste)

Linear Hypotheses:
                    Estimate Std. Error t value Pr(>|t|)
envir: e2 - e1 == 0    2.050      1.084   1.891    0.702
envir: e3 - e1 == 0    3.045      1.084   2.809    0.172
envir: e4 - e1 == 0    0.085      1.084   0.078    1.000
envir: e5 - e1 == 0    1.670      1.084   1.541    1.000
envir: e3 - e2 == 0    0.995      1.084   0.918    1.000
envir: e4 - e2 == 0   -1.965      1.084  -1.813    0.702
envir: e5 - e2 == 0   -0.380      1.084  -0.351    1.000
envir: e4 - e3 == 0   -2.960      1.084  -2.731    0.172
envir: e5 - e3 == 0   -1.375      1.084  -1.269    1.000
envir: e5 - e4 == 0    1.585      1.084   1.462    1.000
temp: t2 - t1 == 0    -0.080      1.084  -0.074    1.000
temp: t3 - t1 == 0     1.260      1.084   1.162    1.000
temp: t3 - t2 == 0     1.340      1.084   1.236    1.000
(Adjusted p values reported -- Shaffer method)

>   summary(gh, test = adjusted("Westfall"))

	 Simultaneous Tests for General Linear Hypotheses

Multiple Comparisons of Means: Tukey Contrasts


Fit: aov(formula = waste ~ temp * envir, data = waste)

Linear Hypotheses:
                    Estimate Std. Error t value Pr(>|t|)
envir: e2 - e1 == 0    2.050      1.084   1.891    0.365
envir: e3 - e1 == 0    3.045      1.084   2.809    0.105
envir: e4 - e1 == 0    0.085      1.084   0.078    0.995
envir: e5 - e1 == 0    1.670      1.084   1.541    0.533
envir: e3 - e2 == 0    0.995      1.084   0.918    0.721
envir: e4 - e2 == 0   -1.965      1.084  -1.813    0.365
envir: e5 - e2 == 0   -0.380      1.084  -0.351    0.976
envir: e4 - e3 == 0   -2.960      1.084  -2.731    0.105
envir: e5 - e3 == 0   -1.375      1.084  -1.269    0.711
envir: e5 - e4 == 0    1.585      1.084   1.462    0.533
temp: t2 - t1 == 0    -0.080      1.084  -0.074    0.995
temp: t3 - t1 == 0     1.260      1.084   1.162    0.711
temp: t3 - t2 == 0     1.340      1.084   1.236    0.711
(Adjusted p values reported -- Westfall method)

>   
> 
>   # page 186 -- OK
>   amod <- aov(waste ~ temp + envir, 
+               data = waste[seq(from = 1, to = 29, by = 2),])
> 
>   gh <- glht(amod, linfct = mcp(envir = "Tukey", temp = "Tukey"))
>   summary(gh, test = univariate())

	 Simultaneous Tests for General Linear Hypotheses

Multiple Comparisons of Means: Tukey Contrasts


Fit: aov(formula = waste ~ temp + envir, data = waste[seq(from = 1, 
    to = 29, by = 2), ])

Linear Hypotheses:
                    Estimate Std. Error t value Pr(>|t|)  
envir: e2 - e1 == 0   0.8767     1.2013   0.730   0.4864  
envir: e3 - e1 == 0   1.4933     1.2013   1.243   0.2490  
envir: e4 - e1 == 0   1.4033     1.2013   1.168   0.2764  
envir: e5 - e1 == 0   3.4133     1.2013   2.841   0.0218 *
envir: e3 - e2 == 0   0.6167     1.2013   0.513   0.6216  
envir: e4 - e2 == 0   0.5267     1.2013   0.438   0.6727  
envir: e5 - e2 == 0   2.5367     1.2013   2.112   0.0677 .
envir: e4 - e3 == 0  -0.0900     1.2013  -0.075   0.9421  
envir: e5 - e3 == 0   1.9200     1.2013   1.598   0.1487  
envir: e5 - e4 == 0   2.0100     1.2013   1.673   0.1328  
temp: t2 - t1 == 0    0.0080     0.9305   0.009   0.9934  
temp: t3 - t1 == 0    2.7120     0.9305   2.914   0.0195 *
temp: t3 - t2 == 0    2.7040     0.9305   2.906   0.0197 *
---
Signif. codes:  0 ‘***’ 0.001 ‘**’ 0.01 ‘*’ 0.05 ‘.’ 0.1 ‘ ’ 1
(Univariate p values reported)

>   summary(gh, test = adjusted("Shaffer"))

	 Simultaneous Tests for General Linear Hypotheses

Multiple Comparisons of Means: Tukey Contrasts


Fit: aov(formula = waste ~ temp + envir, data = waste[seq(from = 1, 
    to = 29, by = 2), ])

Linear Hypotheses:
                    Estimate Std. Error t value Pr(>|t|)
envir: e2 - e1 == 0   0.8767     1.2013   0.730    1.000
envir: e3 - e1 == 0   1.4933     1.2013   1.243    1.000
envir: e4 - e1 == 0   1.4033     1.2013   1.168    1.000
envir: e5 - e1 == 0   3.4133     1.2013   2.841    0.253
envir: e3 - e2 == 0   0.6167     1.2013   0.513    1.000
envir: e4 - e2 == 0   0.5267     1.2013   0.438    1.000
envir: e5 - e2 == 0   2.5367     1.2013   2.112    0.474
envir: e4 - e3 == 0  -0.0900     1.2013  -0.075    1.000
envir: e5 - e3 == 0   1.9200     1.2013   1.598    0.743
envir: e5 - e4 == 0   2.0100     1.2013   1.673    0.664
temp: t2 - t1 == 0    0.0080     0.9305   0.009    1.000
temp: t3 - t1 == 0    2.7120     0.9305   2.914    0.253
temp: t3 - t2 == 0    2.7040     0.9305   2.906    0.253
(Adjusted p values reported -- Shaffer method)

>   summary(gh, test = adjusted("Westfall"))

	 Simultaneous Tests for General Linear Hypotheses

Multiple Comparisons of Means: Tukey Contrasts


Fit: aov(formula = waste ~ temp + envir, data = waste[seq(from = 1, 
    to = 29, by = 2), ])

Linear Hypotheses:
                    Estimate Std. Error t value Pr(>|t|)
envir: e2 - e1 == 0   0.8767     1.2013   0.730    0.846
envir: e3 - e1 == 0   1.4933     1.2013   1.243    0.694
envir: e4 - e1 == 0   1.4033     1.2013   1.168    0.694
envir: e5 - e1 == 0   3.4133     1.2013   2.841    0.134
envir: e3 - e2 == 0   0.6167     1.2013   0.513    0.944
envir: e4 - e2 == 0   0.5267     1.2013   0.438    0.944
envir: e5 - e2 == 0   2.5367     1.2013   2.112    0.267
envir: e4 - e3 == 0  -0.0900     1.2013  -0.075    0.996
envir: e5 - e3 == 0   1.9200     1.2013   1.598    0.458
envir: e5 - e4 == 0   2.0100     1.2013   1.673    0.420
temp: t2 - t1 == 0    0.0080     0.9305   0.009    0.996
temp: t3 - t1 == 0    2.7120     0.9305   2.914    0.134
temp: t3 - t2 == 0    2.7040     0.9305   2.906    0.134
(Adjusted p values reported -- Westfall method)

> 
> 
> ### drug data, page 187
> 
>   amod <- aov(response ~ drug * disease, data = drug)
> 
>   # page 188
>   confint(glht(amod, linfct = mcp(drug = "Tukey")))

	 Simultaneous Confidence Intervals

Multiple Comparisons of Means: Tukey Contrasts


Fit: aov(formula = response ~ drug * disease, data = drug)

Quantile = 2.6632
95% family-wise confidence level
 

Linear Hypotheses:
             Estimate lwr      upr     
d2 - d1 == 0  -1.3333 -18.2815  15.6148
d3 - d1 == 0 -13.0000 -32.7912   6.7912
d4 - d1 == 0 -15.7333 -32.6815   1.2148
d3 - d2 == 0 -11.6667 -32.1069   8.7736
d4 - d2 == 0 -14.4000 -32.1018   3.3018
d4 - d3 == 0  -2.7333 -23.1736  17.7069

Warning message:
In mcp2matrix(model, linfct = linfct) :
  covariate interactions found -- default contrast might be inappropriate
> 
> 
> ### detergents data, page 189
> 
>   amod <- aov(plates ~ block + detergent, data = detergent)
> 
>   gh <- glht(amod, linfct = mcp(detergent = "Tukey"))
> 
>   # page 190 -- OK
>   confint(gh)

	 Simultaneous Confidence Intervals

Multiple Comparisons of Means: Tukey Contrasts


Fit: aov(formula = plates ~ block + detergent, data = detergent)

Quantile = 3.0638
95% family-wise confidence level
 

Linear Hypotheses:
             Estimate lwr      upr     
d2 - d1 == 0  -2.1333  -4.7926   0.5259
d3 - d1 == 0   3.6000   0.9407   6.2593
d4 - d1 == 0   2.2000  -0.4593   4.8593
d5 - d1 == 0  -4.3333  -6.9926  -1.6741
d3 - d2 == 0   5.7333   3.0741   8.3926
d4 - d2 == 0   4.3333   1.6741   6.9926
d5 - d2 == 0  -2.2000  -4.8593   0.4593
d4 - d3 == 0  -1.4000  -4.0593   1.2593
d5 - d3 == 0  -7.9333 -10.5926  -5.2741
d5 - d4 == 0  -6.5333  -9.1926  -3.8741

> 
>   # page 192 -- OK
>   summary(gh, test = univariate())

	 Simultaneous Tests for General Linear Hypotheses

Multiple Comparisons of Means: Tukey Contrasts


Fit: aov(formula = plates ~ block + detergent, data = detergent)

Linear Hypotheses:
             Estimate Std. Error t value Pr(>|t|)    
d2 - d1 == 0  -2.1333     0.8679  -2.458 0.025762 *  
d3 - d1 == 0   3.6000     0.8679   4.148 0.000757 ***
d4 - d1 == 0   2.2000     0.8679   2.535 0.022075 *  
d5 - d1 == 0  -4.3333     0.8679  -4.993 0.000133 ***
d3 - d2 == 0   5.7333     0.8679   6.606 6.05e-06 ***
d4 - d2 == 0   4.3333     0.8679   4.993 0.000133 ***
d5 - d2 == 0  -2.2000     0.8679  -2.535 0.022075 *  
d4 - d3 == 0  -1.4000     0.8679  -1.613 0.126291    
d5 - d3 == 0  -7.9333     0.8679  -9.140 9.45e-08 ***
d5 - d4 == 0  -6.5333     0.8679  -7.527 1.21e-06 ***
---
Signif. codes:  0 ‘***’ 0.001 ‘**’ 0.01 ‘*’ 0.05 ‘.’ 0.1 ‘ ’ 1
(Univariate p values reported)

>   summary(gh, test = adjusted("Shaffer"))

	 Simultaneous Tests for General Linear Hypotheses

Multiple Comparisons of Means: Tukey Contrasts


Fit: aov(formula = plates ~ block + detergent, data = detergent)

Linear Hypotheses:
             Estimate Std. Error t value Pr(>|t|)    
d2 - d1 == 0  -2.1333     0.8679  -2.458 0.051524 .  
d3 - d1 == 0   3.6000     0.8679   4.148 0.003028 ** 
d4 - d1 == 0   2.2000     0.8679   2.535 0.044149 *  
d5 - d1 == 0  -4.3333     0.8679  -4.993 0.000531 ***
d3 - d2 == 0   5.7333     0.8679   6.606 3.63e-05 ***
d4 - d2 == 0   4.3333     0.8679   4.993 0.000531 ***
d5 - d2 == 0  -2.2000     0.8679  -2.535 0.044149 *  
d4 - d3 == 0  -1.4000     0.8679  -1.613 0.126291    
d5 - d3 == 0  -7.9333     0.8679  -9.140 9.45e-07 ***
d5 - d4 == 0  -6.5333     0.8679  -7.527 7.26e-06 ***
---
Signif. codes:  0 ‘***’ 0.001 ‘**’ 0.01 ‘*’ 0.05 ‘.’ 0.1 ‘ ’ 1
(Adjusted p values reported -- Shaffer method)

>   summary(gh, test = adjusted("Westfall"))

	 Simultaneous Tests for General Linear Hypotheses

Multiple Comparisons of Means: Tukey Contrasts


Fit: aov(formula = plates ~ block + detergent, data = detergent)

Linear Hypotheses:
             Estimate Std. Error t value Pr(>|t|)    
d2 - d1 == 0  -2.1333     0.8679  -2.458  0.05002 .  
d3 - d1 == 0   3.6000     0.8679   4.148  0.00283 ** 
d4 - d1 == 0   2.2000     0.8679   2.535  0.04297 *  
d5 - d1 == 0  -4.3333     0.8679  -4.993  < 0.001 ***
d3 - d2 == 0   5.7333     0.8679   6.606  < 0.001 ***
d4 - d2 == 0   4.3333     0.8679   4.993  < 0.001 ***
d5 - d2 == 0  -2.2000     0.8679  -2.535  0.04297 *  
d4 - d3 == 0  -1.4000     0.8679  -1.613  0.12629    
d5 - d3 == 0  -7.9333     0.8679  -9.140  < 0.001 ***
d5 - d4 == 0  -6.5333     0.8679  -7.527  < 0.001 ***
---
Signif. codes:  0 ‘***’ 0.001 ‘**’ 0.01 ‘*’ 0.05 ‘.’ 0.1 ‘ ’ 1
(Adjusted p values reported -- Westfall method)

> 
> 
> ### pigs data, page 195
> 
>   amod <- aov(gain ~ pen + feed * sex + initial, data = pigs)
> 
>   S <- matrix(c(1, -1), ncol = 2, dimnames = list("F-M", c("F", "M")))
>   gh <- glht(amod, linfct = mcp(feed = "Tukey", sex = S))
Warning messages:
1: In mcp2matrix(model, linfct = linfct) :
  covariate interactions found -- default contrast might be inappropriate
2: In mcp2matrix(model, linfct = linfct) :
  covariate interactions found -- default contrast might be inappropriate
>   gh$linfct <- rbind(gh$linfct, "initial" = as.numeric(names(coef(amod)) == "initial"))
>   gh$rhs <- c(gh$rhs, 0)
> 
>   # page 194 -- OK
>   confint(gh)

	 Simultaneous Confidence Intervals

Multiple Comparisons of Means: Tukey Contrasts


Fit: aov(formula = gain ~ pen + feed * sex + initial, data = pigs)

Quantile = 2.7781
95% family-wise confidence level
 

Linear Hypotheses:
                   Estimate lwr      upr     
feed: f2 - f1 == 0 -0.30153 -1.19808  0.59502
feed: f3 - f1 == 0 -0.62490 -1.51104  0.26124
feed: f3 - f2 == 0 -0.32337 -1.23010  0.58337
F-M == 0            0.29931 -0.59950  1.19812
initial == 0        0.08888  0.02242  0.15533

> 
>   # page 195 -- OK
>   summary(gh, test = univariate())

	 Simultaneous Tests for General Linear Hypotheses

Multiple Comparisons of Means: Tukey Contrasts


Fit: aov(formula = gain ~ pen + feed * sex + initial, data = pigs)

Linear Hypotheses:
                   Estimate Std. Error t value Pr(>|t|)   
feed: f2 - f1 == 0 -0.30153    0.32272  -0.934  0.36186   
feed: f3 - f1 == 0 -0.62490    0.31898  -1.959  0.06495 . 
feed: f3 - f2 == 0 -0.32337    0.32639  -0.991  0.33426   
F-M == 0            0.29931    0.32354   0.925  0.36651   
initial == 0        0.08888    0.02392   3.715  0.00147 **
---
Signif. codes:  0 ‘***’ 0.001 ‘**’ 0.01 ‘*’ 0.05 ‘.’ 0.1 ‘ ’ 1
(Univariate p values reported)

>   summary(gh, test = adjusted("Shaffer"))

	 Simultaneous Tests for General Linear Hypotheses

Multiple Comparisons of Means: Tukey Contrasts


Fit: aov(formula = gain ~ pen + feed * sex + initial, data = pigs)

Linear Hypotheses:
                   Estimate Std. Error t value Pr(>|t|)   
feed: f2 - f1 == 0 -0.30153    0.32272  -0.934  0.72371   
feed: f3 - f1 == 0 -0.62490    0.31898  -1.959  0.25978   
feed: f3 - f2 == 0 -0.32337    0.32639  -0.991  0.66852   
F-M == 0            0.29931    0.32354   0.925  0.72371   
initial == 0        0.08888    0.02392   3.715  0.00734 **
---
Signif. codes:  0 ‘***’ 0.001 ‘**’ 0.01 ‘*’ 0.05 ‘.’ 0.1 ‘ ’ 1
(Adjusted p values reported -- Shaffer method)

>   summary(gh, test = adjusted("Westfall"))

	 Simultaneous Tests for General Linear Hypotheses

Multiple Comparisons of Means: Tukey Contrasts


Fit: aov(formula = gain ~ pen + feed * sex + initial, data = pigs)

Linear Hypotheses:
                   Estimate Std. Error t value Pr(>|t|)   
feed: f2 - f1 == 0 -0.30153    0.32272  -0.934  0.55422   
feed: f3 - f1 == 0 -0.62490    0.31898  -1.959  0.18910   
feed: f3 - f2 == 0 -0.32337    0.32639  -0.991  0.55048   
F-M == 0            0.29931    0.32354   0.925  0.55422   
initial == 0        0.08888    0.02392   3.715  0.00669 **
---
Signif. codes:  0 ‘***’ 0.001 ‘**’ 0.01 ‘*’ 0.05 ‘.’ 0.1 ‘ ’ 1
(Adjusted p values reported -- Westfall method)

> 
> 
> ### respiratory, page 196, program 9.14
> 
>   amod <- aov(score ~ treatment:agegroup:inithealth - 1, data = respiratory)
>        
>   CA  <- c(13,  0, 11,  0, 13,  0, 17,  0)
>   CP  <- c( 0, 14,  0, 12,  0, 19,  0, 12)
>   CA  <- CA/sum(CA)
>   CP  <- CP/sum(CP)
>   C1  <- CP-CA	
> 
>   CAO <- c(13,  0,  0,  0, 13,  0,  0,  0) 
>   CPO <- c( 0, 14,  0,  0,  0, 19,  0,  0) 
>   CAO <- CAO/sum(CAO)
>   CPO <- CPO/sum(CPO)
>   C2  <- CPO - CAO
> 
>   CAY <- c(0,  0, 11,  0,  0,  0, 17,  0) 
>   CPY <- c(0,  0,  0, 12,  0,  0,  0, 12) 
>   CAY <- CAY/sum(CAY)
>   CPY <- CPY/sum(CPY)
>   C3  <- CPY - CAY
> 
>   CAG <- c(13,  0, 11,  0,  0,  0,  0,  0) 
>   CPG <- c( 0, 14,  0, 12,  0,  0,  0,  0) 
>   CAG <- CAG/sum(CAG)
>   CPG <- CPG/sum(CPG)
>   C4  <- CPG - CAG
> 
>   CAP <- c(0,  0,  0,  0, 13,  0, 17,  0 ) 
>   CPP <- c(0,  0,  0,  0,  0, 19,  0, 12 ) 
>   CAP <- CAP/sum(CAP)
>   CPP <- CPP/sum(CPP)
>   C5  <- CPP - CAP
> 
>   C6  <- c(-1,  1,  0,  0,  0,  0,  0,  0)
>   C7  <- c( 0,  0,  0,  0, -1,  1,  0,  0)
>   C8  <- c( 0,  0, -1,  1,  0,  0,  0,  0)
>   C9  <- c( 0,  0,  0,  0,  0,  0, -1,  1)
> 
>   C <- rbind(C1, C2, C3, C4, C5, C6, C7, C8, C9)   
>   rownames(C) <- c("Overall", "Older", "Younger", "Good Init", "Poor Init",
+                    "Old x Good", "Old x Poor", "Young x Good", "Young x Poor") 
> 
>   gh <- glht(amod, linfct = -C, alternative = "greater")
> 
>   # page 198 -- OK
>   summary(gh, test = univariate())

	 Simultaneous Tests for General Linear Hypotheses

Fit: aov(formula = score ~ treatment:agegroup:inithealth - 1, data = respiratory)

Linear Hypotheses:
                  Estimate Std. Error t value   Pr(>t)    
Overall <= 0        0.7360     0.1908   3.857 0.000100 ***
Older <= 0          1.0733     0.2635   4.074 4.55e-05 ***
Younger <= 0        0.3190     0.2795   1.142 0.128149    
Good Init <= 0      0.6093     0.2844   2.142 0.017263 *  
Poor Init <= 0      0.8611     0.2573   3.346 0.000572 ***
Old x Good <= 0     1.2187     0.3870   3.149 0.001072 ** 
Old x Poor <= 0     0.8154     0.3616   2.255 0.013135 *  
Young x Good <= 0  -0.1045     0.4194  -0.249 0.598177    
Young x Poor <= 0   0.8696     0.3788   2.296 0.011864 *  
---
Signif. codes:  0 ‘***’ 0.001 ‘**’ 0.01 ‘*’ 0.05 ‘.’ 0.1 ‘ ’ 1
(Univariate p values reported)

>   summary(gh, test = adjusted("Shaffer"))

	 Simultaneous Tests for General Linear Hypotheses

Fit: aov(formula = score ~ treatment:agegroup:inithealth - 1, data = respiratory)

Linear Hypotheses:
                  Estimate Std. Error t value  Pr(>t)    
Overall <= 0        0.7360     0.1908   3.857 0.00060 ***
Older <= 0          1.0733     0.2635   4.074 0.00041 ***
Younger <= 0        0.3190     0.2795   1.142 0.25630    
Good Init <= 0      0.6093     0.2844   2.142 0.05932 .  
Poor Init <= 0      0.8611     0.2573   3.346 0.00343 ** 
Old x Good <= 0     1.2187     0.3870   3.149 0.00643 ** 
Old x Poor <= 0     0.8154     0.3616   2.255 0.05932 .  
Young x Good <= 0  -0.1045     0.4194  -0.249 0.59818    
Young x Poor <= 0   0.8696     0.3788   2.296 0.05932 .  
---
Signif. codes:  0 ‘***’ 0.001 ‘**’ 0.01 ‘*’ 0.05 ‘.’ 0.1 ‘ ’ 1
(Adjusted p values reported -- Shaffer method)

>   summary(gh, test = adjusted("Westfall"))

	 Simultaneous Tests for General Linear Hypotheses

Fit: aov(formula = score ~ treatment:agegroup:inithealth - 1, data = respiratory)

Linear Hypotheses:
                  Estimate Std. Error t value Pr(>t)    
Overall <= 0        0.7360     0.1908   3.857  <0.01 ***
Older <= 0          1.0733     0.2635   4.074  <0.01 ***
Younger <= 0        0.3190     0.2795   1.142 0.1955    
Good Init <= 0      0.6093     0.2844   2.142 0.0487 *  
Poor Init <= 0      0.8611     0.2573   3.346  <0.01 ** 
Old x Good <= 0     1.2187     0.3870   3.149  <0.01 ** 
Old x Poor <= 0     0.8154     0.3616   2.255 0.0487 *  
Young x Good <= 0  -0.1045     0.4194  -0.249 0.5982    
Young x Poor <= 0   0.8696     0.3788   2.296 0.0487 *  
---
Signif. codes:  0 ‘***’ 0.001 ‘**’ 0.01 ‘*’ 0.05 ‘.’ 0.1 ‘ ’ 1
(Adjusted p values reported -- Westfall method)

> 
> ### wine data, page 199
> 
>   amod <- glm(purchase ~ customertype + light + music + customertype:light + 
+               customertype:music + light:music + customertype:light:music + 
+               handle + examine, data = wine, family = binomial())
> 
>   # page 200: FIXME (SS3???)
> 
> ### wloss data, page 205
> 
>   library("lme4")
Loading required package: lattice
Loading required package: Matrix
>   lmod <- lmer(wloss ~ diet + (1 | i), data = wloss, model = TRUE)
Warning message:
In checkArgs("lmer", model = TRUE) : extra argument(s) ‘model’ disregarded
>   
>   gh <- glht(lmod, mcp(diet = "Tukey"))
> 
>   # page 205 -- FIXME: df???
>   confint(gh)

	 Simultaneous Confidence Intervals

Multiple Comparisons of Means: Tukey Contrasts


Fit: lmer(formula = wloss ~ diet + (1 | i), data = wloss, model = TRUE)

Quantile = 2.7282
95% family-wise confidence level
 

Linear Hypotheses:
           Estimate  lwr       upr      
B - A == 0 -1.030000 -2.188551  0.128551
C - A == 0 -1.780000 -2.938551 -0.621449
D - A == 0 -2.780000 -3.938551 -1.621449
E - A == 0  0.120000 -1.038551  1.278551
C - B == 0 -0.750000 -1.908551  0.408551
D - B == 0 -1.750000 -2.908551 -0.591449
E - B == 0  1.150000 -0.008551  2.308551
D - C == 0 -1.000000 -2.158551  0.158551
E - C == 0  1.900000  0.741449  3.058551
E - D == 0  2.900000  1.741449  4.058551

> 
>   # page 207 / 208 -- FIXME: df???
>   summary(gh)

	 Simultaneous Tests for General Linear Hypotheses

Multiple Comparisons of Means: Tukey Contrasts


Fit: lmer(formula = wloss ~ diet + (1 | i), data = wloss, model = TRUE)

Linear Hypotheses:
           Estimate Std. Error z value Pr(>|z|)    
B - A == 0  -1.0300     0.4247  -2.425   0.1085    
C - A == 0  -1.7800     0.4247  -4.192   <0.001 ***
D - A == 0  -2.7800     0.4247  -6.546   <0.001 ***
E - A == 0   0.1200     0.4247   0.283   0.9986    
C - B == 0  -0.7500     0.4247  -1.766   0.3935    
D - B == 0  -1.7500     0.4247  -4.121   <0.001 ***
E - B == 0   1.1500     0.4247   2.708   0.0526 .  
D - C == 0  -1.0000     0.4247  -2.355   0.1279    
E - C == 0   1.9000     0.4247   4.474   <0.001 ***
E - D == 0   2.9000     0.4247   6.829   <0.001 ***
---
Signif. codes:  0 ‘***’ 0.001 ‘**’ 0.01 ‘*’ 0.05 ‘.’ 0.1 ‘ ’ 1
(Adjusted p values reported -- single-step method)

> 
> 
> ### detergent data, page 211
> 
>   lmod <- lmer(plates ~ detergent + (1 | block), data = detergent, 
+                model = TRUE)
Warning message:
In checkArgs("lmer", model = TRUE) : extra argument(s) ‘model’ disregarded
> 
> ### non-integer df are not allowed anymore
> if (FALSE) {
+   gh <- glht(lmod, mcp(detergent = "Tukey"), df = 17.6)
+ 
+   # page 211 -- FIXME: df??? / inaccuracies?
+   confint(gh)
+ }
> 
> 
> ### waste data
> 
>   lmod <- lmer(waste ~ temp + (1 | envir) + (1 | envir : temp),
+                data = waste)
> 
>   gh <- glht(lmod, mcp(temp = "Tukey"), df = 8)
> 
>   # page 213 -- OK
>   confint(gh)

	 Simultaneous Confidence Intervals

Multiple Comparisons of Means: Tukey Contrasts


Fit: lmer(formula = waste ~ temp + (1 | envir) + (1 | envir:temp), 
    data = waste)

Quantile = 2.8564
95% family-wise confidence level
 

Linear Hypotheses:
             Estimate lwr      upr     
t2 - t1 == 0 -0.24100 -2.40284  1.92084
t3 - t1 == 0  2.01500 -0.14684  4.17684
t3 - t2 == 0  2.25600  0.09416  4.41784

> 
> 
> ### halothane data, page 214
> 
>   lmod <- lmer(rate ~ treatment + (1 | dog), data = halothane, 
+                model = TRUE)
Warning message:
In checkArgs("lmer", model = TRUE) : extra argument(s) ‘model’ disregarded
> 
>   gh <- glht(lmod, linfct = mcp(treatment = "Tukey"), df = 18)
> 
>   # page 215 -- FIXME: df???
>   confint(gh)

	 Simultaneous Confidence Intervals

Multiple Comparisons of Means: Tukey Contrasts


Fit: lmer(formula = rate ~ treatment + (1 | dog), data = halothane, 
    model = TRUE)

Quantile = 2.8264
95% family-wise confidence level
 

Linear Hypotheses:
             Estimate  lwr       upr      
HP - HA == 0  111.0526   71.6231  150.4822
LA - HA == 0   36.4211   -3.0085   75.8506
LP - HA == 0  134.6842   95.2547  174.1138
LA - HP == 0  -74.6316 -114.0611  -35.2020
LP - HP == 0   23.6316  -15.7980   63.0611
LP - LA == 0   98.2632   58.8336  137.6927

> 
>   gh <- glht(lmod, 
+       linfct = mcp(treatment = c("Tukey", 
+             Halo = "-0.5 * HA - 0.5 * HP + 0.5 * LA + 0.5 * LP = 0",
+             CO2 = "0.5 * HA -0.5 * HP + 0.5 * LA -0.5 * LP = 0",
+             Interaction = "HA - HP - LA + LP = 0")))
> 
>   # page 217 -- FIXME: df?
>   summary(gh, test = univariate())

	 Simultaneous Tests for General Linear Hypotheses

Multiple Comparisons of Means: Tukey Contrasts


Fit: lmer(formula = rate ~ treatment + (1 | dog), data = halothane, 
    model = TRUE)

Linear Hypotheses:
                                                Estimate Std. Error z value
HP - HA == 0                                     111.053     13.950   7.961
LA - HA == 0                                      36.421     13.950   2.611
LP - HA == 0                                     134.684     13.950   9.655
LA - HP == 0                                     -74.632     13.950  -5.350
LP - HP == 0                                      23.632     13.950   1.694
LP - LA == 0                                      98.263     13.950   7.044
-0.5 * HA - 0.5 * HP + 0.5 * LA + 0.5 * LP == 0   30.026      9.864   3.044
0.5 * HA - 0.5 * HP + 0.5 * LA - 0.5 * LP == 0  -104.658      9.864 -10.610
HA - HP - LA + LP == 0                           -12.789     19.729  -0.648
                                                Pr(>|z|)    
HP - HA == 0                                    1.78e-15 ***
LA - HA == 0                                     0.00903 ** 
LP - HA == 0                                     < 2e-16 ***
LA - HP == 0                                    8.80e-08 ***
LP - HP == 0                                     0.09027 .  
LP - LA == 0                                    1.87e-12 ***
-0.5 * HA - 0.5 * HP + 0.5 * LA + 0.5 * LP == 0  0.00234 ** 
0.5 * HA - 0.5 * HP + 0.5 * LA - 0.5 * LP == 0   < 2e-16 ***
HA - HP - LA + LP == 0                           0.51681    
---
Signif. codes:  0 ‘***’ 0.001 ‘**’ 0.01 ‘*’ 0.05 ‘.’ 0.1 ‘ ’ 1
(Univariate p values reported)

>   summary(gh, test = adjusted("Shaffer"))

	 Simultaneous Tests for General Linear Hypotheses

Multiple Comparisons of Means: Tukey Contrasts


Fit: lmer(formula = rate ~ treatment + (1 | dog), data = halothane, 
    model = TRUE)

Linear Hypotheses:
                                                Estimate Std. Error z value
HP - HA == 0                                     111.053     13.950   7.961
LA - HA == 0                                      36.421     13.950   2.611
LP - HA == 0                                     134.684     13.950   9.655
LA - HP == 0                                     -74.632     13.950  -5.350
LP - HP == 0                                      23.632     13.950   1.694
LP - LA == 0                                      98.263     13.950   7.044
-0.5 * HA - 0.5 * HP + 0.5 * LA + 0.5 * LP == 0   30.026      9.864   3.044
0.5 * HA - 0.5 * HP + 0.5 * LA - 0.5 * LP == 0  -104.658      9.864 -10.610
HA - HP - LA + LP == 0                           -12.789     19.729  -0.648
                                                Pr(>|z|)    
HP - HA == 0                                    5.33e-15 ***
LA - HA == 0                                     0.00934 ** 
LP - HA == 0                                     < 2e-16 ***
LA - HP == 0                                    1.76e-07 ***
LP - HP == 0                                     0.09027 .  
LP - LA == 0                                    5.61e-12 ***
-0.5 * HA - 0.5 * HP + 0.5 * LA + 0.5 * LP == 0  0.00934 ** 
0.5 * HA - 0.5 * HP + 0.5 * LA - 0.5 * LP == 0   < 2e-16 ***
HA - HP - LA + LP == 0                           0.51681    
---
Signif. codes:  0 ‘***’ 0.001 ‘**’ 0.01 ‘*’ 0.05 ‘.’ 0.1 ‘ ’ 1
(Adjusted p values reported -- Shaffer method)

>   summary(gh, test = adjusted("Westfall"))

	 Simultaneous Tests for General Linear Hypotheses

Multiple Comparisons of Means: Tukey Contrasts


Fit: lmer(formula = rate ~ treatment + (1 | dog), data = halothane, 
    model = TRUE)

Linear Hypotheses:
                                                Estimate Std. Error z value
HP - HA == 0                                     111.053     13.950   7.961
LA - HA == 0                                      36.421     13.950   2.611
LP - HA == 0                                     134.684     13.950   9.655
LA - HP == 0                                     -74.632     13.950  -5.350
LP - HP == 0                                      23.632     13.950   1.694
LP - LA == 0                                      98.263     13.950   7.044
-0.5 * HA - 0.5 * HP + 0.5 * LA + 0.5 * LP == 0   30.026      9.864   3.044
0.5 * HA - 0.5 * HP + 0.5 * LA - 0.5 * LP == 0  -104.658      9.864 -10.610
HA - HP - LA + LP == 0                           -12.789     19.729  -0.648
                                                Pr(>|z|)    
HP - HA == 0                                     < 0.001 ***
LA - HA == 0                                     0.00903 ** 
LP - HA == 0                                     < 0.001 ***
LA - HP == 0                                     < 0.001 ***
LP - HP == 0                                     0.09027 .  
LP - LA == 0                                     < 0.001 ***
-0.5 * HA - 0.5 * HP + 0.5 * LA + 0.5 * LP == 0  0.00744 ** 
0.5 * HA - 0.5 * HP + 0.5 * LA - 0.5 * LP == 0   < 0.001 ***
HA - HP - LA + LP == 0                           0.51681    
---
Signif. codes:  0 ‘***’ 0.001 ‘**’ 0.01 ‘*’ 0.05 ‘.’ 0.1 ‘ ’ 1
(Adjusted p values reported -- Westfall method)

>   
> 
> ### multipleendpoints data, page 218
> 
>   ### lmod <- lmer(y ~ treatment:endpoint + (1 | subject), 
>   ###             data = multipleendpoints, model = TRUE)
>   ### Leading minor of order 9 in downdated X'X is not positive definite
> 
> 
> ### obesity, page 220
> 
> ### heart, 222
> 
> ### _____________________________________________________________________
> 
> ### add additional examples below (because of the seed)
> 
> 
> ### choose comparisons at since = 20, page 104
> amod <- aov(score ~ therapy * since + age, data = alz)
> gh <- glht(amod, linfct = mcp(therapy = "Tukey"))
Warning message:
In mcp2matrix(model, linfct = linfct) :
  covariate interactions found -- default contrast might be inappropriate
> gh$linfct[,8:11] <- gh$linfct[,8:11] * 2
> confint(gh)

	 Simultaneous Confidence Intervals

Multiple Comparisons of Means: Tukey Contrasts


Fit: aov(formula = score ~ therapy * since + age, data = alz)

Quantile = 2.8024
95% family-wise confidence level
 

Linear Hypotheses:
             Estimate lwr      upr     
t2 - t1 == 0   6.1152  -8.6704  20.9008
t3 - t1 == 0   0.6661 -22.5838  23.9159
t4 - t1 == 0  31.4191  13.8714  48.9668
t5 - t1 == 0  44.6310  13.5072  75.7549
t3 - t2 == 0  -5.4491 -29.0482  18.1500
t4 - t2 == 0  25.3039   7.1329  43.4749
t5 - t2 == 0  38.5158   7.1711  69.8606
t4 - t3 == 0  30.7530   5.0313  56.4747
t5 - t3 == 0  43.9650   8.7849  79.1450
t5 - t4 == 0  13.2120 -19.8833  46.3073

> 
> sessionInfo()
R version 3.0.2 (2013-09-25)
Platform: x86_64-unknown-linux-gnu (64-bit)

locale:
 [1] LC_CTYPE=en_US.UTF-8       LC_NUMERIC=C              
 [3] LC_TIME=en_US.UTF-8        LC_COLLATE=en_US.UTF-8    
 [5] LC_MONETARY=en_US.UTF-8    LC_MESSAGES=en_US.UTF-8   
 [7] LC_PAPER=en_US.UTF-8       LC_NAME=C                 
 [9] LC_ADDRESS=C               LC_TELEPHONE=C            
[11] LC_MEASUREMENT=en_US.UTF-8 LC_IDENTIFICATION=C       

attached base packages:
[1] splines   stats     graphics  grDevices utils     datasets  methods  
[8] base     

other attached packages:
[1] lme4_1.0-5       Matrix_1.1-0     lattice_0.20-23  multcomp_1.3-1  
[5] TH.data_1.0-2    survival_2.37-4  mvtnorm_0.9-9996

loaded via a namespace (and not attached):
[1] grid_3.0.2     MASS_7.3-29    minqa_1.2.1    nlme_3.1-111   sandwich_2.3-0
[6] zoo_1.7-10    
> 
> proc.time()
   user  system elapsed 
100.174   0.628 100.870 
```
