## Supplementary material for "Identification of QTL-by-Environment Interaction by Controlling Polygenic Background Effect": MCMT.Rout.save

```
R version 2.6.1 (2007-11-26)
Copyright (C) 2007 The R Foundation for Statistical Computing
ISBN 3-900051-07-0

R is free software and comes with ABSOLUTELY NO WARRANTY.
You are welcome to redistribute it under certain conditions.
Type 'license()' or 'licence()' for distribution details.

  Natural language support but running in an English locale

R is a collaborative project with many contributors.
Type 'contributors()' for more information and
'citation()' on how to cite R or R packages in publications.

Type 'demo()' for some demos, 'help()' for on-line help, or
'help.start()' for an HTML browser interface to help.
Type 'q()' to quit R.

> 
> ################################################################
> #
> #  Reproduction of examples presented in
> #
> #  Multiple Comparisons and Multiple Tests
> #  Using the SAS System
> #
> #  by P. Westfall, R. D. Tobias, D. Rom, R. D. Wolfinger 
> #  and Y. Hochberg
> #
> #  SAS Institute Inc., Cary, NC, 1999
> #
> ################################################################
> 
> library("multcomp")
Loading required package: mvtnorm
> set.seed(290875)
> load(system.file("MCMT/MCMT.rda", package = "multcomp"))
> 
> ### weights loss data, page 47
> 
>   amod <- aov(wloss ~ diet, data = wloss)
>   amod
Call:
   aov(formula = wloss ~ diet, data = wloss)

Terms:
                   diet Residuals
Sum of Squares  59.8792   44.7040
Deg. of Freedom       4        45

Residual standard error: 0.9967057 
Estimated effects may be unbalanced
> 
>   gh <- glht(amod, mcp(diet = "Tukey"))
> 
>   # page 49 / 50 -- OK
>   confint(gh)

	 Simultaneous Confidence Intervals for General Linear Hypotheses

Multiple Comparisons of Means: Tukey Contrasts


Fit: aov(formula = wloss ~ diet, data = wloss)

Estimated Quantile = 2.8415

Linear Hypotheses:
           Estimate lwr     upr    
B - A == 0 -1.0300  -2.2966  0.2366
C - A == 0 -1.7800  -3.0466 -0.5134
D - A == 0 -2.7800  -4.0466 -1.5134
E - A == 0  0.1200  -1.1466  1.3866
C - B == 0 -0.7500  -2.0166  0.5166
D - B == 0 -1.7500  -3.0166 -0.4834
E - B == 0  1.1500  -0.1166  2.4166
D - C == 0 -1.0000  -2.2666  0.2666
E - C == 0  1.9000   0.6334  3.1666
E - D == 0  2.9000   1.6334  4.1666

95% family-wise confidence level
 

> 
>   amod <- aov(wloss ~ diet - 1, data = wloss)
>   K <- diag(nlevels(wloss$diet))
>   rownames(K) <- levels(wloss$diet)
>   gh <- glht(amod, K)
> 
>   # page 61 -- OK
>   confint(gh)

	 Simultaneous Confidence Intervals for General Linear Hypotheses

Fit: aov(formula = wloss ~ diet - 1, data = wloss)

Estimated Quantile = 2.6758

Linear Hypotheses:
       Estimate lwr     upr    
A == 0 12.0500  11.2066 12.8934
B == 0 11.0200  10.1766 11.8634
C == 0 10.2700   9.4266 11.1134
D == 0  9.2700   8.4266 10.1134
E == 0 12.1700  11.3266 13.0134

95% family-wise confidence level
 

> 
> 
> ### tox data, page 56
> 
>   amod <- aov(gain ~ g, data = tox)
>   amod
Call:
   aov(formula = gain ~ g, data = tox)

Terms:
                       g Residuals
Sum of Squares  3478.949  4410.101
Deg. of Freedom        6        21

Residual standard error: 14.49154 
Estimated effects may be unbalanced
> 
>   # page 56 -- OK
>   gh <- glht(amod, mcp(g = "Dunnett"))
>   confint(gh)

	 Simultaneous Confidence Intervals for General Linear Hypotheses

Multiple Comparisons of Means: Dunnett Contrasts


Fit: aov(formula = gain ~ g, data = tox)

Estimated Quantile = 2.7909

Linear Hypotheses:
             Estimate lwr      upr     
g1 - g0 == 0  -9.4800 -38.0785  19.1185
g2 - g0 == 0 -24.9000 -53.4985   3.6985
g3 - g0 == 0 -33.2400 -61.8385  -4.6415
g4 - g0 == 0 -13.5000 -42.0985  15.0985
g5 - g0 == 0 -20.7000 -49.2985   7.8985
g6 - g0 == 0 -31.1400 -59.7385  -2.5415

95% family-wise confidence level
 

> 
>   # page 59 -- OK
>   gh <- glht(amod, mcp(g = "Dunnett"), alternative = "less")
>   confint(gh)

	 Simultaneous Confidence Intervals for General Linear Hypotheses

Multiple Comparisons of Means: Dunnett Contrasts


Fit: aov(formula = gain ~ g, data = tox)

Estimated Quantile = -2.4485

Linear Hypotheses:
             Estimate lwr      upr     
g1 - g0 >= 0  -9.4800     -Inf  15.6096
g2 - g0 >= 0 -24.9000     -Inf   0.1896
g3 - g0 >= 0 -33.2400     -Inf  -8.1504
g4 - g0 >= 0 -13.5000     -Inf  11.5896
g5 - g0 >= 0 -20.7000     -Inf   4.3896
g6 - g0 >= 0 -31.1400     -Inf  -6.0504

95% family-wise confidence level
 

> 
> 
> ### coupon data, page 62
> 
>   amod <- aov(purchase ~ discount , data = coupon)
> 
>   gh <- glht(amod, linfct = mcp(discount = rbind(
+                                     linear = c(-3, -1,  1,  3),
+                                     quad =  c(-2,  2,  2, -2),
+                                     cubic = c(-1,  3, -3,  1))))
> 
>   # page 63 -- OK (t^2 = F stats)
>   summary(gh)

	 Simultaneous Tests for General Linear Hypotheses

Multiple Comparisons of Means: User-defined Contrasts


Fit: aov(formula = purchase ~ discount, data = coupon)

Linear Hypotheses:
            Estimate Std. Error t value p value   
linear == 0   43.974     18.109   2.428  0.0589 . 
quad == 0     52.820     16.197   3.261  0.0072 **
cubic == 0    -0.802     18.109  -0.044  1.0000   
---
Signif. codes:  0 ‘***’ 0.001 ‘**’ 0.01 ‘*’ 0.05 ‘.’ 0.1 ‘ ’ 1 
(Adjusted p values reported)

> 
> 
> ### recover data, page 66
> 
>   amod <- aov(minutes ~ blanket, data = recover)
> 
>   gh <- glht(amod, mcp(blanket = "Tukey"))
> 
>   # page 68 -- OK (small differences due to simuation accurary)
>   confint(gh)

	 Simultaneous Confidence Intervals for General Linear Hypotheses

Multiple Comparisons of Means: Tukey Contrasts


Fit: aov(formula = minutes ~ blanket, data = recover)

Estimated Quantile = 2.6524

Linear Hypotheses:
             Estimate lwr      upr     
b1 - b0 == 0  -2.1333  -6.3872   2.1205
b2 - b0 == 0  -7.4667 -11.7205  -3.2128
b3 - b0 == 0  -1.6667  -4.0134   0.6801
b2 - b1 == 0  -5.3333 -10.9431   0.2765
b3 - b1 == 0   0.4667  -3.8787   4.8120
b3 - b2 == 0   5.8000   1.4547  10.1453

95% family-wise confidence level
 

> 
>   # page 76 -- OK
>   summary(gh)

	 Simultaneous Tests for General Linear Hypotheses

Multiple Comparisons of Means: Tukey Contrasts


Fit: aov(formula = minutes ~ blanket, data = recover)

Linear Hypotheses:
             Estimate Std. Error t value p value    
b1 - b0 == 0  -2.1333     1.6038  -1.330 0.53278    
b2 - b0 == 0  -7.4667     1.6038  -4.656 < 0.001 ***
b3 - b0 == 0  -1.6667     0.8848  -1.884 0.23817    
b2 - b1 == 0  -5.3333     2.1150  -2.522 0.06765 .  
b3 - b1 == 0   0.4667     1.6383   0.285 0.99120    
b3 - b2 == 0   5.8000     1.6383   3.540 0.00528 ** 
---
Signif. codes:  0 ‘***’ 0.001 ‘**’ 0.01 ‘*’ 0.05 ‘.’ 0.1 ‘ ’ 1 
(Adjusted p values reported)

> 
>   gh <- glht(amod, mcp(blanket = "Dunnett"))
> 
>   # page 78 -- OK
>   confint(gh)

	 Simultaneous Confidence Intervals for General Linear Hypotheses

Multiple Comparisons of Means: Dunnett Contrasts


Fit: aov(formula = minutes ~ blanket, data = recover)

Estimated Quantile = 2.4887

Linear Hypotheses:
             Estimate lwr      upr     
b1 - b0 == 0  -2.1333  -6.1247   1.8581
b2 - b0 == 0  -7.4667 -11.4581  -3.4753
b3 - b0 == 0  -1.6667  -3.8686   0.5353

95% family-wise confidence level
 

> 
>   # page 79 -- OK
>   summary(gh)

	 Simultaneous Tests for General Linear Hypotheses

Multiple Comparisons of Means: Dunnett Contrasts


Fit: aov(formula = minutes ~ blanket, data = recover)

Linear Hypotheses:
             Estimate Std. Error t value p value    
b1 - b0 == 0  -2.1333     1.6038  -1.330   0.456    
b2 - b0 == 0  -7.4667     1.6038  -4.656  <0.001 ***
b3 - b0 == 0  -1.6667     0.8848  -1.884   0.182    
---
Signif. codes:  0 ‘***’ 0.001 ‘**’ 0.01 ‘*’ 0.05 ‘.’ 0.1 ‘ ’ 1 
(Adjusted p values reported)

> 
>   gh <- glht(amod, mcp(blanket = "Dunnett"), alternative = "less")
> 
>   # page 80 -- OK
>   confint(gh, level = 0.9)

	 Simultaneous Confidence Intervals for General Linear Hypotheses

Multiple Comparisons of Means: Dunnett Contrasts


Fit: aov(formula = minutes ~ blanket, data = recover)

Estimated Quantile = -1.8426

Linear Hypotheses:
             Estimate lwr      upr     
b1 - b0 >= 0 -2.13333     -Inf  0.82186
b2 - b0 >= 0 -7.46667     -Inf -4.51148
b3 - b0 >= 0 -1.66667     -Inf -0.03635

90% family-wise confidence level
 

> 
>   # page 80 -- OK
>   summary(gh)

	 Simultaneous Tests for General Linear Hypotheses

Multiple Comparisons of Means: Dunnett Contrasts


Fit: aov(formula = minutes ~ blanket, data = recover)

Linear Hypotheses:
             Estimate Std. Error t value p value    
b1 - b0 >= 0  -2.1333     1.6038  -1.330  0.2412    
b2 - b0 >= 0  -7.4667     1.6038  -4.656  <1e-04 ***
b3 - b0 >= 0  -1.6667     0.8848  -1.884  0.0926 .  
---
Signif. codes:  0 ‘***’ 0.001 ‘**’ 0.01 ‘*’ 0.05 ‘.’ 0.1 ‘ ’ 1 
(Adjusted p values reported)

> 
>   # page 80 -- OK (univariate confints!!!)
>   amod <- aov(minutes ~ blanket - 1, data = recover)
>   confint(amod, level = 0.9)
                5 %      95 %
blanketb0 13.822802 15.777198
blanketb1 10.143553 15.189781
blanketb2  4.810219  9.856447
blanketb3 12.004962 14.261704
> 
> 
> ### house prices, page 84
> 
>   amod <- aov(price ~ location + sqfeet + age, data = house)
>   gh <- glht(amod, mcp(location = "Tukey"))
> 
>   # page 85 -- OK ( * -1)
>   confint(gh)

	 Simultaneous Confidence Intervals for General Linear Hypotheses

Multiple Comparisons of Means: Tukey Contrasts


Fit: aov(formula = price ~ location + sqfeet + age, data = house)

Estimated Quantile = 2.7951

Linear Hypotheses:
           Estimate lwr      upr     
B - A == 0 -22.2032 -27.8202 -16.5862
C - A == 0 -21.5285 -30.7671 -12.2899
D - A == 0 -26.0152 -32.8406 -19.1899
E - A == 0 -29.0893 -35.6447 -22.5340
C - B == 0   0.6747  -9.0564  10.4058
D - B == 0  -3.8120 -11.0969   3.4729
E - B == 0  -6.8861 -14.0890   0.3167
D - C == 0  -4.4867 -14.9245   5.9511
E - C == 0  -7.5608 -17.7259   2.6043
E - D == 0  -3.0741 -11.1245   4.9763

95% family-wise confidence level
 

> 
>   # page 96 -- OK ( * -1)
>   summary(gh)

	 Simultaneous Tests for General Linear Hypotheses

Multiple Comparisons of Means: Tukey Contrasts


Fit: aov(formula = price ~ location + sqfeet + age, data = house)

Linear Hypotheses:
           Estimate Std. Error t value p value    
B - A == 0 -22.2032     2.0096 -11.049  <1e-04 ***
C - A == 0 -21.5285     3.3053  -6.513  <1e-04 ***
D - A == 0 -26.0152     2.4419 -10.654  <1e-04 ***
E - A == 0 -29.0893     2.3453 -12.403  <1e-04 ***
C - B == 0   0.6747     3.4815   0.194  0.9997    
D - B == 0  -3.8120     2.6063  -1.463  0.5791    
E - B == 0  -6.8861     2.5769  -2.672  0.0673 .  
D - C == 0  -4.4867     3.7343  -1.201  0.7416    
E - C == 0  -7.5608     3.6367  -2.079  0.2341    
E - D == 0  -3.0741     2.8802  -1.067  0.8153    
---
Signif. codes:  0 ‘***’ 0.001 ‘**’ 0.01 ‘*’ 0.05 ‘.’ 0.1 ‘ ’ 1 
(Adjusted p values reported)

>   summary(gh, test = univariate())

	 Simultaneous Tests for General Linear Hypotheses

Multiple Comparisons of Means: Tukey Contrasts


Fit: aov(formula = price ~ location + sqfeet + age, data = house)

Linear Hypotheses:
           Estimate Std. Error t value  p value    
B - A == 0 -22.2032     2.0096 -11.049 8.88e-16 ***
C - A == 0 -21.5285     3.3053  -6.513 2.05e-08 ***
D - A == 0 -26.0152     2.4419 -10.654 3.55e-15 ***
E - A == 0 -29.0893     2.3453 -12.403  < 2e-16 ***
C - B == 0   0.6747     3.4815   0.194   0.8470    
D - B == 0  -3.8120     2.6063  -1.463   0.1491    
E - B == 0  -6.8861     2.5769  -2.672   0.0098 ** 
D - C == 0  -4.4867     3.7343  -1.201   0.2345    
E - C == 0  -7.5608     3.6367  -2.079   0.0421 *  
E - D == 0  -3.0741     2.8802  -1.067   0.2903    
---
Signif. codes:  0 ‘***’ 0.001 ‘**’ 0.01 ‘*’ 0.05 ‘.’ 0.1 ‘ ’ 1 
(Univariate p values reported)

> 
> 
> ### rat growth data, page 99
> 
>   amod <- aov(w4 ~ ., data = ratgrwth)
> 
>   gh <- glht(amod, mcp(trt = "Dunnett"), alternative = "less")
> 
>   # page 100 -- OK
>   summary(gh)

	 Simultaneous Tests for General Linear Hypotheses

Multiple Comparisons of Means: Dunnett Contrasts


Fit: aov(formula = w4 ~ ., data = ratgrwth)

Linear Hypotheses:
                          Estimate Std. Error t value p value   
Thiouracil - Control >= 0   -9.458      3.328  -2.842 0.00982 **
Thyroxin - Control >= 0     -2.113      3.196  -0.661 0.42184   
---
Signif. codes:  0 ‘***’ 0.001 ‘**’ 0.01 ‘*’ 0.05 ‘.’ 0.1 ‘ ’ 1 
(Adjusted p values reported)

>   confint(gh)

	 Simultaneous Confidence Intervals for General Linear Hypotheses

Multiple Comparisons of Means: Dunnett Contrasts


Fit: aov(formula = w4 ~ ., data = ratgrwth)

Estimated Quantile = -2.06

Linear Hypotheses:
                          Estimate lwr     upr    
Thiouracil - Control >= 0 -9.4583     -Inf -2.6036
Thyroxin - Control >= 0   -2.1128     -Inf  4.4699

95% family-wise confidence level
 

> 
> 
> ### Alzheimer data, page 103
> 
>   amod <- aov(score ~ therapy * since + age, data = alz)
> 
>   gh <- glht(amod, linfct = mcp(therapy = "Tukey"))
Warning message:
In mcp2matrix(model, linfct = linfct) :
  covariate interactions found -- please choose appropriate contrast
> 
>   ### choose comparisons at since = 10
>   gh$linfct[,8:11] <- gh$linfct[,8:11] * 10
>   confint(gh)

	 Simultaneous Confidence Intervals for General Linear Hypotheses

Multiple Comparisons of Means: Tukey Contrasts


Fit: aov(formula = score ~ therapy * since + age, data = alz)

Estimated Quantile = 2.8283

Linear Hypotheses:
             Estimate lwr      upr     
t2 - t1 == 0   4.0650  -8.4009  16.5310
t3 - t1 == 0  -6.2937 -22.3424   9.7550
t4 - t1 == 0  27.7577  14.6935  40.8218
t5 - t1 == 0  30.4296  14.2505  46.6088
t3 - t2 == 0 -10.3588 -26.7872   6.0697
t4 - t2 == 0  23.6926  10.0036  37.3816
t5 - t2 == 0  26.3646   9.8522  42.8770
t4 - t3 == 0  34.0514  16.9502  51.1525
t5 - t3 == 0  36.7233  17.9933  55.4533
t5 - t4 == 0   2.6720 -14.5908  19.9347

95% family-wise confidence level
 

> 
> 
> 
> ### litter data, page 109
> 
>   amod <- aov(weight ~ dose + gesttime + number, data = litter)
> 
>   K <- rbind("cont-low"  = c(1, -1,  0,  0),
+              "cont-mid"  = c(1,  0, -1,  0),
+              "cont-high" = c(1,  0,  0, -1),
+               otrend = c(1.5, 0.5, -0.5, -1.5) / 2,
+               atrend = c(0, 5, 50, 500) - mean(c(0, 5, 50, 500)),
+               ltrend = -(log(1:4) - mean(log(1:4))))
>   K["atrend",] <- K["atrend",] / -max(K["atrend",])
> 
>   gh <- glht(amod, linfct = mcp(dose = K))
> 
>   # page 110 -- OK
>   summary(gh, test = univariate())

	 Simultaneous Tests for General Linear Hypotheses

Multiple Comparisons of Means: User-defined Contrasts


Fit: aov(formula = weight ~ dose + gesttime + number, data = litter)

Linear Hypotheses:
               Estimate Std. Error t value p value  
cont-low == 0    3.3524     1.2908   2.597  0.0115 *
cont-mid == 0    2.2909     1.3384   1.712  0.0915 .
cont-high == 0   2.6752     1.3343   2.005  0.0490 *
otrend == 0      1.7411     1.0433   1.669  0.0998 .
atrend == 0      0.8712     1.1322   0.770  0.4442  
ltrend == 0      1.9400     0.9616   2.018  0.0476 *
---
Signif. codes:  0 ‘***’ 0.001 ‘**’ 0.01 ‘*’ 0.05 ‘.’ 0.1 ‘ ’ 1 
(Univariate p values reported)

> 
>   # page 111 -- OK
>   gh$alternative <- "greater"
>   summary(gh, test = univariate())

	 Simultaneous Tests for General Linear Hypotheses

Multiple Comparisons of Means: User-defined Contrasts


Fit: aov(formula = weight ~ dose + gesttime + number, data = litter)

Linear Hypotheses:
               Estimate Std. Error t value p value   
cont-low <= 0    3.3524     1.2908   2.597 0.00575 **
cont-mid <= 0    2.2909     1.3384   1.712 0.04576 * 
cont-high <= 0   2.6752     1.3343   2.005 0.02448 * 
otrend <= 0      1.7411     1.0433   1.669 0.04988 * 
atrend <= 0      0.8712     1.1322   0.770 0.22212   
ltrend <= 0      1.9400     0.9616   2.018 0.02379 * 
---
Signif. codes:  0 ‘***’ 0.001 ‘**’ 0.01 ‘*’ 0.05 ‘.’ 0.1 ‘ ’ 1 
(Univariate p values reported)

>   summary(gh)

	 Simultaneous Tests for General Linear Hypotheses

Multiple Comparisons of Means: User-defined Contrasts


Fit: aov(formula = weight ~ dose + gesttime + number, data = litter)

Linear Hypotheses:
               Estimate Std. Error t value p value  
cont-low <= 0    3.3524     1.2908   2.597  0.0209 *
cont-mid <= 0    2.2909     1.3384   1.712  0.1376  
cont-high <= 0   2.6752     1.3343   2.005  0.0791 .
otrend <= 0      1.7411     1.0433   1.669  0.1483  
atrend <= 0      0.8712     1.1322   0.770  0.5012  
ltrend <= 0      1.9400     0.9616   2.018  0.0773 .
---
Signif. codes:  0 ‘***’ 0.001 ‘**’ 0.01 ‘*’ 0.05 ‘.’ 0.1 ‘ ’ 1 
(Adjusted p values reported)

>   confint(gh)

	 Simultaneous Confidence Intervals for General Linear Hypotheses

Multiple Comparisons of Means: User-defined Contrasts


Fit: aov(formula = weight ~ dose + gesttime + number, data = litter)

Estimated Quantile = 2.2202

Linear Hypotheses:
               Estimate lwr     upr    
cont-low <= 0   3.3524   0.4867     Inf
cont-mid <= 0   2.2909  -0.6806     Inf
cont-high <= 0  2.6752  -0.2872     Inf
otrend <= 0     1.7411  -0.5753     Inf
atrend <= 0     0.8712  -1.6423     Inf
ltrend <= 0     1.9400  -0.1948     Inf

95% family-wise confidence level
 

> 
>   # page 174 -- OK
>   gh$alternative <- "greater"
>   summary(gh, test = adjusted("Westfall"))

	 Simultaneous Tests for General Linear Hypotheses

Multiple Comparisons of Means: User-defined Contrasts


Fit: aov(formula = weight ~ dose + gesttime + number, data = litter)

Linear Hypotheses:
               Estimate Std. Error t value p value  
cont-low <= 0    3.3524     1.2908   2.597  0.0205 *
cont-mid <= 0    2.2909     1.3384   1.712  0.0891 .
cont-high <= 0   2.6752     1.3343   2.005  0.0454 *
otrend <= 0      1.7411     1.0433   1.669  0.0891 .
atrend <= 0      0.8712     1.1322   0.770  0.2221  
ltrend <= 0      1.9400     0.9616   2.018  0.0396 *
---
Signif. codes:  0 ‘***’ 0.001 ‘**’ 0.01 ‘*’ 0.05 ‘.’ 0.1 ‘ ’ 1 
(Adjusted p values reported -- Westfall method)

> 
> 
> ### house data -- regression line
> 
>   houseA <- subset(house, location == "A")
> 
>   lmod <- lm(price ~ sqfeet, data = houseA)
>   K <- cbind(1, grid <- seq(from = 1000, to = 3000, by = 200))
>   rownames(K) <- paste("sqfeet *", grid)
> 
>   gh <- glht(lmod, linfct = K)
> 
>   # page 123 -- OK
>   confint(gh)

	 Simultaneous Confidence Intervals for General Linear Hypotheses

Fit: lm(formula = price ~ sqfeet, data = houseA)

Estimated Quantile = 2.586

Linear Hypotheses:
                   Estimate lwr      upr     
sqfeet * 1000 == 0  73.4435  63.8822  83.0048
sqfeet * 1200 == 0  81.4959  73.7593  89.2325
sqfeet * 1400 == 0  89.5483  83.5309  95.5656
sqfeet * 1600 == 0  97.6006  93.0751 102.1262
sqfeet * 1800 == 0 105.6530 102.0934 109.2126
sqfeet * 2000 == 0 113.7054 110.1306 117.2801
sqfeet * 2200 == 0 121.7577 117.1965 126.3190
sqfeet * 2400 == 0 129.8101 123.7480 135.8722
sqfeet * 2600 == 0 137.8625 130.0771 145.6478
sqfeet * 2800 == 0 145.9148 136.3028 155.5269
sqfeet * 3000 == 0 153.9672 142.4741 165.4602

95% family-wise confidence level
 

> 
> 
> ### patient satisfaction, page 125
> 
>   pat_sat <- pat_sat[order(pat_sat$severe),]
>   lmod <- lm(satisf ~ age + severe + anxiety, data = pat_sat)
>   K <- cbind(1, mean(pat_sat$age), pat_sat$severe, mean(pat_sat$anxiety))
> 
>   gh <- glht(lmod, linfct = K)
> 
>   ci <- confint(gh)
> 
>   # page 127 -- OK
>   plot(pat_sat$severe, ci$confint[,"Estimate"], 
+        xlab = "Severity", ylab = "Satisfaction", type = "b", 
+        ylim = c(30, 80), xlim = c(45, 60))
>   lines(pat_sat$severe, ci$confint[,"lwr"], lty = 2)
>   lines(pat_sat$severe, ci$confint[,"upr"], lty = 2)
> 
> 
> ### tire data, page 127
> 
>   amod <- aov(cost ~ make + make:mph - 1, data = tire)
> 
>   x <- seq(from = 10, to = 70, by = 5)
>   K <- cbind(1, -1, x, -x)
>   rownames(K) <- x
> 
>   gh <- glht(amod, linfct = K)
> 
>   # page 129 -- OK
>   confint(gh)

	 Simultaneous Confidence Intervals for General Linear Hypotheses

Fit: aov(formula = cost ~ make + make:mph - 1, data = tire)

Estimated Quantile = 2.6476

Linear Hypotheses:
        Estimate lwr      upr     
10 == 0 -4.10667 -6.52739 -1.68595
15 == 0 -3.45389 -5.59420 -1.31358
20 == 0 -2.80111 -4.68115 -0.92108
25 == 0 -2.14833 -3.79778 -0.49889
30 == 0 -1.49556 -2.95820 -0.03291
35 == 0 -0.84278 -2.18088  0.49533
40 == 0 -0.19000 -1.48393  1.10393
45 == 0  0.46278 -0.87533  1.80088
50 == 0  1.11556 -0.34709  2.57820
55 == 0  1.76833  0.11889  3.41778
60 == 0  2.42111  0.54108  4.30115
65 == 0  3.07389  0.93358  5.21420
70 == 0  3.72667  1.30595  6.14739

95% family-wise confidence level
 

>   summary(gh, test = univariate())

	 Simultaneous Tests for General Linear Hypotheses

Fit: aov(formula = cost ~ make + make:mph - 1, data = tire)

Linear Hypotheses:
        Estimate Std. Error t value  p value    
10 == 0  -4.1067     0.9143  -4.492 0.000370 ***
15 == 0  -3.4539     0.8084  -4.272 0.000583 ***
20 == 0  -2.8011     0.7101  -3.945 0.001159 ** 
25 == 0  -2.1483     0.6230  -3.448 0.003305 ** 
30 == 0  -1.4956     0.5524  -2.707 0.015542 *  
35 == 0  -0.8428     0.5054  -1.668 0.114860    
40 == 0  -0.1900     0.4887  -0.389 0.702571    
45 == 0   0.4628     0.5054   0.916 0.373442    
50 == 0   1.1156     0.5524   2.019 0.060533 .  
55 == 0   1.7683     0.6230   2.838 0.011862 *  
60 == 0   2.4211     0.7101   3.410 0.003587 ** 
65 == 0   3.0739     0.8084   3.802 0.001565 ** 
70 == 0   3.7267     0.9143   4.076 0.000880 ***
---
Signif. codes:  0 ‘***’ 0.001 ‘**’ 0.01 ‘*’ 0.05 ‘.’ 0.1 ‘ ’ 1 
(Univariate p values reported)

>   summary(gh, test = adjusted())

	 Simultaneous Tests for General Linear Hypotheses

Fit: aov(formula = cost ~ make + make:mph - 1, data = tire)

Linear Hypotheses:
        Estimate Std. Error t value p value   
10 == 0  -4.1067     0.9143  -4.492 0.00129 **
15 == 0  -3.4539     0.8084  -4.272 0.00200 **
20 == 0  -2.8011     0.7101  -3.945 0.00380 **
25 == 0  -2.1483     0.6230  -3.448 0.01043 * 
30 == 0  -1.4956     0.5524  -2.707 0.04465 * 
35 == 0  -0.8428     0.5054  -1.668 0.26440   
40 == 0  -0.1900     0.4887  -0.389 0.92440   
45 == 0   0.4628     0.5054   0.916 0.65305   
50 == 0   1.1156     0.5524   2.019 0.15261   
55 == 0   1.7683     0.6230   2.838 0.03478 * 
60 == 0   2.4211     0.7101   3.410 0.01130 * 
65 == 0   3.0739     0.8084   3.802 0.00510 **
70 == 0   3.7267     0.9143   4.076 0.00293 **
---
Signif. codes:  0 ‘***’ 0.001 ‘**’ 0.01 ‘*’ 0.05 ‘.’ 0.1 ‘ ’ 1 
(Adjusted p values reported)

> 
> 
> 
> ### cholesterol data, page 153
> 
>   amod <- aov(response ~ trt - 1, data = cholesterol)
>   
>   gh <- glht(amod, linfct = mcp(trt = "Tukey"))
> 
>   # page 171 -- OK
>   summary(gh, test = univariate())

	 Simultaneous Tests for General Linear Hypotheses

Multiple Comparisons of Means: Tukey Contrasts


Fit: aov(formula = response ~ trt - 1, data = cholesterol)

Linear Hypotheses:
           Estimate Std. Error t value  p value    
B - A == 0   -5.586      1.443  -3.870 0.000348 ***
C - A == 0   -8.573      1.443  -5.939 3.84e-07 ***
D - A == 0  -11.723      1.443  -8.122 2.29e-10 ***
E - A == 0  -15.166      1.443 -10.507 1.08e-13 ***
C - B == 0   -2.986      1.443  -2.069 0.044316 *  
D - B == 0   -6.136      1.443  -4.251 0.000106 ***
E - B == 0   -9.579      1.443  -6.637 3.53e-08 ***
D - C == 0   -3.150      1.443  -2.182 0.034352 *  
E - C == 0   -6.593      1.443  -4.568 3.82e-05 ***
E - D == 0   -3.443      1.443  -2.385 0.021333 *  
---
Signif. codes:  0 ‘***’ 0.001 ‘**’ 0.01 ‘*’ 0.05 ‘.’ 0.1 ‘ ’ 1 
(Univariate p values reported)

>   summary(gh, test = adjusted("Shaffer"))

	 Simultaneous Tests for General Linear Hypotheses

Multiple Comparisons of Means: Tukey Contrasts


Fit: aov(formula = response ~ trt - 1, data = cholesterol)

Linear Hypotheses:
           Estimate Std. Error t value  p value    
B - A == 0   -5.586      1.443  -3.870 0.000697 ***
C - A == 0   -8.573      1.443  -5.939 1.54e-06 ***
D - A == 0  -11.723      1.443  -8.122 1.38e-09 ***
E - A == 0  -15.166      1.443 -10.507 1.08e-12 ***
C - B == 0   -2.986      1.443  -2.069 0.044316 *  
D - B == 0   -6.136      1.443  -4.251 0.000317 ***
E - B == 0   -9.579      1.443  -6.637 2.12e-07 ***
D - C == 0   -3.150      1.443  -2.182 0.042666 *  
E - C == 0   -6.593      1.443  -4.568 0.000153 ***
E - D == 0   -3.443      1.443  -2.385 0.042666 *  
---
Signif. codes:  0 ‘***’ 0.001 ‘**’ 0.01 ‘*’ 0.05 ‘.’ 0.1 ‘ ’ 1 
(Adjusted p values reported -- Shaffer method)

>   summary(gh, test = adjusted("Westfall"))

	 Simultaneous Tests for General Linear Hypotheses

Multiple Comparisons of Means: Tukey Contrasts


Fit: aov(formula = response ~ trt - 1, data = cholesterol)

Linear Hypotheses:
           Estimate Std. Error t value p value    
B - A == 0   -5.586      1.443  -3.870  <0.001 ***
C - A == 0   -8.573      1.443  -5.939  <0.001 ***
D - A == 0  -11.723      1.443  -8.122  <0.001 ***
E - A == 0  -15.166      1.443 -10.507  <0.001 ***
C - B == 0   -2.986      1.443  -2.069  0.0443 *  
D - B == 0   -6.136      1.443  -4.251  <0.001 ***
E - B == 0   -9.579      1.443  -6.637  <0.001 ***
D - C == 0   -3.150      1.443  -2.182  0.0420 *  
E - C == 0   -6.593      1.443  -4.568  <0.001 ***
E - D == 0   -3.443      1.443  -2.385  0.0420 *  
---
Signif. codes:  0 ‘***’ 0.001 ‘**’ 0.01 ‘*’ 0.05 ‘.’ 0.1 ‘ ’ 1 
(Adjusted p values reported -- Westfall method)

> 
>   gh <- glht(amod, linfct = mcp(trt = c("B - A = 0",
+                                         "C - A = 0",
+                                         "C - B = 0",
+                                         "3 * D - A - B - C = 0",
+                                         "3 * E - A - B - C = 0")))
> 
>   # page 172 -- OK
>   summary(gh, test = univariate())

	 Simultaneous Tests for General Linear Hypotheses

Multiple Comparisons of Means: User-defined Contrasts


Fit: aov(formula = response ~ trt - 1, data = cholesterol)

Linear Hypotheses:
                       Estimate Std. Error t value  p value    
B - A == 0               -5.586      1.443  -3.870 0.000348 ***
C - A == 0               -8.573      1.443  -5.939 3.84e-07 ***
C - B == 0               -2.986      1.443  -2.069 0.044316 *  
3 * D - A - B - C == 0  -21.009      3.536  -5.942 3.81e-07 ***
3 * E - A - B - C == 0  -31.338      3.536  -8.864 1.98e-11 ***
---
Signif. codes:  0 ‘***’ 0.001 ‘**’ 0.01 ‘*’ 0.05 ‘.’ 0.1 ‘ ’ 1 
(Univariate p values reported)

>   summary(gh, test = adjusted("Shaffer"))

	 Simultaneous Tests for General Linear Hypotheses

Multiple Comparisons of Means: User-defined Contrasts


Fit: aov(formula = response ~ trt - 1, data = cholesterol)

Linear Hypotheses:
                       Estimate Std. Error t value  p value    
B - A == 0               -5.586      1.443  -3.870 0.000348 ***
C - A == 0               -8.573      1.443  -5.939 1.52e-06 ***
C - B == 0               -2.986      1.443  -2.069 0.044316 *  
3 * D - A - B - C == 0  -21.009      3.536  -5.942 1.52e-06 ***
3 * E - A - B - C == 0  -31.338      3.536  -8.864 9.88e-11 ***
---
Signif. codes:  0 ‘***’ 0.001 ‘**’ 0.01 ‘*’ 0.05 ‘.’ 0.1 ‘ ’ 1 
(Adjusted p values reported -- Shaffer method)

>   summary(gh, test = adjusted("Westfall"))

	 Simultaneous Tests for General Linear Hypotheses

Multiple Comparisons of Means: User-defined Contrasts


Fit: aov(formula = response ~ trt - 1, data = cholesterol)

Linear Hypotheses:
                       Estimate Std. Error t value p value    
B - A == 0               -5.586      1.443  -3.870  <0.001 ***
C - A == 0               -8.573      1.443  -5.939  <0.001 ***
C - B == 0               -2.986      1.443  -2.069  0.0443 *  
3 * D - A - B - C == 0  -21.009      3.536  -5.942  <0.001 ***
3 * E - A - B - C == 0  -31.338      3.536  -8.864  <0.001 ***
---
Signif. codes:  0 ‘***’ 0.001 ‘**’ 0.01 ‘*’ 0.05 ‘.’ 0.1 ‘ ’ 1 
(Adjusted p values reported -- Westfall method)

> 
> 
> ### waste data, page 177
> 
>   amod <- aov(waste ~ temp * envir, data = waste)
> 
>   # page 179 -- OK ( * -1)
>   confint(glht(amod, linfct = mcp(temp = "Tukey")))

	 Simultaneous Confidence Intervals for General Linear Hypotheses

Multiple Comparisons of Means: Tukey Contrasts


Fit: aov(formula = waste ~ temp * envir, data = waste)

Estimated Quantile = 2.5966

Linear Hypotheses:
             Estimate lwr     upr    
t2 - t1 == 0 -0.2410  -1.4997  1.0177
t3 - t1 == 0  2.0150   0.7563  3.2737
t3 - t2 == 0  2.2560   0.9973  3.5147

95% family-wise confidence level
 

>   confint(glht(amod, linfct = mcp(envir = "Tukey")))

	 Simultaneous Confidence Intervals for General Linear Hypotheses

Multiple Comparisons of Means: Tukey Contrasts


Fit: aov(formula = waste ~ temp * envir, data = waste)

Estimated Quantile = 3.088

Linear Hypotheses:
             Estimate lwr      upr     
e2 - e1 == 0  1.38333 -0.54904  3.31570
e3 - e1 == 0  1.68500 -0.24737  3.61737
e4 - e1 == 0  2.01833  0.08596  3.95070
e5 - e1 == 0  2.75333  0.82096  4.68570
e3 - e2 == 0  0.30167 -1.63070  2.23404
e4 - e2 == 0  0.63500 -1.29737  2.56737
e5 - e2 == 0  1.37000 -0.56237  3.30237
e4 - e3 == 0  0.33333 -1.59904  2.26570
e5 - e3 == 0  1.06833 -0.86404  3.00070
e5 - e4 == 0  0.73500 -1.19737  2.66737

95% family-wise confidence level
 

> 
>   gh <- glht(amod, linfct = mcp(envir = "Tukey", temp = "Tukey"))
>  
>   # page 181 -- OK
>   summary(gh, test = univariate())

	 Simultaneous Tests for General Linear Hypotheses

Multiple Comparisons of Means: Tukey Contrasts


Fit: aov(formula = waste ~ temp * envir, data = waste)

Linear Hypotheses:
                    Estimate Std. Error t value  p value    
envir: e2 - e1 == 0   1.3833     0.6258   2.211 0.043017 *  
envir: e3 - e1 == 0   1.6850     0.6258   2.693 0.016703 *  
envir: e4 - e1 == 0   2.0183     0.6258   3.225 0.005662 ** 
envir: e5 - e1 == 0   2.7533     0.6258   4.400 0.000517 ***
envir: e3 - e2 == 0   0.3017     0.6258   0.482 0.636715    
envir: e4 - e2 == 0   0.6350     0.6258   1.015 0.326318    
envir: e5 - e2 == 0   1.3700     0.6258   2.189 0.044802 *  
envir: e4 - e3 == 0   0.3333     0.6258   0.533 0.602063    
envir: e5 - e3 == 0   1.0683     0.6258   1.707 0.108391    
envir: e5 - e4 == 0   0.7350     0.6258   1.175 0.258487    
temp: t2 - t1 == 0   -0.2410     0.4847  -0.497 0.626263    
temp: t3 - t1 == 0    2.0150     0.4847   4.157 0.000843 ***
temp: t3 - t2 == 0    2.2560     0.4847   4.654 0.000312 ***
---
Signif. codes:  0 ‘***’ 0.001 ‘**’ 0.01 ‘*’ 0.05 ‘.’ 0.1 ‘ ’ 1 
(Univariate p values reported)

>   summary(gh, test = adjusted("Shaffer"))

	 Simultaneous Tests for General Linear Hypotheses

Multiple Comparisons of Means: Tukey Contrasts


Fit: aov(formula = waste ~ temp * envir, data = waste)

Linear Hypotheses:
                    Estimate Std. Error t value p value   
envir: e2 - e1 == 0   1.3833     0.6258   2.211 0.21508   
envir: e3 - e1 == 0   1.6850     0.6258   2.693 0.08351 . 
envir: e4 - e1 == 0   2.0183     0.6258   3.225 0.03964 * 
envir: e5 - e1 == 0   2.7533     0.6258   4.400 0.00569 **
envir: e3 - e2 == 0   0.3017     0.6258   0.482 1.00000   
envir: e4 - e2 == 0   0.6350     0.6258   1.015 1.00000   
envir: e5 - e2 == 0   1.3700     0.6258   2.189 0.31361   
envir: e4 - e3 == 0   0.3333     0.6258   0.533 1.00000   
envir: e5 - e3 == 0   1.0683     0.6258   1.707 0.43356   
envir: e5 - e4 == 0   0.7350     0.6258   1.175 0.77546   
temp: t2 - t1 == 0   -0.2410     0.4847  -0.497 1.00000   
temp: t3 - t1 == 0    2.0150     0.4847   4.157 0.00590 **
temp: t3 - t2 == 0    2.2560     0.4847   4.654 0.00405 **
---
Signif. codes:  0 ‘***’ 0.001 ‘**’ 0.01 ‘*’ 0.05 ‘.’ 0.1 ‘ ’ 1 
(Adjusted p values reported -- Shaffer method)

>   summary(gh, test = adjusted("Westfall"))

	 Simultaneous Tests for General Linear Hypotheses

Multiple Comparisons of Means: Tukey Contrasts


Fit: aov(formula = waste ~ temp * envir, data = waste)

Linear Hypotheses:
                    Estimate Std. Error t value p value   
envir: e2 - e1 == 0   1.3833     0.6258   2.211 0.16945   
envir: e3 - e1 == 0   1.6850     0.6258   2.693 0.07066 . 
envir: e4 - e1 == 0   2.0183     0.6258   3.225 0.03100 * 
envir: e5 - e1 == 0   2.7533     0.6258   4.400 0.00455 **
envir: e3 - e2 == 0   0.3017     0.6258   0.482 0.85632   
envir: e4 - e2 == 0   0.6350     0.6258   1.015 0.70669   
envir: e5 - e2 == 0   1.3700     0.6258   2.189 0.20300   
envir: e4 - e3 == 0   0.3333     0.6258   0.533 0.83721   
envir: e5 - e3 == 0   1.0683     0.6258   1.707 0.30999   
envir: e5 - e4 == 0   0.7350     0.6258   1.175 0.57577   
temp: t2 - t1 == 0   -0.2410     0.4847  -0.497 0.85632   
temp: t3 - t1 == 0    2.0150     0.4847   4.157 0.00517 **
temp: t3 - t2 == 0    2.2560     0.4847   4.654 0.00330 **
---
Signif. codes:  0 ‘***’ 0.001 ‘**’ 0.01 ‘*’ 0.05 ‘.’ 0.1 ‘ ’ 1 
(Adjusted p values reported -- Westfall method)

>   
> 
>   # page 186 -- OK
>   amod <- aov(waste ~ temp + envir, 
+               data = waste[seq(from = 1, to = 29, by = 2),])
> 
>   gh <- glht(amod, linfct = mcp(envir = "Tukey", temp = "Tukey"))
>   summary(gh, test = univariate())

	 Simultaneous Tests for General Linear Hypotheses

Multiple Comparisons of Means: Tukey Contrasts


Fit: aov(formula = waste ~ temp + envir, data = waste[seq(from = 1, 
    to = 29, by = 2), ])

Linear Hypotheses:
                    Estimate Std. Error t value p value  
envir: e2 - e1 == 0   0.8767     1.2013   0.730  0.4864  
envir: e3 - e1 == 0   1.4933     1.2013   1.243  0.2490  
envir: e4 - e1 == 0   1.4033     1.2013   1.168  0.2764  
envir: e5 - e1 == 0   3.4133     1.2013   2.841  0.0218 *
envir: e3 - e2 == 0   0.6167     1.2013   0.513  0.6216  
envir: e4 - e2 == 0   0.5267     1.2013   0.438  0.6727  
envir: e5 - e2 == 0   2.5367     1.2013   2.112  0.0677 .
envir: e4 - e3 == 0  -0.0900     1.2013  -0.075  0.9421  
envir: e5 - e3 == 0   1.9200     1.2013   1.598  0.1487  
envir: e5 - e4 == 0   2.0100     1.2013   1.673  0.1328  
temp: t2 - t1 == 0    0.0080     0.9305   0.009  0.9934  
temp: t3 - t1 == 0    2.7120     0.9305   2.914  0.0195 *
temp: t3 - t2 == 0    2.7040     0.9305   2.906  0.0197 *
---
Signif. codes:  0 ‘***’ 0.001 ‘**’ 0.01 ‘*’ 0.05 ‘.’ 0.1 ‘ ’ 1 
(Univariate p values reported)

>   summary(gh, test = adjusted("Shaffer"))

	 Simultaneous Tests for General Linear Hypotheses

Multiple Comparisons of Means: Tukey Contrasts


Fit: aov(formula = waste ~ temp + envir, data = waste[seq(from = 1, 
    to = 29, by = 2), ])

Linear Hypotheses:
                    Estimate Std. Error t value p value
envir: e2 - e1 == 0   0.8767     1.2013   0.730   1.000
envir: e3 - e1 == 0   1.4933     1.2013   1.243   1.000
envir: e4 - e1 == 0   1.4033     1.2013   1.168   1.000
envir: e5 - e1 == 0   3.4133     1.2013   2.841   0.253
envir: e3 - e2 == 0   0.6167     1.2013   0.513   1.000
envir: e4 - e2 == 0   0.5267     1.2013   0.438   1.000
envir: e5 - e2 == 0   2.5367     1.2013   2.112   0.474
envir: e4 - e3 == 0  -0.0900     1.2013  -0.075   1.000
envir: e5 - e3 == 0   1.9200     1.2013   1.598   0.743
envir: e5 - e4 == 0   2.0100     1.2013   1.673   0.664
temp: t2 - t1 == 0    0.0080     0.9305   0.009   1.000
temp: t3 - t1 == 0    2.7120     0.9305   2.914   0.253
temp: t3 - t2 == 0    2.7040     0.9305   2.906   0.253
(Adjusted p values reported -- Shaffer method)

>   summary(gh, test = adjusted("Westfall"))

	 Simultaneous Tests for General Linear Hypotheses

Multiple Comparisons of Means: Tukey Contrasts


Fit: aov(formula = waste ~ temp + envir, data = waste[seq(from = 1, 
    to = 29, by = 2), ])

Linear Hypotheses:
                    Estimate Std. Error t value p value
envir: e2 - e1 == 0   0.8767     1.2013   0.730   0.846
envir: e3 - e1 == 0   1.4933     1.2013   1.243   0.694
envir: e4 - e1 == 0   1.4033     1.2013   1.168   0.694
envir: e5 - e1 == 0   3.4133     1.2013   2.841   0.135
envir: e3 - e2 == 0   0.6167     1.2013   0.513   0.944
envir: e4 - e2 == 0   0.5267     1.2013   0.438   0.944
envir: e5 - e2 == 0   2.5367     1.2013   2.112   0.267
envir: e4 - e3 == 0  -0.0900     1.2013  -0.075   0.996
envir: e5 - e3 == 0   1.9200     1.2013   1.598   0.458
envir: e5 - e4 == 0   2.0100     1.2013   1.673   0.420
temp: t2 - t1 == 0    0.0080     0.9305   0.009   0.996
temp: t3 - t1 == 0    2.7120     0.9305   2.914   0.135
temp: t3 - t2 == 0    2.7040     0.9305   2.906   0.135
(Adjusted p values reported -- Westfall method)

> 
> 
> ### drug data, page 187
> 
>   amod <- aov(response ~ drug * disease, data = drug)
> 
>   # page 188
>   confint(glht(amod, linfct = mcp(drug = "Tukey")))

	 Simultaneous Confidence Intervals for General Linear Hypotheses

Multiple Comparisons of Means: Tukey Contrasts


Fit: aov(formula = response ~ drug * disease, data = drug)

Estimated Quantile = 2.6635

Linear Hypotheses:
             Estimate lwr      upr     
d2 - d1 == 0   0.5611  -9.8011  10.9233
d3 - d1 == 0 -16.2500 -27.2902  -5.2098
d4 - d1 == 0 -12.4500 -22.6000  -2.3000
d3 - d2 == 0 -16.8111 -27.8513  -5.7709
d4 - d2 == 0 -13.0111 -23.1611  -2.8611
d4 - d3 == 0   3.8000  -7.0413  14.6413

95% family-wise confidence level
 

> 
> 
> ### detergents data, page 189
> 
>   amod <- aov(plates ~ block + detergent, data = detergent)
> 
>   gh <- glht(amod, linfct = mcp(detergent = "Tukey"))
> 
>   # page 190 -- OK
>   confint(gh)

	 Simultaneous Confidence Intervals for General Linear Hypotheses

Multiple Comparisons of Means: Tukey Contrasts


Fit: aov(formula = plates ~ block + detergent, data = detergent)

Estimated Quantile = 3.0633

Linear Hypotheses:
             Estimate lwr      upr     
d2 - d1 == 0  -2.1333  -4.7921   0.5255
d3 - d1 == 0   3.6000   0.9412   6.2588
d4 - d1 == 0   2.2000  -0.4588   4.8588
d5 - d1 == 0  -4.3333  -6.9921  -1.6745
d3 - d2 == 0   5.7333   3.0745   8.3921
d4 - d2 == 0   4.3333   1.6745   6.9921
d5 - d2 == 0  -2.2000  -4.8588   0.4588
d4 - d3 == 0  -1.4000  -4.0588   1.2588
d5 - d3 == 0  -7.9333 -10.5921  -5.2745
d5 - d4 == 0  -6.5333  -9.1921  -3.8745

95% family-wise confidence level
 

> 
>   # page 192 -- OK
>   summary(gh, test = univariate())

	 Simultaneous Tests for General Linear Hypotheses

Multiple Comparisons of Means: Tukey Contrasts


Fit: aov(formula = plates ~ block + detergent, data = detergent)

Linear Hypotheses:
             Estimate Std. Error t value  p value    
d2 - d1 == 0  -2.1333     0.8679  -2.458 0.025762 *  
d3 - d1 == 0   3.6000     0.8679   4.148 0.000757 ***
d4 - d1 == 0   2.2000     0.8679   2.535 0.022075 *  
d5 - d1 == 0  -4.3333     0.8679  -4.993 0.000133 ***
d3 - d2 == 0   5.7333     0.8679   6.606 6.05e-06 ***
d4 - d2 == 0   4.3333     0.8679   4.993 0.000133 ***
d5 - d2 == 0  -2.2000     0.8679  -2.535 0.022075 *  
d4 - d3 == 0  -1.4000     0.8679  -1.613 0.126291    
d5 - d3 == 0  -7.9333     0.8679  -9.140 9.45e-08 ***
d5 - d4 == 0  -6.5333     0.8679  -7.527 1.21e-06 ***
---
Signif. codes:  0 ‘***’ 0.001 ‘**’ 0.01 ‘*’ 0.05 ‘.’ 0.1 ‘ ’ 1 
(Univariate p values reported)

>   summary(gh, test = adjusted("Shaffer"))

	 Simultaneous Tests for General Linear Hypotheses

Multiple Comparisons of Means: Tukey Contrasts


Fit: aov(formula = plates ~ block + detergent, data = detergent)

Linear Hypotheses:
             Estimate Std. Error t value  p value    
d2 - d1 == 0  -2.1333     0.8679  -2.458 0.051524 .  
d3 - d1 == 0   3.6000     0.8679   4.148 0.003028 ** 
d4 - d1 == 0   2.2000     0.8679   2.535 0.044149 *  
d5 - d1 == 0  -4.3333     0.8679  -4.993 0.000531 ***
d3 - d2 == 0   5.7333     0.8679   6.606 3.63e-05 ***
d4 - d2 == 0   4.3333     0.8679   4.993 0.000398 ***
d5 - d2 == 0  -2.2000     0.8679  -2.535 0.044149 *  
d4 - d3 == 0  -1.4000     0.8679  -1.613 0.126291    
d5 - d3 == 0  -7.9333     0.8679  -9.140 9.45e-07 ***
d5 - d4 == 0  -6.5333     0.8679  -7.527 7.26e-06 ***
---
Signif. codes:  0 ‘***’ 0.001 ‘**’ 0.01 ‘*’ 0.05 ‘.’ 0.1 ‘ ’ 1 
(Adjusted p values reported -- Shaffer method)

>   summary(gh, test = adjusted("Westfall"))

	 Simultaneous Tests for General Linear Hypotheses

Multiple Comparisons of Means: Tukey Contrasts


Fit: aov(formula = plates ~ block + detergent, data = detergent)

Linear Hypotheses:
             Estimate Std. Error t value p value    
d2 - d1 == 0  -2.1333     0.8679  -2.458 0.05002 .  
d3 - d1 == 0   3.6000     0.8679   4.148 0.00272 ** 
d4 - d1 == 0   2.2000     0.8679   2.535 0.04297 *  
d5 - d1 == 0  -4.3333     0.8679  -4.993 < 0.001 ***
d3 - d2 == 0   5.7333     0.8679   6.606 < 0.001 ***
d4 - d2 == 0   4.3333     0.8679   4.993 < 0.001 ***
d5 - d2 == 0  -2.2000     0.8679  -2.535 0.04297 *  
d4 - d3 == 0  -1.4000     0.8679  -1.613 0.12629    
d5 - d3 == 0  -7.9333     0.8679  -9.140 < 0.001 ***
d5 - d4 == 0  -6.5333     0.8679  -7.527 < 0.001 ***
---
Signif. codes:  0 ‘***’ 0.001 ‘**’ 0.01 ‘*’ 0.05 ‘.’ 0.1 ‘ ’ 1 
(Adjusted p values reported -- Westfall method)

> 
> 
> ### pigs data, page 195
> 
>   amod <- aov(gain ~ pen + feed * sex + initial, data = pigs)
> 
>   S <- matrix(c(1, -1), ncol = 2, dimnames = list("F-M", c("F", "M")))
>   gh <- glht(amod, linfct = mcp(feed = "Tukey", sex = S))
>   gh$linfct <- rbind(gh$linfct, "initial" = as.numeric(names(coef(amod)) == "initial"))
>   gh$rhs <- c(gh$rhs, 0)
> 
>   # page 194 -- OK
>   confint(gh)

	 Simultaneous Confidence Intervals for General Linear Hypotheses

Multiple Comparisons of Means: Tukey Contrasts


Fit: aov(formula = gain ~ pen + feed * sex + initial, data = pigs)

Estimated Quantile = 2.7965

Linear Hypotheses:
                   Estimate lwr      upr     
feed: f2 - f1 == 0 -0.44099 -1.07347  0.19149
feed: f3 - f1 == 0 -0.67300 -1.30261 -0.04339
feed: f3 - f2 == 0 -0.23201 -0.86449  0.40047
F-M == 0            0.42435 -0.10799  0.95668
initial == 0        0.08888  0.02198  0.15577

95% family-wise confidence level
 

> 
>   # page 195 -- OK
>   summary(gh, test = univariate())

	 Simultaneous Tests for General Linear Hypotheses

Multiple Comparisons of Means: Tukey Contrasts


Fit: aov(formula = gain ~ pen + feed * sex + initial, data = pigs)

Linear Hypotheses:
                   Estimate Std. Error t value p value   
feed: f2 - f1 == 0 -0.44099    0.22617  -1.950 0.06611 . 
feed: f3 - f1 == 0 -0.67300    0.22514  -2.989 0.00754 **
feed: f3 - f2 == 0 -0.23201    0.22617  -1.026 0.31786   
F-M == 0            0.42435    0.19036   2.229 0.03807 * 
initial == 0        0.08888    0.02392   3.715 0.00147 **
---
Signif. codes:  0 ‘***’ 0.001 ‘**’ 0.01 ‘*’ 0.05 ‘.’ 0.1 ‘ ’ 1 
(Univariate p values reported)

>   summary(gh, test = adjusted("Shaffer"))

	 Simultaneous Tests for General Linear Hypotheses

Multiple Comparisons of Means: Tukey Contrasts


Fit: aov(formula = gain ~ pen + feed * sex + initial, data = pigs)

Linear Hypotheses:
                   Estimate Std. Error t value p value   
feed: f2 - f1 == 0 -0.44099    0.22617  -1.950 0.07614 . 
feed: f3 - f1 == 0 -0.67300    0.22514  -2.989 0.03016 * 
feed: f3 - f2 == 0 -0.23201    0.22617  -1.026 0.31786   
F-M == 0            0.42435    0.19036   2.229 0.07614 . 
initial == 0        0.08888    0.02392   3.715 0.00734 **
---
Signif. codes:  0 ‘***’ 0.001 ‘**’ 0.01 ‘*’ 0.05 ‘.’ 0.1 ‘ ’ 1 
(Adjusted p values reported -- Shaffer method)

>   summary(gh, test = adjusted("Westfall"))

	 Simultaneous Tests for General Linear Hypotheses

Multiple Comparisons of Means: Tukey Contrasts


Fit: aov(formula = gain ~ pen + feed * sex + initial, data = pigs)

Linear Hypotheses:
                   Estimate Std. Error t value p value   
feed: f2 - f1 == 0 -0.44099    0.22617  -1.950 0.07358 . 
feed: f3 - f1 == 0 -0.67300    0.22514  -2.989 0.02667 * 
feed: f3 - f2 == 0 -0.23201    0.22617  -1.026 0.31786   
F-M == 0            0.42435    0.19036   2.229 0.07358 . 
initial == 0        0.08888    0.02392   3.715 0.00677 **
---
Signif. codes:  0 ‘***’ 0.001 ‘**’ 0.01 ‘*’ 0.05 ‘.’ 0.1 ‘ ’ 1 
(Adjusted p values reported -- Westfall method)

> 
> 
> ### respiratory, page 196, program 9.14
> 
>   amod <- aov(score ~ treatment:agegroup:inithealth - 1, data = respiratory)
>        
>   CA  <- c(13,  0, 11,  0, 13,  0, 17,  0)
>   CP  <- c( 0, 14,  0, 12,  0, 19,  0, 12)
>   CA  <- CA/sum(CA)
>   CP  <- CP/sum(CP)
>   C1  <- CP-CA	
> 
>   CAO <- c(13,  0,  0,  0, 13,  0,  0,  0) 
>   CPO <- c( 0, 14,  0,  0,  0, 19,  0,  0) 
>   CAO <- CAO/sum(CAO)
>   CPO <- CPO/sum(CPO)
>   C2  <- CPO - CAO
> 
>   CAY <- c(0,  0, 11,  0,  0,  0, 17,  0) 
>   CPY <- c(0,  0,  0, 12,  0,  0,  0, 12) 
>   CAY <- CAY/sum(CAY)
>   CPY <- CPY/sum(CPY)
>   C3  <- CPY - CAY
> 
>   CAG <- c(13,  0, 11,  0,  0,  0,  0,  0) 
>   CPG <- c( 0, 14,  0, 12,  0,  0,  0,  0) 
>   CAG <- CAG/sum(CAG)
>   CPG <- CPG/sum(CPG)
>   C4  <- CPG - CAG
> 
>   CAP <- c(0,  0,  0,  0, 13,  0, 17,  0 ) 
>   CPP <- c(0,  0,  0,  0,  0, 19,  0, 12 ) 
>   CAP <- CAP/sum(CAP)
>   CPP <- CPP/sum(CPP)
>   C5  <- CPP - CAP
> 
>   C6  <- c(-1,  1,  0,  0,  0,  0,  0,  0)
>   C7  <- c( 0,  0,  0,  0, -1,  1,  0,  0)
>   C8  <- c( 0,  0, -1,  1,  0,  0,  0,  0)
>   C9  <- c( 0,  0,  0,  0,  0,  0, -1,  1)
> 
>   C <- rbind(C1, C2, C3, C4, C5, C6, C7, C8, C9)   
>   rownames(C) <- c("Overall", "Older", "Younger", "Good Init", "Poor Init",
+                    "Old x Good", "Old x Poor", "Young x Good", "Young x Poor") 
> 
>   gh <- glht(amod, linfct = -C, alternative = "greater")
> 
>   # page 198 -- OK
>   summary(gh, test = univariate())

	 Simultaneous Tests for General Linear Hypotheses

Fit: aov(formula = score ~ treatment:agegroup:inithealth - 1, data = respiratory)

Linear Hypotheses:
                  Estimate Std. Error t value  p value    
Overall <= 0        0.7360     0.1908   3.857 0.000100 ***
Older <= 0          1.0733     0.2635   4.074 4.55e-05 ***
Younger <= 0        0.3190     0.2795   1.142 0.128149    
Good Init <= 0      0.6093     0.2844   2.142 0.017263 *  
Poor Init <= 0      0.8611     0.2573   3.346 0.000572 ***
Old x Good <= 0     1.2187     0.3870   3.149 0.001072 ** 
Old x Poor <= 0     0.8154     0.3616   2.255 0.013135 *  
Young x Good <= 0  -0.1045     0.4194  -0.249 0.598177    
Young x Poor <= 0   0.8696     0.3788   2.296 0.011864 *  
---
Signif. codes:  0 ‘***’ 0.001 ‘**’ 0.01 ‘*’ 0.05 ‘.’ 0.1 ‘ ’ 1 
(Univariate p values reported)

>   summary(gh, test = adjusted("Shaffer"))

	 Simultaneous Tests for General Linear Hypotheses

Fit: aov(formula = score ~ treatment:agegroup:inithealth - 1, data = respiratory)

Linear Hypotheses:
                  Estimate Std. Error t value p value    
Overall <= 0        0.7360     0.1908   3.857 0.00060 ***
Older <= 0          1.0733     0.2635   4.074 0.00041 ***
Younger <= 0        0.3190     0.2795   1.142 0.25630    
Good Init <= 0      0.6093     0.2844   2.142 0.05932 .  
Poor Init <= 0      0.8611     0.2573   3.346 0.00343 ** 
Old x Good <= 0     1.2187     0.3870   3.149 0.00643 ** 
Old x Poor <= 0     0.8154     0.3616   2.255 0.05932 .  
Young x Good <= 0  -0.1045     0.4194  -0.249 0.59818    
Young x Poor <= 0   0.8696     0.3788   2.296 0.05932 .  
---
Signif. codes:  0 ‘***’ 0.001 ‘**’ 0.01 ‘*’ 0.05 ‘.’ 0.1 ‘ ’ 1 
(Adjusted p values reported -- Shaffer method)

>   summary(gh, test = adjusted("Westfall"))

	 Simultaneous Tests for General Linear Hypotheses

Fit: aov(formula = score ~ treatment:agegroup:inithealth - 1, data = respiratory)

Linear Hypotheses:
                  Estimate Std. Error t value p value    
Overall <= 0        0.7360     0.1908   3.857   <0.01 ***
Older <= 0          1.0733     0.2635   4.074   <0.01 ***
Younger <= 0        0.3190     0.2795   1.142  0.1955    
Good Init <= 0      0.6093     0.2844   2.142  0.0485 *  
Poor Init <= 0      0.8611     0.2573   3.346   <0.01 ** 
Old x Good <= 0     1.2187     0.3870   3.149   <0.01 ** 
Old x Poor <= 0     0.8154     0.3616   2.255  0.0485 *  
Young x Good <= 0  -0.1045     0.4194  -0.249  0.5982    
Young x Poor <= 0   0.8696     0.3788   2.296  0.0485 *  
---
Signif. codes:  0 ‘***’ 0.001 ‘**’ 0.01 ‘*’ 0.05 ‘.’ 0.1 ‘ ’ 1 
(Adjusted p values reported -- Westfall method)

> 
> ### wine data, page 199
> 
>   amod <- glm(purchase ~ customertype + light + music + customertype:light + 
+               customertype:music + light:music + customertype:light:music + 
+               handle + examine, data = wine, family = binomial())
> 
>   # page 200: FIXME (SS3???)
> 
> ### wloss data, page 205
> 
>   library("lme4")
Loading required package: Matrix
Loading required package: lattice
>   lmod <- lmer(wloss ~ diet + (1 | i), data = wloss, model = TRUE)
>   
>   gh <- glht(lmod, mcp(diet = "Tukey"))
> 
>   # page 205 -- FIXME: df???
>   confint(gh)

	 Simultaneous Confidence Intervals for General Linear Hypotheses

Multiple Comparisons of Means: Tukey Contrasts


Fit: lmer(formula = wloss ~ diet + (1 | i), data = wloss, model = TRUE)

Estimated Quantile = 2.7277

Linear Hypotheses:
           Estimate lwr      upr     
B - A == 0 -1.03000 -2.18834  0.12834
C - A == 0 -1.78000 -2.93834 -0.62166
D - A == 0 -2.78000 -3.93834 -1.62166
E - A == 0  0.12000 -1.03834  1.27834
C - B == 0 -0.75000 -1.90834  0.40834
D - B == 0 -1.75000 -2.90834 -0.59166
E - B == 0  1.15000 -0.00834  2.30834
D - C == 0 -1.00000 -2.15834  0.15834
E - C == 0  1.90000  0.74166  3.05834
E - D == 0  2.90000  1.74166  4.05834

95% family-wise confidence level
 

> 
>   # page 207 / 208 -- FIXME: df???
>   summary(gh)

	 Simultaneous Tests for General Linear Hypotheses

Multiple Comparisons of Means: Tukey Contrasts


Fit: lmer(formula = wloss ~ diet + (1 | i), data = wloss, model = TRUE)

Linear Hypotheses:
           Estimate Std. Error z value p value    
B - A == 0  -1.0300     0.4247  -2.425  0.1086    
C - A == 0  -1.7800     0.4247  -4.192  <0.001 ***
D - A == 0  -2.7800     0.4247  -6.546  <0.001 ***
E - A == 0   0.1200     0.4247   0.283  0.9986    
C - B == 0  -0.7500     0.4247  -1.766  0.3935    
D - B == 0  -1.7500     0.4247  -4.121  <0.001 ***
E - B == 0   1.1500     0.4247   2.708  0.0527 .  
D - C == 0  -1.0000     0.4247  -2.355  0.1279    
E - C == 0   1.9000     0.4247   4.474  <0.001 ***
E - D == 0   2.9000     0.4247   6.829  <0.001 ***
---
Signif. codes:  0 ‘***’ 0.001 ‘**’ 0.01 ‘*’ 0.05 ‘.’ 0.1 ‘ ’ 1 
(Adjusted p values reported)

> 
> 
> ### detergent data, page 211
> 
>   lmod <- lmer(plates ~ detergent + (1 | block), data = detergent, 
+                model = TRUE)
> 
>   gh <- glht(lmod, mcp(detergent = "Tukey"), df = 17.6)
> 
>   # page 211 -- FIXME: df??? / inaccuracies?
>   confint(gh)

	 Simultaneous Confidence Intervals for General Linear Hypotheses

Multiple Comparisons of Means: Tukey Contrasts


Fit: lmer(formula = plates ~ detergent + (1 | block), data = detergent, 
    model = TRUE)

Estimated Quantile = 3.0423

Linear Hypotheses:
             Estimate lwr      upr     
d2 - d1 == 0  -2.3241  -4.9020   0.2539
d3 - d1 == 0   3.4819   0.9040   6.0599
d4 - d1 == 0   2.3272  -0.2508   4.9051
d5 - d1 == 0  -4.3787  -6.9567  -1.8008
d3 - d2 == 0   5.8060   3.2280   8.3839
d4 - d2 == 0   4.6512   2.0733   7.2292
d5 - d2 == 0  -2.0547  -4.6326   0.5233
d4 - d3 == 0  -1.1548  -3.7327   1.4232
d5 - d3 == 0  -7.8607 -10.4386  -5.2827
d5 - d4 == 0  -6.7059  -9.2839  -4.1280

95% family-wise confidence level
 

> 
> 
> ### waste data
> 
>   lmod <- lmer(waste ~ temp + (1 | envir) + (1 | envir : temp),
+                data = waste)
> 
>   gh <- glht(lmod, mcp(temp = "Tukey"), df = 8)
> 
>   # page 213 -- OK
>   confint(gh)

	 Simultaneous Confidence Intervals for General Linear Hypotheses

Multiple Comparisons of Means: Tukey Contrasts


Fit: lmer(formula = waste ~ temp + (1 | envir) + (1 | envir:temp), 
    data = waste)

Estimated Quantile = 2.8563

Linear Hypotheses:
             Estimate lwr      upr     
t2 - t1 == 0 -0.24100 -2.40232  1.92032
t3 - t1 == 0  2.01500 -0.14632  4.17632
t3 - t2 == 0  2.25600  0.09468  4.41732

95% family-wise confidence level
 

> 
> 
> ### halothane data, page 214
> 
>   lmod <- lmer(rate ~ treatment + (1 | dog), data = halothane, 
+                model = TRUE)
> 
>   gh <- glht(lmod, linfct = mcp(treatment = "Tukey"), df = 18)
> 
>   # page 215 -- FIXME: df???
>   confint(gh)

	 Simultaneous Confidence Intervals for General Linear Hypotheses

Multiple Comparisons of Means: Tukey Contrasts


Fit: lmer(formula = rate ~ treatment + (1 | dog), data = halothane, 
    model = TRUE)

Estimated Quantile = 2.8252

Linear Hypotheses:
             Estimate  lwr       upr      
HP - HA == 0  111.0526   71.6407  150.4646
LA - HA == 0   36.4211   -2.9909   75.8330
LP - HA == 0  134.6842   95.2723  174.0961
LA - HP == 0  -74.6316 -114.0435  -35.2196
LP - HP == 0   23.6316  -15.7804   63.0435
LP - LA == 0   98.2632   58.8512  137.6751

95% family-wise confidence level
 

> 
>   gh <- glht(lmod, 
+       linfct = mcp(treatment = c("Tukey", 
+             Halo = "-0.5 * HA - 0.5 * HP + 0.5 * LA + 0.5 * LP = 0",
+             CO2 = "0.5 * HA -0.5 * HP + 0.5 * LA -0.5 * LP = 0",
+             Interaction = "HA - HP - LA + LP = 0")))
> 
>   # page 217 -- FIXME: df?
>   summary(gh, test = univariate())

	 Simultaneous Tests for General Linear Hypotheses

Multiple Comparisons of Means: Tukey Contrasts


Fit: lmer(formula = rate ~ treatment + (1 | dog), data = halothane, 
    model = TRUE)

Linear Hypotheses:
                                                Estimate Std. Error z value
HP - HA == 0                                     111.053     13.950   7.961
LA - HA == 0                                      36.421     13.950   2.611
LP - HA == 0                                     134.684     13.950   9.655
LA - HP == 0                                     -74.632     13.950  -5.350
LP - HP == 0                                      23.632     13.950   1.694
LP - LA == 0                                      98.263     13.950   7.044
-0.5 * HA - 0.5 * HP + 0.5 * LA + 0.5 * LP == 0   30.026      9.864   3.044
0.5 * HA - 0.5 * HP + 0.5 * LA - 0.5 * LP == 0  -104.658      9.864 -10.610
HA - HP - LA + LP == 0                           -12.789     19.729  -0.648
                                                 p value    
HP - HA == 0                                    1.78e-15 ***
LA - HA == 0                                     0.00903 ** 
LP - HA == 0                                     < 2e-16 ***
LA - HP == 0                                    8.80e-08 ***
LP - HP == 0                                     0.09027 .  
LP - LA == 0                                    1.87e-12 ***
-0.5 * HA - 0.5 * HP + 0.5 * LA + 0.5 * LP == 0  0.00234 ** 
0.5 * HA - 0.5 * HP + 0.5 * LA - 0.5 * LP == 0   < 2e-16 ***
HA - HP - LA + LP == 0                           0.51681    
---
Signif. codes:  0 ‘***’ 0.001 ‘**’ 0.01 ‘*’ 0.05 ‘.’ 0.1 ‘ ’ 1 
(Univariate p values reported)

>   summary(gh, test = adjusted("Shaffer"))

	 Simultaneous Tests for General Linear Hypotheses

Multiple Comparisons of Means: Tukey Contrasts


Fit: lmer(formula = rate ~ treatment + (1 | dog), data = halothane, 
    model = TRUE)

Linear Hypotheses:
                                                Estimate Std. Error z value
HP - HA == 0                                     111.053     13.950   7.961
LA - HA == 0                                      36.421     13.950   2.611
LP - HA == 0                                     134.684     13.950   9.655
LA - HP == 0                                     -74.632     13.950  -5.350
LP - HP == 0                                      23.632     13.950   1.694
LP - LA == 0                                      98.263     13.950   7.044
-0.5 * HA - 0.5 * HP + 0.5 * LA + 0.5 * LP == 0   30.026      9.864   3.044
0.5 * HA - 0.5 * HP + 0.5 * LA - 0.5 * LP == 0  -104.658      9.864 -10.610
HA - HP - LA + LP == 0                           -12.789     19.729  -0.648
                                                 p value    
HP - HA == 0                                    5.33e-15 ***
LA - HA == 0                                     0.00934 ** 
LP - HA == 0                                     < 2e-16 ***
LA - HP == 0                                    1.76e-07 ***
LP - HP == 0                                     0.09027 .  
LP - LA == 0                                    5.61e-12 ***
-0.5 * HA - 0.5 * HP + 0.5 * LA + 0.5 * LP == 0  0.00934 ** 
0.5 * HA - 0.5 * HP + 0.5 * LA - 0.5 * LP == 0   < 2e-16 ***
HA - HP - LA + LP == 0                           0.51681    
---
Signif. codes:  0 ‘***’ 0.001 ‘**’ 0.01 ‘*’ 0.05 ‘.’ 0.1 ‘ ’ 1 
(Adjusted p values reported -- Shaffer method)

>   summary(gh, test = adjusted("Westfall"))

	 Simultaneous Tests for General Linear Hypotheses

Multiple Comparisons of Means: Tukey Contrasts


Fit: lmer(formula = rate ~ treatment + (1 | dog), data = halothane, 
    model = TRUE)

Linear Hypotheses:
                                                Estimate Std. Error z value
HP - HA == 0                                     111.053     13.950   7.961
LA - HA == 0                                      36.421     13.950   2.611
LP - HA == 0                                     134.684     13.950   9.655
LA - HP == 0                                     -74.632     13.950  -5.350
LP - HP == 0                                      23.632     13.950   1.694
LP - LA == 0                                      98.263     13.950   7.044
-0.5 * HA - 0.5 * HP + 0.5 * LA + 0.5 * LP == 0   30.026      9.864   3.044
0.5 * HA - 0.5 * HP + 0.5 * LA - 0.5 * LP == 0  -104.658      9.864 -10.610
HA - HP - LA + LP == 0                           -12.789     19.729  -0.648
                                                p value    
HP - HA == 0                                    < 0.001 ***
LA - HA == 0                                    0.00903 ** 
LP - HA == 0                                    < 0.001 ***
LA - HP == 0                                    < 0.001 ***
LP - HP == 0                                    0.09027 .  
LP - LA == 0                                    < 0.001 ***
-0.5 * HA - 0.5 * HP + 0.5 * LA + 0.5 * LP == 0 0.00767 ** 
0.5 * HA - 0.5 * HP + 0.5 * LA - 0.5 * LP == 0  < 0.001 ***
HA - HP - LA + LP == 0                          0.51681    
---
Signif. codes:  0 ‘***’ 0.001 ‘**’ 0.01 ‘*’ 0.05 ‘.’ 0.1 ‘ ’ 1 
(Adjusted p values reported -- Westfall method)

>   
> 
> ### multipleendpoints data, page 218
> 
>   ### lmod <- lmer(y ~ treatment:endpoint + (1 | subject), 
>   ###             data = multipleendpoints, model = TRUE)
>   ### Leading minor of order 9 in downdated X'X is not positive definite
> 
> 
> ### obesity, page 220
> 
> ### heart, 222
> 
> ### _____________________________________________________________________
> 
> ### add additional examples below (because of the seed)
> 
> 
> ### choose comparisons at since = 20, page 104
> amod <- aov(score ~ therapy * since + age, data = alz)
> gh <- glht(amod, linfct = mcp(therapy = "Tukey"))
Warning message:
In mcp2matrix(model, linfct = linfct) :
  covariate interactions found -- please choose appropriate contrast
> gh$linfct[,8:11] <- gh$linfct[,8:11] * 2
> confint(gh)

	 Simultaneous Confidence Intervals for General Linear Hypotheses

Multiple Comparisons of Means: Tukey Contrasts


Fit: aov(formula = score ~ therapy * since + age, data = alz)

Estimated Quantile = 2.8067

Linear Hypotheses:
             Estimate lwr      upr     
t2 - t1 == 0   5.7052  -8.5828  19.9932
t3 - t1 == 0  -0.7259 -22.4623  21.0105
t4 - t1 == 0  30.6868  14.0897  47.2839
t5 - t1 == 0  41.7908  13.9730  69.6085
t3 - t2 == 0  -6.4311 -28.5211  15.6590
t4 - t2 == 0  24.9816   7.7590  42.2042
t5 - t2 == 0  36.0856   8.0330  64.1382
t4 - t3 == 0  31.4127   7.4791  55.3462
t5 - t3 == 0  42.5166  10.9143  74.1190
t5 - t4 == 0  11.1040 -18.5382  40.7462

95% family-wise confidence level
 

> 
> proc.time()
   user  system elapsed 
436.811   1.292 441.081 
```
