## Supplementary material for "Identification of QTL-by-Environment Interaction by Controlling Polygenic Background Effect": multcomp.sas

```
/*************/
/* Chapter 1 */
/*************/

/* Thuesen example - Data */
data thuesen;
	input num glucose velocity;
	datalines;
1           15.3           1.76
2           10.8           1.34
3            8.1           1.27
4           19.5           1.47
5            7.2           1.27
6            5.3           1.49
7            9.3           1.31
8           11.1           1.09
9            7.5           1.18
10          12.2           1.22
11           6.7           1.25
12           5.2           1.19
13          19.0           1.95
14          15.1           1.28
15           6.7           1.52
16           8.6              .
17           4.2           1.12
18          10.3           1.37
19          12.5           1.19
20          16.1           1.05
21          13.3           1.32
22           4.9           1.03
23           8.8           1.12
24           9.5           1.70
;
run;

/* Thuesen example - Bonferroni adjustment */
proc glimmix data = thuesen;
	model velocity = glucose/s;
	estimate "Intercept" intercept 1,
             "Beta1"     glucose   1 / adjust = bon;
run;

/* Thuesen example - Westfall adjustment */
proc glimmix data = thuesen;
	model velocity = glucose/s;
	estimate "Intercept" intercept 1,
 	         "Beta1"     glucose   1 / adjust = simulate (nsamp = 1000000) stepdown (type = logical);
run;


/*************/
/* Chapter 3 */
/*************/

/* Warpbreaks example - Data */
data warpbreaks;
	input recnum breaks wool $ tension $;
	datalines;
1      26    A       L
2      30    A       L
3      54    A       L
4      25    A       L
5      70    A       L
6      52    A       L
7      51    A       L
8      26    A       L
9      67    A       L
10     18    A       M
11     21    A       M
12     29    A       M
13     17    A       M
14     12    A       M
15     18    A       M
16     35    A       M
17     30    A       M
18     36    A       M
19     36    A       H
20     21    A       H
21     24    A       H
22     18    A       H
23     10    A       H
24     43    A       H
25     28    A       H
26     15    A       H
27     26    A       H
28     27    B       L
29     14    B       L
30     29    B       L
31     19    B       L
32     29    B       L
33     31    B       L
34     41    B       L
35     20    B       L
36     44    B       L
37     42    B       M
38     26    B       M
39     19    B       M
40     16    B       M
41     39    B       M
42     28    B       M
43     21    B       M
44     39    B       M
45     29    B       M
46     20    B       H
47     21    B       H
48     24    B       H
49     17    B       H
50     13    B       H
51     15    B       H
52     15    B       H
53     16    B       H
54     28    B       H
;
run;

proc sort data = warpbreaks;
	by tension;
run;

/* Warpbreaks example - Tukey adjustment */
proc glimmix data = warpbreaks;
	class tension;
	model breaks = tension;
	lsmeans tension/adjust = tukey;
run;

/* Warpbreaks example - Bonferroni adjustment */
proc glimmix data = warpbreaks;
	class tension;
	model breaks = tension;
	estimate 'M - L' tension 0 -1  1,
    	     'H - L' tension 1 -1  0,
        	 'H - M' tension 1  0 -1 / adjust = bon;
run;

/* Warpbreaks example - Tukey CI */
proc glimmix data = warpbreaks;
	class tension;
	model breaks = tension;
	lsmeans tension / adjust = tukey cl;
run;


/*************/
/* Chapter 4 */
/*************/

/* Section 4.1 */
/* Recovery example - Data */
data recovery;
	input recnum blanket$ minutes;
	datalines;
1       b0      15
2       b0      13
3       b0      12
4       b0      16
5       b0      16
6       b0      17
7       b0      13
8       b0      13
9       b0      16
10      b0      17
11      b0      17
12      b0      19
13      b0      17
14      b0      15
15      b0      13
16      b0      12
17      b0      16
18      b0      10
19      b0      17
20      b0      12
21      b1      13
22      b1      16
23      b1       9
24      b2       5
25      b2       8
26      b2       9
27      b3      14
28      b3      16
29      b3      16
30      b3      12
31      b3       7
32      b3      12
33      b3      13
34      b3      13
35      b3       9
36      b3      16
37      b3      13
38      b3      18
39      b3      13
40      b3      12
41      b3      13
;
run;

/* Warpbreaks example - Dunnett adjustment */
proc glimmix data = recovery;
	class blanket;
	model minutes = blanket;
	lsmeans blanket / diff = controll('b0') adjust = dunnett;
run;

/* Warpbreaks example - Dunnett CI */
proc glimmix data = recovery;
	class blanket;
	model minutes = blanket;
	lsmeans blanket / adjust = dunnett pdiff = controll('b0') cl;
run;

/* Warpbreaks example - Bonferroni adjustment */
proc glimmix data = recovery;
	class blanket;
	model minutes = blanket;
	estimate 'b1 - b0' blanket -1 1 0 0,
    	     'b2 - b0' blanket -1 0 1 0,
        	 'b3 - b0' blanket -1 0 0 1 / adjust = bon lower;
run;

/* Warpbreaks example - step-down Dunnett */
proc glimmix data = recovery;
	class blanket;
	model minutes = blanket;
	estimate 'b1 - b0' blanket -1 1 0 0,
    	     'b2 - b0' blanket -1 0 1 0,
        	 'b3 - b0' blanket -1 0 0 1 / adjust = bon lower stepdown (type = free);
run;


/* Section 4.2 */
/* Immer example - Data */
data immer;
	input loc $ var $ Y1 Y2;
	avg_yield = (y1 + y2)/2;
	datalines;
UF  M  81.0  80.7
UF  S 105.4  82.3
UF  V 119.7  80.4
UF  T 109.7  87.2
UF  P  98.3  84.2
W   M 146.6 100.4
W   S 142.0 115.5
W   V 150.7 112.2
W   T 191.5 147.7
W   P 145.7 108.1
M   M  82.3 103.1
M   S  77.3 105.1
M   V  78.4 116.5
M   T 131.3 139.9
M   P  89.6 129.6
C   M 119.8  98.9
C   S 121.4  61.9
C   V 124.0  96.2
C   T 140.8 125.5
C   P 124.8  75.7
GR  M  98.9  66.4
GR  S  89.0  49.9
GR  V  69.1  96.7
GR  T  89.3  61.9
GR  P 104.1  80.3
D   M  86.9  67.7
D   S  77.1  66.7
D   V  78.9  67.4
D   T 101.8  91.8
D   P  96.0  94.1
;
run;

/* Warpbreaks example - Tukey adjustment */
proc glimmix data = immer;
	class loc var;
	model avg_yield = loc var;
	lsmeans var / adjust = tukey;
run;

/* Warpbreaks example - Tukey CI */
proc glimmix data = immer;
	class loc var;
	model avg_yield = loc var;
	lsmeans var / adjust = tukey cl;
run;

/* Warpbreaks example - Closed Tukey test */
proc glimmix data = immer;
	class loc var;
	model avg_yield = loc var;
	lsmeans var / adjust = simulate(nsamp=40000000 report) stepdown (type = logical report);
run;

/* Warpbreaks example - Shaffer adjustment */
proc glimmix data = immer;
	class loc var;
	model avg_yield = loc var;
	lsmeans var / adjust = bon stepdown (type = logical);
run;


/* Section 4.3 */
/* Litter example - Data */
data litter;
	input dose $ weight gesttime number;
	datalines;
    0  28.05     22.5     15
    0  33.33     22.5     14
    0  36.37     22.0     14
    0  35.52     22.0     13
    0  36.77     21.5     15
    0  29.60     23.0      5
    0  27.72     21.5     16
    0  33.67     22.5     15
    0  32.55     22.5     14
    0  32.78     21.5     15
    0  31.05     22.0     12
    0  33.40     22.5     15
    0  30.20     22.0     16
    0  28.63     21.5      7
    0  33.38     22.0     15
    0  33.43     22.0     13
    0  29.63     21.5     14
    0  33.08     22.0     15
    0  31.53     22.5     16
    0  35.48     22.0      9
    5  34.83     22.5     15
    5  26.33     22.5      7
    5  24.28     22.5     15
    5  38.63     23.0      9
    5  27.92     22.0     13
    5  33.85     22.5     13
    5  24.95     22.5     17
    5  33.20     22.5     15
    5  36.03     22.5     12
    5  26.80     22.0     13
    5  31.67     22.0     14
    5  30.33     21.5     12
    5  26.83     22.5     14
    5  32.18     22.0     13
    5  33.77     22.5     16
    5  21.30     21.5      9
    5  25.78     21.5     14
    5  19.90     21.5     12
    5  28.28     22.5     16
   50  31.28     22.0     16
   50  35.80     21.5     16
   50  27.97     21.5     14
   50  33.13     22.5     15
   50  30.60     22.5     15
   50  30.17     21.5     15
   50  27.07     21.5     14
   50  32.02     22.0     17
   50  36.72     22.5     13
   50  28.50     21.5     14
   50  21.58     21.5     16
   50  30.82     22.5     17
   50  30.55     22.0     14
   50  27.63     22.0     14
   50  22.97     22.0     12
   50  29.55     21.5     12
   50  31.93     22.0     14
   50  29.30     21.5     16
  500  24.55     22.0      7
  500  33.78     22.5     13
  500  32.98     22.0     10
  500  25.38     21.5     11
  500  30.32     22.0     15
  500  19.22     22.5     11
  500  26.37     21.5     14
  500  28.60     22.5      9
  500  19.70     22.0     11
  500  32.88     22.5     15
  500  26.12     22.5     13
  500  33.20     22.0     12
  500  32.97     22.5     14
  500  38.75     23.0     16
  500  33.15     22.5     12
  500  30.70     21.5     13
  500  35.32     22.0     17
;
run;

/* Litter example - Dunnett contrasts */
proc glimmix data = litter;
	class dose;
	model weight = dose gesttime number;
	lsmeans dose/ diff = controll('0') adjust = dunnett;
run;

/* Litter example - Williams contrasts */
proc glimmix data = litter;
	class dose;
	model weight = dose gesttime number;
	estimate 'Control Vs. H'   dose 1  0       0      -1     ,
    	     'Control Vs. HM'  dose 1  0      -0.5143 -0.4857,
        	 'Control Vs. HML' dose 1 -0.3519 -0.3333 -0.3148 / adjust=simulate(nsamp=10000000) upper; 
run;

/* Litter example - Williams contrasts with Westfall adjusment */
proc glimmix data = litter;
	class dose;
	model weight = dose gesttime number;
	estimate 'Control Vs. H'   dose 1  0       0      -1     ,
    	     'Control Vs. HM'  dose 1  0      -0.5143 -0.4857,
        	 'Control Vs. HML' dose 1 -0.3519 -0.3333 -0.3148 / upper adjust = simulate (nsamp = 1000000) stepdown(type = logical);
run;


/* Section 4.4 */
/* Bodyfat example - Data */
data bodyfat;
input age DEXfat waistcirc hipcirc elbowbreadth kneebreadth anthro3a anthro3b anthro3c anthro4;
	datalines;
57  41.68   100.00  112.00  7.10    9.40    4.42    4.95    4.50    6.13
65  43.29   99.50   116.50  6.50    8.90    4.63    5.01    4.48    6.37
59  35.41   96.00   108.50  6.20    8.90    4.12    4.74    4.60    5.82
58  22.79   72.00   96.50   6.10    9.20    4.03    4.48    3.91    5.66
60  36.42   89.50   100.50  7.10    10.00   4.24    4.68    4.15    5.91
61  24.13   83.50   97.00   6.50    8.80    3.55    4.06    3.64    5.14
56  29.83   81.00   103.00  6.90    8.90    4.14    4.52    4.31    5.69
60  35.96   89.00   105.00  6.20    8.50    4.04    4.70    4.47    5.70
58  23.69   80.00   97.00   6.40    8.80    3.91    4.32    3.47    5.49
62  22.71   79.00   93.00   7.00    8.80    3.66    4.21    3.60    5.25
63  23.42   79.00   99.00   6.20    8.60    3.70    4.28    3.67    5.28
62  23.24   72.00   94.00   6.70    8.70    4.14    4.48    3.85    5.69
64  26.25   81.50   95.00   6.20    8.20    4.00    4.50    3.85    5.58
60  21.94   65.00   90.00   5.70    8.20    3.72    4.11    3.48    5.29
61  30.13   79.00   107.50  5.80    8.60    4.01    4.34    3.89    5.51
66  36.31   98.50   109.00  6.90    9.60    4.42    4.80    4.33    6.14
63  27.72   79.50   101.50  7.00    9.40    3.78    4.05    3.97    5.16
57  46.99   117.00  116.00  7.10    10.70   4.14    4.44    4.04    5.64
49  42.01   100.50  112.00  6.90    9.40    4.25    4.64    4.28    5.98
65  18.63   82.00   91.00   6.60    8.80    3.90    4.00    3.28    5.20
58  38.65   101.00  107.50  6.40    8.60    4.15    4.71    4.05    5.88
63  21.20   80.00   96.00   6.90    8.60    3.70    4.06    3.26    5.18
60  35.40   89.00   101.00  6.20    9.20    3.73    4.47    4.27    5.37
59  29.63   89.50   99.50   6.00    8.10    3.89    4.29    4.27    5.57
32  25.16   73.00   99.00   7.20    8.60    3.16    4.02    3.45    4.80
42  31.75   87.00   102.00  6.90    10.80   4.16    4.63    4.40    5.78
49  40.58   90.20   110.30  7.10    9.50    3.95    4.12    3.60    5.42
63  21.69   80.50   97.00   5.80    8.80    3.51    4.03    3.54    4.99
57  46.60   102.00  124.00  6.60    11.20   4.30    4.73    4.51    5.99
44  27.62   86.00   102.00  6.30    8.30    3.88    4.29    4.21    5.37
61  41.30   102.00  122.50  6.30    10.80   4.24    4.71    4.35    5.88
62  42.76   103.00  125.00  7.30    11.10   4.24    4.63    4.34    5.91
24  28.84   81.00   100.00  6.60    9.70    3.97    4.47    4.18    5.47
54  36.88   85.50   113.00  6.20    9.60    4.33    4.65    4.32    5.86
65  25.09   75.30   101.20  5.20    9.30    3.12    3.80    3.47    4.58
67  29.73   81.00   104.30  5.70    8.10    3.77    4.49    4.43    5.39
45  28.92   85.00   106.00  6.70    10.00   3.53    3.80    3.48    4.88
51  43.80   102.20  118.50  6.80    10.60   3.99    4.45    4.05    5.53
49  26.74   78.00   99.00   6.20    9.80    3.82    4.16    3.77    5.27
52  33.79   93.30   109.00  6.80    9.80    4.14    4.52    4.37    5.80
66  62.02   106.50  126.00  6.40    11.40   4.64    4.92    4.61    6.26
63  40.01   102.00  117.00  6.60    10.60   4.12    4.65    4.35    5.83
42  42.72   111.00  109.00  6.70    9.90    4.42    4.84    4.57    6.17
50  32.49   102.00  108.00  6.20    9.80    4.01    4.54    4.38    5.65
63  45.92   116.80  132.00  6.10    9.80    4.45    4.78    4.41    6.22
62  42.23   112.00  127.00  7.20    11.00   4.34    4.70    4.19    6.01
42  47.48   115.00  128.50  6.60    10.00   4.44    4.74    4.62    6.00
41  60.72   115.00  125.00  7.30    11.80   4.68    4.97    4.45    6.33
67  32.74   89.80   109.00  6.30    9.60    4.08    4.18    3.71    5.51
67  27.04   82.20   103.60  7.20    9.20    3.58    4.08    3.96    5.04
43  21.07   75.00   99.30   6.00    8.40    3.53    4.06    3.17    5.01
54  37.49   98.00   109.50  7.00    10.00   4.46    4.67    4.46    6.08
49  38.08   105.00  116.30  7.00    9.50    3.92    4.39    4.15    5.62
25  40.83   89.50   122.00  6.50    10.00   4.11    4.68    3.99    5.79
26  18.51   87.80   94.00   6.60    9.00    3.26    3.69    3.48    4.69
33  26.36   79.20   107.70  6.50    9.00    4.04    4.34    3.78    5.55
36  20.08   80.00   95.00   6.40    9.00    3.36    3.55    3.28    4.51
38  43.71   105.50  122.50  6.60    10.00   4.19    4.67    4.51    5.85
26  31.61   95.00   109.00  6.70    9.50    4.13    4.43    4.20    5.63
52  28.98   81.50   102.30  6.40    9.20    3.92    4.38    4.10    5.56
29  18.62   71.00   92.00   6.40    8.50    3.35    3.90    3.34    4.75
31  18.64   68.00   93.00   5.70    7.20    3.42    3.90    3.39    4.94
19  13.70   68.00   88.00   6.50    8.20    3.39    3.73    3.16    4.69
35  14.88   68.50   94.50   6.50    8.80    3.29    3.56    2.87    4.46
27  16.46   75.00   95.00   6.40    9.10    2.99    3.44    3.38    4.35
40  11.21   66.60   92.20   6.10    8.50    2.40    2.58    2.05    3.18
53  11.21   66.60   92.20   6.10    8.50    2.40    2.58    2.05    3.18
31  14.18   69.70   93.20   6.20    8.10    3.10    3.36    2.76    4.14
27  20.84   66.50   100.00  6.50    8.50    3.50    4.14    3.76    5.04
52  19.00   76.50   103.00  7.40    8.50    3.33    3.73    3.21    4.64
59  18.07   71.00   88.30   5.70    8.90    3.48    4.13    3.45    5.03
;
run;

/* Bodyfat example - Linear model output */
proc glimmix data = bodyfat;
	model Dexfat = age waistcirc hipcirc elbowbreadth kneebreadth anthro3a anthro3b anthro3c anthro4/solution;
run;

/* Bodyfat example - Global and adjusted individual F-tests */
proc glimmix data = bodyfat;
	model Dexfat = age waistcirc hipcirc elbowbreadth kneebreadth anthro3a anthro3b anthro3c anthro4/s;
   	estimate "age"   age          1,
    	     "wai"   waistcirc    1,
             "hip"   hipcirc      1,
             "elb"   elbowbreadth 1,
             "knee"  kneebreadth  1,
             "antha" anthro3a     1,
             "anthb" anthro3b     1,
             "anthc"  anthro3c    1,
             "anth4" anthro4      1 / adjust=simulate(nsamp=10000000 report) cl; 
run;


/* Section 4.6 */
/* Alpha example - Data */
data alpha;
	length alength $12;
	input recno  alength $ elevel;
datalines;

1         short   1.43
2  intermediate  -1.90
3  intermediate   1.55
4  intermediate   3.27
5  intermediate   0.30
6  intermediate   1.90
7  intermediate   2.53
8  intermediate   2.83
9  intermediate   3.10
10 intermediate   2.07
11 intermediate   1.63
12 intermediate   2.53
13 intermediate   0.10
14 intermediate   2.53
15        short  -2.83
16         long   1.60
17 intermediate   2.27
18        short   1.23
19 intermediate   0.70
20 intermediate   3.80
21        short  -1.47
22 intermediate  -2.37
23 intermediate   0.67
24 intermediate  -0.37
25         long   3.60
26 intermediate   3.20
27 intermediate   3.05
28 intermediate   1.97
29 intermediate   3.33
30 intermediate   2.90
31         long   1.45
32         long   4.10
33 intermediate   2.77
34 intermediate   4.05
35 intermediate   2.13
36        short   2.57
37 intermediate   3.53
38         long   3.37
39 intermediate   3.67
40 intermediate   2.13
41 intermediate   1.40
42 intermediate   3.50
43 intermediate   3.53
44 intermediate   2.20
45         long   3.20
46 intermediate   4.23
47 intermediate   2.87
48 intermediate   3.20
49 intermediate   3.40
50         long   3.20
51 intermediate   4.17
52 intermediate   4.30
53         long   4.23
54         long   3.43
55         long   4.40
56         long   3.27
57 intermediate   3.07
58 intermediate   4.03
59 intermediate   3.07
60 intermediate   4.43
61         long   1.75
62         long   1.77
63 intermediate   1.33
64         long   3.43
65 intermediate   1.03
66 intermediate   3.13
67 intermediate   4.17
68 intermediate   2.70
69 intermediate   3.93
70         long   3.50
71 intermediate   3.90
72 intermediate   2.17
73 intermediate   3.13
74 intermediate  -2.40
75 intermediate   1.90
76        short   3.00
77        short   5.63
78        short   2.80
79        short   3.17
80        short   2.00
81        short   2.93
82        short   2.87
83        short   1.83
84        short   1.05
85        short   1.00
86        short   2.77
87        short   1.43
88        short   5.80
89        short   2.80
90        short   1.17
91 intermediate   1.60
92        short   0.47
93        short   2.33
94 intermediate   0.67
95 intermediate   0.73
96        short   1.47
97        short   0.10
;run;

/* Alpha example - Tukex test under Heteroscedasticity */
proc glimmix data = alpha empirical;
	class alength;
	model elevel = alength;
	lsmeans alength / adjust = tukey;
run;


/* Section 4.7 */
/* Alzheimer example - Data */
data smoke;
   input g$ cig$ c n;
   dg = (g='M');
   d1 = (cig = '<10');
   d2 = (cig = '10-20');
   d3 = (cig = '>20');
   dg1 = dg*d1;
   dg2 = dg*d2;
   dg3 = dg*d3;
cards;
F None  91  226
F <10    7   17
F 10-20 15   56
F >20   21   39
M None  35   83
M <10    8   11
M 10-20 15   54
M >20    6   52
;

/* Alzheimer example - Logistic regression */
proc glimmix data=smoke;
	model c/n = dg d1-d3 dg1-dg3/s ddfm=none;
   	estimate "f0" intercept 1,
             "f1" intercept 1 d1 1,
             "f2" intercept 1 d2 1,
             "f3" intercept 1 d3 1,
             "m0" intercept 1 dg 1,
             "m1" intercept 1 dg 1 d1 1 dg1 1,
             "m2" intercept 1 dg 1 d2 1 dg2 1,
             "m3" intercept 1 dg 1 d3 1 dg3 1 / adjust = simulate  (nsamp=1000000 report) ilink cl;
run;
```
