## Supplementary material for "Identification of QTL-by-Environment Interaction by Controlling Polygenic Background Effect": multcomp_coxme.R

```
library("coxme")
library("multcomp")

#######################################################
### Source code for simulations presented in
### Dunnett-type inference in the frailty Cox model 
### with covariates
### by E. Herberich and T. Hothorn
### Statistics in Medicine 2010
#######################################################

###############################################
# Simulation setup for balanced design
###############################################


#####################################################################################
### Data generating process of the covariates X and cluster centr
### n: total number of observations
### ncenter: number of centers
#####################################################################################

dgpX <- function(n, ncenter){
	x1 <- rep(gl(3, n/(3*ncenter)), ncenter)
	x2 <- sample(gl(2, n / 2), replace=FALSE) 
	x3 <- runif(n, 18, 65)
	x4 <- sample(gl(3, n / 3), replace=FALSE) 
	X <- data.frame(X1 = x1, X2 = x2, X3 = x3, X4 = x4)
	return(X)
}

dgpZ <- function(n, ncenter){
centr <- gl(ncenter, n/ncenter)
}


#####################################################################################
### Data generating process in the frailty Cox model with Weibull distributed 
### survival and normally distributed random effect
### n: total number of observations
### beta: vector of effects of treatments and other covariates
### lambda, nu: scale and shape parameter of the Weibull distribution
### mu: parameter of the exponential distrubution of the cencoring times
### sigma: variance of random effects
### ncenter: number of centers
#####################################################################################

dgp_cox_weibull <- function(n, beta, lambda, nu, mu, sigma, ncenter){ 
	X <- data.frame(dgpX(n, ncenter))
	Xm <- model.matrix(~ -1 + X1 + X2 + X3 + X4, data=X)
 	stopifnot(ncol(Xm) == length(beta))
	fixed <- beta %*% t(Xm)
	b <- rnorm(ncenter,0,sigma)
	Z <- dgpZ(n, ncenter)
	Zm <- model.matrix(~ -1 + Z)
	random <- b %*% t(Zm)
	scale <- lambda * exp(fixed + random)
	T <- (-log(runif(n, min=0, max=1))/scale)^(1/nu) # Weibull distributed survival
	C <- rexp(n, mu) # exponentially distributed cencoring times
	Y <- pmin(T,C) # observed time
	status <- (T<=C) # TRUE for events
        X$Y <- as.vector(Y)
        X$status <- as.vector(status)
	X$center <- Z
        return(X)
} 

#####################################################################################
### Fit of a frailty Cox model
#####################################################################################

fit_coxme <- function(data)
	coxme(Surv(Y, status) ~ X1 + X2 + X3 + X4 + (1|center), data=data)


#################################################################################
### Simulations in a frailty Cox model
### Estimation of the coverage probability of simultaneous confidence intervals 
### for many-to-one differences of treatment effects
### nsim: number of simulated data sets
### dgp: data generating proccess
### fit: model fit of simulated data
### other parameters: see above
#################################################################################

sim <- function(nsim, dgp, fit, beta, n, lambda, nu, mu, sigma, ncenter){
	coverage <- rep(NA, nsim)
	contrast1 <- beta[2] - beta[1]
	contrast2 <- beta[3] - beta[1]
	for (i in 1:nsim){
                #print(i)
		x <- dgp(n, beta, lambda, nu, mu, sigma, ncenter)
		mod <- 0
		try(mod <- fit(x), silent = TRUE)
		sci <- NA
		sci <- try(confint(glht(mod, linfct = mcp(X1 = "Dunnett"), alternative = "less")), silent = TRUE)
		try(if(contrast1 < sci$confint[1,3] & contrast2 < sci$confint[2,3]){coverage[i] <- 1}
		else{coverage[i] <- 0}, silent = TRUE)	}
	coverage_probability <- mean(coverage, na.rm = TRUE)
        return(coverage_probability)
	}


b2 <- seq(-2,0,0.05)
b3 <- seq(-2,0,0.05)

design <- expand.grid(b2, b3)
names(design) <- c("b2", "b3") 

nsim <- 10000
lambda <- 0.5
nu <- 2 
mu <- 0.1
sigma <- 1
ncenter <- 5

#####################################################################################
### Balanced design with 105 observations
#####################################################################################

n <- 105

results <- matrix(0, nrow=nrow(design), ncol=4, byrow=T) 
results[,1] <- rep(n, nrow(design))
set.seed(1803)
for (j in 1:nrow(design)) {
	print(j)
	beta <- c(0,as.numeric(design[j,]),0.2,0.05,-0.3,-0.1) 
	results[j,2:3] <- as.numeric(design[j,])
	results[j,4] <- sim(nsim, dgp_cox_weibull, fit_coxme, beta, n, lambda, nu, mu, sigma, ncenter) 
	save(results, file = "coxme_105.Rda")
	}
colnames(results)= c("n", "b2", "b3", "cov_prob")
save(results, file = "coxme_105.Rda")


#####################################################################################
### Balanced design with 300 observations
#####################################################################################

n <- 300

results <- matrix(0, nrow=nrow(design), ncol=4, byrow=T) 
results[,1] <- rep(n, nrow(design))
set.seed(1803)
for (j in 1:nrow(design)) {
	print(j)
	beta <- c(0,as.numeric(design[j,]),0.2,0.05,-0.3,-0.1)
	results[j,2:3] <- as.numeric(design[j,])
	results[j,4] <- sim(nsim, dgp_cox_weibull, fit_coxme, beta, n, lambda, nu, mu, sigma, ncenter) 
	save(results, file = "coxme_300.Rda")
	}
colnames(results)= c("n", "b2", "b3", "cov_prob")
save(results, file = "coxme_300.Rda")


########################################################################################
# Simulation setup for an unbalanced design with less observations in the control group
########################################################################################

#####################################################################################
### Data generating process of the covariates X and cluster centr
### n: total number of observations
### ncenter: number of centers
#####################################################################################

dgpX <- function(n, ncenter){
	x1 <- factor(rep(1:3, n/3))
	x2 <- sample(gl(2, n / 2), replace=FALSE) 
	x3 <- runif(n, 18, 65)
	x4 <- sample(gl(3, n / 3), replace=FALSE) 
	X <- data.frame(X1 = x1, X2 = x2, X3 = x3, X4 = x4)
	return(X)
}

dgpZ <- function(n, ncenter){
centr <- factor(rep(1:ncenter, rep(c(3,6,9,12,15)*rep(n/135,ncenter)*3)))
}

#####################################################################################
### Unbalanced design with 135 observations
#####################################################################################

n <- 135

results <- matrix(0, nrow=nrow(design), ncol=4, byrow=T) 
results[,1] <- rep(n, nrow(design))
set.seed(1803)
for (j in 1:nrow(design)) {
	print(j)
	beta <- c(0,as.numeric(design[j,]),0.2,0.05,-0.3,-0.1) 
	results[j,2:3] <- as.numeric(design[j,])
	results[j,4] <- sim(nsim, dgp_cox_weibull, fit_coxme, beta, n, lambda, nu, mu, sigma, ncenter) 
	save(results, file = "coxme1_135.Rda")
	}
colnames(results)= c("n", "b2", "b3", "cov_prob")
save(results, file = "coxme1_135.Rda")

#####################################################################################
### Unbalanced design with 405 observations
#####################################################################################

n <- 405

results <- matrix(0, nrow=nrow(design), ncol=4, byrow=T) 
results[,1] <- rep(n, nrow(design))
set.seed(1803)
for (j in 1:nrow(design)) {
	print(j)
	beta <- c(0,as.numeric(design[j,]),0.2,0.05,-0.3,-0.1)
	results[j,2:3] <- as.numeric(design[j,])
	results[j,4] <- sim(nsim, dgp_cox_weibull, fit_coxme, beta, n, lambda, nu, mu, sigma, ncenter, nther) 
	save(results, file = "coxme1_405.Rda")
	}
colnames(results)= c("n", "b2", "b3", "cov_prob")
save(results, file = "coxme1_405.Rda")


########################################################################################
# Simulation setup for an unbalanced design with more observations in the control group
########################################################################################

#####################################################################################
### Data generating process of the covariates X and cluster centr
### n: total number of observations
### ncenter: number of centers
#####################################################################################

dgpX <- function(n, ncenter){
	x1 <- factor(rep(c(rep(1,5),rep(2,10),rep(3,10)), ncenter))
	x2 <- sample(gl(2, n / 2), replace=FALSE) 
	x3 <- runif(n, 18, 65)
	x4 <- sample(gl(3, n / 3), replace=FALSE) 
	X <- data.frame(X1 = x1, X2 = x2, X3 = x3, X4 = x4)
	return(X)
}

dgpZ <- function(n, ncenter){
centr <- gl(ncenter, n/ncenter)
}

#####################################################################################
### Unbalanced design with 125 observations
#####################################################################################

n <- 125

results <- matrix(0, nrow=nrow(design), ncol=4, byrow=T) 
results[,1] <- rep(n, nrow(design))
set.seed(1803)
for (j in 1:nrow(design)) {
	print(j)
	beta <- c(0,as.numeric(design[j,]),0.2,0.05,-0.3,-0.1) 
	results[j,2:3] <- as.numeric(design[j,])
	results[j,4] <- sim(nsim, dgp_cox_weibull, fit_coxme, beta, n, lambda, nu, mu, sigma, ncenter) 
	save(results, file = "coxme2_125.Rda")
	}
colnames(results)= c("n", "b2", "b3", "cov_prob")
results
save(results, file = "coxme2_125.Rda")


#####################################################################################
### Unbalanced design with 375 observations
#####################################################################################

n <- 375

results <- matrix(0, nrow=nrow(design), ncol=4, byrow=T) 
results[,1] <- rep(n, nrow(design))
set.seed(1803)
for (j in 1:nrow(design)) {
	print(j)
	beta <- c(0,as.numeric(design[j,]),0.2,0.05,-0.3,-0.1) 
	results[j,2:3] <- as.numeric(design[j,])
	results[j,4] <- sim(nsim, dgp_cox_weibull, fit_coxme, beta, n, lambda, nu, mu, sigma, ncenter) 
	save(results, file = "coxme2_375.Rda")
	}
colnames(results)= c("n", "b2", "b3", "cov_prob")
results
save(results, file = "coxme2_375.Rda")


########################################################################################
# Simulation setup for an unbalanced design with number of observations differing 
# between centers
########################################################################################

#####################################################################################
### Unbalanced design with 100 observations
#####################################################################################

#####################################################################################
### Data generating process of the covariates X and cluster centr
### n: total number of observations
### ncenter: number of centers
#####################################################################################

dgpX <- function(n, ncenter){
	x1 <- factor(rep(c(rep(1,10),rep(2,5),rep(3,5)), ncenter))
	x2 <- sample(gl(2, n / 2), replace=FALSE) 
	x3 <- runif(n, 18, 65)
	x4 <- sample(gl(3, n / 3), replace=FALSE) 
	X <- data.frame(X1 = x1, X2 = x2, X3 = x3, X4 = x4)
	return(X)
}

dgpZ <- function(n, ncenter){
centr <- gl(ncenter, n/ncenter)
}


n <- 100

results <- matrix(0, nrow=nrow(design), ncol=4, byrow=T) 
results[,1] <- rep(n, nrow(design))
set.seed(1803)
for (j in 1:nrow(design)) {
	print(j)
	beta <- c(0,as.numeric(design[j,]),0.2,0.05,-0.3,-0.1) 
	results[j,2:3] <- as.numeric(design[j,])
	results[j,4] <- sim(nsim, dgp_cox_weibull, fit_coxme, beta, n, lambda, nu, mu, sigma, ncenter) 
	save(results, file = "coxme3_100.Rda")
	}
colnames(results)= c("n", "b2", "b3", "cov_prob")
results
save(results, file = "coxme3_100.Rda")


#####################################################################################
### Unbalanced design with 300 observations
#####################################################################################

#####################################################################################
### Data generating process of the covariates X and cluster centr
### n: total number of observations
### ncenter: number of centers
#####################################################################################

dgpX <- function(n, ncenter){
	x1 <- factor(rep(c(rep(1,30),rep(2,15),rep(3,15)), ncenter))
	x2 <- sample(gl(2, n / 2), replace=FALSE) 
	x3 <- runif(n, 18, 65)
	x4 <- sample(gl(3, n / 3), replace=FALSE) 
	X <- data.frame(X1 = x1, X2 = x2, X3 = x3, X4 = x4)
	return(X)
}

dgpZ <- function(n, ncenter){
centr <- gl(ncenter, n/ncenter)
}

n <- 300

results <- matrix(0, nrow=nrow(design), ncol=4, byrow=T) 
results[,1] <- rep(n, nrow(design))
set.seed(1803)
for (j in 1:nrow(design)) {
	print(j)
	beta <- c(0,as.numeric(design[j,]),0.2,0.05,-0.3,-0.1) 
	results[j,2:3] <- as.numeric(design[j,])
	results[j,4] <- sim(nsim, dgp_cox_weibull, fit_coxme, beta, n, lambda, nu, mu, sigma, ncenter)
	save(results, file = "coxme3_300.Rda")
	}
colnames(results)= c("n", "b2", "b3", "cov_prob")
results
save(results, file = "coxme3_300.Rda")


########################################################################################
# Simulation setup for an unbalanced design with many centers and two observations  
# in each centers
########################################################################################

#####################################################################################
### Data generating process of the covariates X and cluster centr
### n: total number of observations
### ncenter: number of centers
#####################################################################################

dgpX <- function(n, ncenter){
	x1 <- factor(rep(1:3, n/3))
	x2 <- sample(gl(2, n / 2), replace=FALSE) 
	x3 <- runif(n, 18, 65)
	x4 <- sample(gl(3, n / 3), replace=FALSE) 
	X <- data.frame(X1 = x1, X2 = x2, X3 = x3, X4 = x4)
	return(X)
}

dgpZ <- function(ncenter){
	centr <- sample(factor(rep(1:ncenter, 2)))
}


#####################################################################################
### Data generating process in the frailty Cox model with Weibull distributed 
### survival and normally distributed random effect
### n: total number of observations
### beta: vector of effects of treatments and other covariates
### lambda, nu: scale and shape parameter of the Weibull distribution
### mu: parameter of the exponential distrubution of the cencoring times
### sigma: variance of random effects
### ncenter: number of centers
#####################################################################################

dgp_cox_weibull <- function(n, beta, lambda, nu, mu, sigma, ncenter){ 
	X <- data.frame(dgpX(n, ncenter))
	Xm <- model.matrix(~ -1 + X1 + X2 + X3 + X4, data=X)
 	stopifnot(ncol(Xm) == length(beta))
	fixed <- beta %*% t(Xm)
	b <- rnorm(ncenter,0,sigma)
	Z <- dgpZ(ncenter)
	Zm <- model.matrix(~ -1 + Z)
	random <- b %*% t(Zm)
	scale <- lambda * exp(fixed + random)
	T <- (-log(runif(n, min=0, max=1))/scale)^(1/nu) 
	C <- sample(c(rep(0, 0.2*n), rep(10000,0.8*n))) # 20% Censoring
	Y <- pmin(T,C) 
	status <- (T<=C) 
        X$Y <- as.vector(Y)
        X$status <- as.vector(status)
	X$center <- Z
        return(X)
} 


#####################################################################################
### Unbalanced design with 60 centers
#####################################################################################

ncenter <- 60

results <- matrix(0, nrow=nrow(design), ncol=4, byrow=T) 
results[,1] <- rep(n, nrow(design))
set.seed(1803)
for (j in 1:nrow(design)) {
	print(j)
	beta <- c(0,as.numeric(design[j,]),0.2,0.05,-0.3,-0.1) 
	results[j,2:3] <- as.numeric(design[j,])
	results[j,4] <- sim(nsim, dgp_cox_weibull, fit_coxme, beta, n, lambda, nu, mu, sigma, ncenter) 
	save(results, file = "coxme4_120.Rda")
	}
colnames(results)= c("n", "b2", "b3", "cov_prob")
results
save(results, file = "coxme4_120.Rda")


#####################################################################################
### Unbalanced design with 150 centers
#####################################################################################

ncenter <- 150

results <- matrix(0, nrow=nrow(design), ncol=4, byrow=T) 
results[,1] <- rep(n, nrow(design))
set.seed(1803)
for (j in 1:nrow(design)) {
	print(j)
	beta <- c(0,as.numeric(design[j,]),0.2,0.05,-0.3,-0.1) 
	results[j,2:3] <- as.numeric(design[j,])
	results[j,4] <- sim(nsim, dgp_cox_weibull, fit_coxme, beta, n, lambda, nu, mu, sigma, ncenter) 
	save(results, file = "coxme4_300.Rda")
	}
colnames(results)= c("n", "b2", "b3", "cov_prob")
results
save(results, file = "coxme4_300.Rda")
```
