## Supplementary material for "Identification of QTL-by-Environment Interaction by Controlling Polygenic Background Effect": multcomp_VA.R

```
library("multcomp")
library("sandwich")

#######################################################
### Source code for simulations presented in
### A Robust Procedure for Comparing Multiple Means
### under Heterscedasticity in Unbalanced Designs
### by E. Herberich, J. Sikorski, and T. Hothorn
### PLoS ONE 2010
#######################################################

###############################################
# Simulation setup for normally distributed data
###############################################

###################################################################################
### data generating process of group membership for n observations and four groups
### f: parameter controling the relation of group sizes
###################################################################################

dgpX <- function(n, f){
	n1 <- n + f
	n2 <- n + f * 2 * n
	n3 <- n + f * 3 * n
	n4 <- n + f * 4 * n
	x1 <- as.factor(sample(rep(1:4, c(n1, n2, n3, n4)), replace = FALSE))
	X <- data.frame(X1 = x1)
	return(X)
}


#################################################################################
### data generating process of normally distributed data in four groups
### f: parameter controling the relation of group sizes
### sigma: standard deviation of the errors
#################################################################################

dgp_aov <- function(n, f, sigma, beta){
	X <- dgpX(n, f)
	Xm <- model.matrix(~ - 1 + X1, data=X)
	stopifnot(ncol(Xm) == length(beta))
	lp <- Xm %*% beta
	epsilon <- rnorm(length(X$X1), 0, 1)
	sigma_i <- sigma[as.numeric(X$X1)]
	Y <- lp + epsilon * sigma_i
	data.frame(Y=Y, X)
}


#################################################################################
### Fit of an ANOVA model
#################################################################################

fit_aov <- function(data)
	aov(Y ~ X1, data=data)


##########################################################################################################################
### Simulations in the unbalanced ANOVA model
### Comparison of OLS and HC3 covariance estimation for the global test
### Comparison of Tukey-Kramer test and max-t test with HC3 covariance estimation for all pairwise comparisons of groups
### r: variing group effect for calculation of power
##########################################################################################################################

sim <- function(nsim, dgp, fit, beta0, r, n, f, sigma, K){
	P <- matrix(0, ncol=2, nrow=nsim, byrow=TRUE) 
	P_HC <- matrix(0, ncol=2, nrow=nsim, byrow=TRUE)
	Pow_Global <- numeric(nsim)
	Pow_Sim <- matrix(0, ncol=(length(r)), nrow=nsim, byrow=TRUE)
	Pow_Global_HC <- numeric(nsim)
	Pow_Sim_HC <- matrix(0, ncol=(length(r)), nrow=nsim, byrow=TRUE)
	for (i in 1:nsim){
                print(i)
		x <- dgp(n, f, sigma, beta0)
		mod <- fit(x)
		mod_F <- aov(Y ~ -1 + X1, data = x) 	
		glht0_F <- glht(mod_F, linfct = K, rhs = rep(2,4))
		glht1_F <- glht(mod_F, linfct = K, rhs = c((r[1] + 2),2,2,2)) 
		glht0 <- glht(mod, linfct = mcp(X1="Tukey")) 
		glht1 <- glht(mod, linfct = mcp(X1="Tukey"), rhs = r) 		
		P[i,1] <- summary(glht0_F, test=Ftest())$test$pvalue 
		P[i,2] <- min(TukeyHSD(mod)$X1[,4]) 
		Pow_Global[i] <- summary(glht1_F, test=Ftest())$test$pvalue
		Pow_Sim[i,] <- as.numeric(r > TukeyHSD(mod)$X1[,3] | r < TukeyHSD(mod)$X1[,2]) 
		glht0_HC <- glht(mod, linfct = mcp(X1="Tukey"), vcov = vcovHC) 
		glht1_HC <- glht(mod, linfct = mcp(X1="Tukey"), rhs = r, vcov = vcovHC) 
		glht0_F_HC <- glht(mod_F, linfct = K, rhs = rep(2,4), vcov=vcovHC)
		glht1_F_HC <- glht(mod_F, linfct = K, rhs = c((r[1] + 2),2,2,2), vcov=vcovHC) 
		P_HC[i,1] <- summary(glht0_F_HC, test=Ftest())$test$pvalue 
		P_HC[i,2] <- min(summary(glht0_HC)$test$pvalues) 
		Pow_Global_HC[i] <- summary(glht1_F_HC, test=Ftest())$test$pvalue 
		Pow_Sim_HC[i,] <- summary(glht1_HC)$test$pvalue
		}
	Size_Global <- mean(P[,1] <= 0.05)
  	FWER <- mean(P[,2] <= 0.05)
	Power_Global <- mean(Pow_Global <= 0.05)
	Power_Sim <- colMeans(Pow_Sim)
	Size_Global_HC <- mean(P_HC[,1] <= 0.05)
  	FWER_HC <- mean(P_HC[,2] <= 0.05)
	Power_Global_HC <- mean(Pow_Global_HC <= 0.05)
	Power_Sim_HC <- colMeans(Pow_Sim_HC <= 0.05)
	ret <- c(Size_Global, FWER, Power_Global, Power_Sim, 
                 Size_Global_HC, FWER_HC, Power_Global_HC, Power_Sim_HC)
        return(ret)
	}


beta0 <- c(2,2,2,2)
b <- c(seq(-2,2,by=0.1))
n <- c(10, 20, 30, 40)

design <- expand.grid(b, n)
names(design) <- c("b", "N")
nsim <- 1000

#############################################################
### A: Normally distributed data, homogeneneous variances ###
#############################################################

results <- matrix(0, nrow=nrow(design), ncol=20, byrow=T)
results[,1] <- design[,1]
results[,2] <- design[,2]

set.seed(11803)
for (j in 1:nrow(design)) {
	print(j)
	r <- c(design$b[j],design$b[j],design$b[j],0,0,0) 
	n <- design$N[j]
	f <- 0.2
	K <- diag(1,4)
	sigma <- c(2,2,2,2)
	results[j,3:20] <- sim(nsim, dgp_aov, fit_aov, beta0, r, n, f, sigma, K) 
	save(results, file = "AOV_hom.Rda")
	}
colnames(results) <- c("r", "n", "Size_Global", "FWER_Tukey", "Power_Global", 
                       "H1","H1","H1","H0","H0","H0","Size_Global_HC", "FWER_HC", 
                       "Power_Global_HC", "H1_HC","H1_HC","H1_HC","H0_HC","H0_HC","H0_HC")
results
save(results, file = "AOV_hom.Rda")


####################################################################################################################
### B: Normally distributed data, heterogeneous variances, smaller variances in groups with smaller sample sizes ###
####################################################################################################################

results <- matrix(0, nrow=nrow(design), ncol=20, byrow=T)
results[,1] <- design[,1]
results[,2] <- design[,2]

set.seed(21803)
for (j in 1:nrow(design)) {
	print(j)
	r <- c(design$b[j],design$b[j],design$b[j],0,0,0) 
	n <- design$N[j]
	f <- 0.2
	K <- diag(1,4)
	sigma <- c(3,5,7,9)
	results[j,3:20] <- sim(nsim, dgp_aov, fit_aov, beta0, r, n, f, sigma, K) 
	save(results, file = "AOV_het1.Rda")
	}
colnames(results) <- c("r", "n", "Size_Global", "FWER_Tukey", "Power_Global", 
                       "H1","H1","H1","H0","H0","H0","Size_Global_HC", "FWER_HC", 
                       "Power_Global_HC", "H1_HC","H1_HC","H1_HC","H0_HC","H0_HC","H0_HC")
save(results, file = "AOV_het1.Rda")
###################################################################################################################
### C: Normally distributed data, heterogeneous variances, smaller variances in groups with larger sample sizes ###
###################################################################################################################

results <- matrix(0, nrow=nrow(design), ncol=20, byrow=T)
results[,1] <- design[,1]
results[,2] <- design[,2]

set.seed(31803)
for (j in 1:nrow(design)) {
	print(j)
	r <- c(design$b[j],design$b[j],design$b[j],0,0,0) 
	n <- design$N[j]
	f <- 0.2
	K <- diag(1,4)
	sigma <- c(9,7,5,3)
	results[j,3:20] <- sim(nsim, dgp_aov, fit_aov, beta0, r, n, f, sigma, K) 
	save(results, file = "AOV_het2.Rda")
	}
colnames(results) <- c("r", "n", "Size_Global", "FWER_Tukey", "Power_Global", 
                       "H1","H1","H1","H0","H0","H0","Size_Global_HC", "FWER_HC", 
                       "Power_Global_HC", "H1_HC","H1_HC","H1_HC","H0_HC","H0_HC","H0_HC")
save(results, file = "AOV_het2.Rda")


###############################################
### Simulation setup for beta distributed data
###############################################

###################################################################################
### data generating process of group membership for n observations and four groups
### f: parameter controling the relation of group sizes
###################################################################################

dgpX <- function(n, f){
	n1 <- n + f * 1 * n
	n2 <- n + f * 2 * n
	n3 <- n + f * 3 * n
	n4 <- n + f * 4 * n
	x1 <- as.factor(rep(1:4, c(n1, n2, n3, n4), replace = FALSE))
	X <- data.frame(X1 = x1)
	return(X)
}

##########################################################################################################################
### Simulations in the unbalanced ANOVA model
### Comparison of OLS and HC3 covariance estimation for the global test
### Comparison of Tukey-Kramer test and max-t test with HC3 covariance estimation for all pairwise comparisons of groups
##########################################################################################################################


sim <- function(nsim, dgp, fit, n, f, K){
	P <- matrix(0, ncol=2, nrow=nsim, byrow=TRUE) 
	P_HC <- matrix(0, ncol=2, nrow=nsim, byrow=TRUE)
	for (i in 1:nsim){
                print(i)
		x <- dgp(n, f)
		mod <- fit(x)
		mod_F <- aov(Y ~ -1 + X1, data = x) 		
		glht0_F <- glht(mod_F, linfct = K, rhs = rep(1,4)) 
		glht0 <- glht(mod, linfct = mcp(X1="Tukey")) 
		P[i,1] <- summary(glht0_F, test=Ftest())$test$pvalue 
		P[i,2] <- min(TukeyHSD(mod)$X1[,4]) # Tukey HSD minimaler adjustierter p-Wert
		glht0_HC <- glht(mod, linfct = mcp(X1="Tukey"), vcov = vcovHC)
		glht0_F_HC <- glht(mod_F, linfct = K, rhs = rep(1,4), vcov=vcovHC) 
		P_HC[i,1] <- summary(glht0_F_HC, test=Ftest())$test$pvalue 
		P_HC[i,2] <- min(summary(glht0_HC)$test$pvalues) 
		}
	Size_Global <- mean(P[,1] <= 0.05)
  	FWER <- mean(P[,2] <= 0.05)
	Size_Global_HC <- mean(P_HC[,1] <= 0.05)
  	FWER_HC <- mean(P_HC[,2] <= 0.05)
	ret <- c(Size_Global, FWER, Size_Global_HC, FWER_HC)
        return(ret)
	}


################################################################################################################
### D: Beta distributed data, heterogeneous variances, smaller variances in groups with smaller sample sizes ###
################################################################################################################


#################################################################################
### data generating process of beta distributed data in four groups,
### smaller variances in groups with smaller sample sizes 
### f: parameter controling the relation of group sizes
### sigma: standard deviation of the errors
#################################################################################

dgp_aov1 <- function(n, f){
	X <- dgpX(n, f)
	Xm <- model.matrix(~ - 1 + X1, data=X)
	n1 <- n + f * 1 * n
	n2 <- n + f * 2 * n
	n3 <- n + f * 3 * n
	n4 <- n + f * 4 * n
	lp1 <- rep(1.25,n1) + rbeta(n1,6,2)
	lp2 <- rep(5/3,n2) + rbeta(n2,2,4)
	lp3 <- rep(1.5,n3) + rbeta(n3,1,1)
	lp4 <- rep(1.5,n4) + rbeta(n4,0.5,0.5)
	Y <- c(lp1, lp2, lp3, lp4)
	data.frame(Y=Y, X)
}

N <- rep(n,rep(41,4))

results <- matrix(0, nrow=length(N), ncol=5, byrow=T)
results[,1] <- N

set.seed(11802)
for (j in 1:nrow(results)) {
	print(j)
	n <- N[j]
	f <- 0.2
	K <- diag(1,4)
	results[j,2:5] <- sim(nsim, dgp_aov1, fit_aov, n, f, K) 
	save(results, file = "AOV_het1_beta.Rda")
	}
colnames(results) <- c("n", "Size_Global", "FWER_Tukey","Size_Global_HC", "FWER_HC")
save(results, file = "AOV_het1_beta.Rda")


###############################################################################################################
### E: Beta distributed data, heterogeneous variances, smaller variances in groups with larger sample sizes ###
###############################################################################################################

#################################################################################
### data generating process of beta distributed data in four groups,
### smaller variances in groups with larger sample sizes 
### f: parameter controling the relation of group sizes
### sigma: standard deviation of the errors
#################################################################################

dgp_aov2 <- function(n, f){
	X <- dgpX(n, f)
	Xm <- model.matrix(~ - 1 + X1, data=X)
	n1 <- n + f
	n2 <- n + f * 2 * n
	n3 <- n + f * 3 * n
	n4 <- n + f * 4 * n
	lp1 <- rep(1.5,n1) + rbeta(n1,0.5,0.5)
	lp2 <- rep(1.5,n2) + rbeta(n2,1,1)
	lp3 <- rep(5/3,n3) + rbeta(n3,2,4)
	lp4 <- rep(1.25,n4) + rbeta(n4,6,2)
	Y <- c(lp1, lp2, lp3, lp4)
	data.frame(Y=Y, X)
}


results <- matrix(0, nrow=length(N), ncol=5, byrow=T)
results[,1] <- N

set.seed(11803)
for (j in 1:length(N)) {
	print(j)
	n <- N[j]
	f <- 0.2
	K <- diag(1,4)
	results[j,2:5] <- sim(nsim, dgp_aov2, fit_aov, n, f, K) 
	save(results, file = "AOV_het2_beta.Rda")
	}
colnames(results) <- c("n", "Size_Global", "FWER_Tukey","Size_Global_HC", "FWER_HC")
save(results, file = "AOV_het2_beta.Rda")
```
