## Supplementary material for "Identification of QTL-by-Environment Interaction by Controlling Polygenic Background Effect": NAMESPACE

```
importFrom(sandwich, estfun, meat, bread, sandwich)
import(mvtnorm)
import(survival)
import(TH.data)
importFrom(codetools, walkCode, makeCodeWalker)

importFrom("graphics", "abline", "axis", "box", "boxplot", "legend",
           "mosaicplot", "plot", "points", "segments", "title")
importFrom("stats", "aggregate", "as.formula", "coef", "confint", "cov2cor",
           "delete.response", "df.residual", "fitted", "formula",
           "get_all_vars", "model.frame", "model.matrix", "model.weights", "p.adjust",
           "p.adjust.methods", "pchisq", "pf", "pnorm", "predict",
           "printCoefmat", "pt", "terms", "vcov", "xtabs", "na.exclude")

export(glht, contrMat, univariate, adjusted, Ftest, Chisqtest, mcp, modelparm,
       adjusted_calpha, univariate_calpha, parm, cftest, cld, mmm, mlf)

S3method("summary", "glht")
S3method("confint", "glht")
S3method("print", "glht")
S3method("coef", "glht")
S3method("vcov", "glht")
S3method("print", "confint.glht")
S3method("plot", "confint.glht")
S3method("plot", "glht")
S3method("print", "contrMat")
S3method("print", "summary.glht")
S3method("print", "summary.gtest")
S3method("print", "cld")
S3method("glht", "matrix")
S3method("glht", "character")
S3method("glht", "expression")
S3method("glht", "mcp")
S3method("glht", "mlf")
S3method("glht", "means")
S3method("coef", "parm")
S3method("vcov", "parm")
S3method("cld", "summary.glht")
S3method("cld", "confint.glht")
S3method("cld", "glht")
S3method("plot", "cld")

S3method("coef", "mmm")
S3method("vcov", "mmm")
S3method("bread", "mmm")
S3method("estfun", "mmm")

S3method("modelparm", "aovlist")
S3method("modelparm", "coxme")
S3method("modelparm", "coxph.penal")
S3method("modelparm", "default")
S3method("modelparm", "fixest")
S3method("modelparm", "glmmTMB") 
S3method("modelparm", "lme")
S3method("modelparm", "mer")
S3method("modelparm", "merMod") 
S3method("modelparm", "polr") 
S3method("modelparm", "survreg")
```
