## Supplementary material for "Identification of QTL-by-Environment Interaction by Controlling Polygenic Background Effect": NEWS

```
Changes in 1.4-26 (2024-07-18)

    o    Rd link problem

Changes in 1.4-25 (2023-06-20)

    o    pdfTeX 3.141592653-2.6-1.40.25 (TeX Live 2023) installed as described on

	        https://www.tug.org/texlive/quickinstall.html

         on fedora still had problems, removing \usepackage{caption} solved the problem.

Changes in 1.4-24 (2023-06-13)

    o    texlive on fedora has problems with citet inside captions.

Changes in 1.4-23 (2023-03-09)

    o    S3 methods registration

Changes in 1.4-22 (2023-02-09)

    o    Suggests: glmmTMB

    o    various cld() fixes

Changes in 1.4-20 (2022-08-05)

    o    add nlme::gls support (feature request by Adrian Olszewski)
    o    (re)add gamlss support


Changes in 1.4-19 (2022-04-25)

    o    proper use of inherits in user-contributed code

Changes in 1.4-18 (2022-01-04)

    o    add support for fixest objects (donated by Grant McDermott)

Changes in 1.4-17 (2021-04-29)

    o    add library("sandwich") to ?mmm

    o    fix typo in print.summary.glht (both issues spotted by Sebastian Meyer)

Changes in 1.4-16 (2021-02-08)

    o    Fix LaTeX problem

    o    add support for glmmTMB objects

Changes in 1.4-15 (2020-11-15)

    o    allow char expressions involving "(Intercept)" in linfct

Changes in 1.4-14 (2020-09-23)

    o    update demos

Changes in 1.4-13 (2020-04-08)

    o    call glmer directly in vignette

Changes in 1.4-12 (2020-01-07)

    o    update reference output

Changes in 1.4-11 (2019-12-09)

    o    update reference output

Changes in 1.4-10 (2019-03-04)

    o    new example using tram::Colr()

Changes in 1.4-9 (2018-08-24)

    o    use levels as names for "GrandMean" contrasts

Changes in 1.4-8 (2017-11-08)

    o    use vcov(x, complete = FALSE) to make R-devel happy again.

Changes in 1.4-7 (2017-09-05)

    o    Don't add attributes to symbols when parsing character representations
         of contrasts. Many thanks to Tomas Kalibera for the patch.

Changes in 1.4-6 (2016-07-14)

    o    allow for strata and cluster in coxph and survreg models.

    o    use \code{model.matrix} and \code{model.frame} from survival
         for \code{coxph}, \code{survreg} and also \code{coxme} objects
         now these come with contrasts.

    o    fix another problem with interaction terms (signed interactions
         -x2:x3)

Changes in 1.4-5 (2016-05-04)

    o    fix bug in linfct specified as a character (aka expression).
         Coefficients of main effects may have been incorrect in the
         presence of interaction terms as reported by Melissa Chester Key
         <melkey_at_iu.edu>

Changes in 1.4-4 (2016-01-17)

    o    make cftest() a little more flexible with parm and test arguments

Changes in 1.4-3 (2016-01-02)

    o    update Rout.save to mvtnorm 1.0-5

Changes in 1.4-2 (2016-01-19)

    o    update Rout.save to mvtnorm 1.0-4

Changes in 1.4-1 (2015-07-21)

    o    new qmv{t,norm} algorithm in mvtnorm 1.0-3 leads to
         slightly different quantiles and thus results for
         confidence intervals; update output

Changes in 1.4-0 (2015-03-05)

    o    much more complex functions of parameters can
         be specified now thanks to Susan Scheibe
         <Susan.Scheibe _at_ innere.med.uni-giessen.de> now
         listed as a contributor.

Changes in 1.3-9 (2015-02-18)

    o    allow longer names of contrasts (patch by Susan Scheibe
         <Susan.Scheibe _at_ innere.med.uni-giessen.de>)

Changes in 1.3-8 (2014-12-01)

    o    report pmv{t,norm}() warnings (spotted by Christian Ritz)

Changes in 1.3-7 (2014-10-01)

    o    bodyfat is in TH.data and not mboost anymore

Changes in 1.3-6 (2014-08-18)

    o    make sure to use fixef from lme4

Changes in 1.3-5 (2014-07-23)

    o    allow coefficients and covariance matrices to be
         fed into modelparm via coef. and vcov. directly

Changes in 1.3-4 (2014-07-09)

    o    suggest ISwR (for demo())

    o    NEWS in correct NEWs format

Changes in 1.3-3 (2014-04-22)

    o    do not link to non-suggested packages

Changes in 1.3-2 (2014-02-12)

    o    import TH.data, update Rout.save

Changes in 1.3-1 (2013-11-01)

    o    remove multmod

Changes in 1.3-0 (2013-07-13)

    o    new glht method for multiple marginal models and corresponding
         linear functions implements Pipper, Ritz, Bisgaard (2012),
         see ?mmm

Changes in 1.2-21 (2013-09-20)

    o    fix broken vignette PDF files

    o    remove all Rout.save files; these can be downloaded
         from R-forge.R-project.org now

Changes in 1.2-20 (2013-09-02)

    o    make sure to use par(no.readonly = TRUE)
         TH.data

Changes in 1.2-19 (2013-08-06)

    o    fix broken vignette PDFs

Changes in 1.2-18 (2013-05-17)

    o    improve plotting one-sided confidence intervals


Changes in 1.2-17 (2013-05-15)

    o    fix typo in DESCRIPTION file

    o    allow for levels with "-" and other special symbols for cld()

    o    fix cld(..., decreasing = TRUE) problem (thanks to Luciano Selzer)


Changes in 1.2-15 (2013-01-12)

    o    fix DESCRIPTION file entries


Changes in 1.2-14 (2012-10-11)

    o    catch download errors in vignette


Changes in 1.2-13 (2012-09-10)

    o    interaction terms can now be part of linear function


Changes in 1.2-12 (2012-05-09)

    o    model.matrix.polr returns intercept which needs to be removed

    o    handle merMod objects (package lme4 aka lme4Eigen)


Changes in 1.2-10 (2012-02-17)

    o    handle polr objects in package, not only in vignette

    o    move vignettes


Changes in 1.2-9 (2012-01-11)

    o    new coxme methods


Changes in 1.2-8 (2011-10-26)

    o    new argument `decreasing' for cld(), code donated
         by Luciano Selzer <luciano.selzer_at_gmail.com>


Changes in 1.2-7 (2011-07-23)

    o    new examples on 2-way ANOVA models, potentially with interactions,
         in vignette `multcomp-examples'


Changes in 1.2-6 (2011-05-02)

    o    `manual' na.omit before stepAIC is called in
          chfls1.Rnw vignette

    o    use lmrob.control(setting = "KS2011") in generalsiminf.Rnw


Changes in 1.2-5 (2011-01-10)

    o    missing comment in multcomp_VA.R


Changes in 1.2-4 (2010-11-03)

    o   fix problem with plot.glht (lwd = 0 does not make sense)


Changes in 1.2-3 (2010-09-24)

    o   new example on frailty models, see ?cml


Changes in 1.2-2 (2010-09-15)

    o   fix dependencies, really

    o   add book to DESCRIPTION file


Changes in 1.2-1 (2010-09-13)

    o   fix dependencies


Changes in 1.2-0 (2010-08-11)

    o   demos for "Multiple Comparisons Using R" by
        Bretz, Hothorn & Westfall (2010)

    o   example on simultaneous tests against one- and
        two-sided alternatives in ?glht.


Changes in 1.1-7 (2010-05-18)

    o   mix of alternatives is currently not supported 
        and also mcp() gives and error now.


Changes in 1.1-6 (2010-02-25)

    o   quantiles for confidence intervals
        used `tail = upper.tail' for `alternative = less'
        and `tail = lower.tail' for `alternative = greater'.
        This has been changed.

    o   prepare for multcomp book:
        - SAS code in inst/MCMT
        - new demos

    o   source code for simulations with unbalanced heteroscedstic
        designs added


Changes in 1.1-5 (2010-02-11)

    o   fix small problems in `cld' spotted by 
        Peter B. Mandeville <mandevip_at_hotmail.com>


Changes in 1.1-4 (2010-01-21)

    o   more example data sets


Changes in 1.1-3 (2009-12-21)

    o   bugfix for models without intercept and more than one factor

    o   print calls when available only

    o   support for coxme objects

    o   allow xlab and ylab arguments for plot.cld

    o   systolic blood pressure data set added


Changes in 1.1-2 (2009-09-10)

    o   mcp may average over interactions and covariates (Experimental!)

    o   ylim argument to plot

    o   update to survival 2.35-7


Changes in 1.1-1 (2009-07-18)

    o    better handling of model.frames in `cld'


Changes in 1.1-0 (2009-06-08)

    o    new compact letter displays

    o    force binary mode when downloading SPSS data files


Changes in 1.0-8 (2009-05-26))

    o    new vignette containing supplementary material
         for a letter on Pollet \& Nettle (2009, 
         Evolution and Human Behavior)

    o    references updated


Changes in 1.0-7 (2009-02-11)

    o    new default for missing linfct: inference over
         all parameters as given by coef(model)

    o    new function cftest, similar to lmtest:::coeftest


Changes in 1.0-6 (2009-01-21)

    o    better names for p-values (feature request by Achim Zeileis)


Changes in 1.0-5 (2009-01-13)

    o    update vignette


Changes in 1.0-4 (2009-01-07)

    o    fix Rd problems


Changes in 1.0-3 (2008-10-15)

    o    use isSymmetric(vcov, tol = sqrt(.Machine$double.eps)
         to check for symmetry of covariance matrices in `parm'
         (suggested by Fritz)

    o    better error messages suggested by Rich


Changes in 1.0-2 (2008-07-05)

    o    use new model.matrix / model.frame methods for class mer in
         lme4 (>= 0.999375-16)

    o    make sure more than 2 groups are present in contrMat()

    o    check if `model' is an S4 object before trying to extract its
         `call' slot

    o    better warning when df.residual fails


Changes in 1.0-0 (2008-04-01)

    o    unify both vignettes

    o    mcp() doesn't try to take care of interaction terms anymore

    o    new `parm' function for specifying model parameters estimated
         elsewhere

    o    improve print method for confidence intervals

    o    new adjustment method `free' (for free combinations)


Changes in 0.993-2 (2008-03-05))

    o    make sure names are printed correctly when nrow(K) = 1

    o    interaction terms are now correctly handled when a symbolic
         descripton of the hypotheses is supplied, thanks to 
         Antonio Fabio Di Narzo for spotting.


Changes in 0.993-1 (2008-03-05)

    o    new vignette `Simultaneous Inference in General Parametric Models'

    o    warn if ... arguments are ignored

    o    levels in trees513 data slightly changed.

    o    remove deprecated functions simint and simtest (the files
         are still available from multcomp/inst/deprecated)

    o    better error message when factors specified in mcp() aren't
         found in model


Changes in 0.992-8 (2007-12-20)

    o    add model.frame and model.matrix methods for class `lme'
         (feature request by Antonio Rausell <arausell_at_cnio.es>)

    o    new data set `trees513'

    o    new contrasts `UmbrellaWilliams' and `GrandMean'
         (thanks to Daniel Gerhard <gerhard_at_biostat.uni-hannover.de>)


Changes in 0.992-6 (2007-10-18))

    o    add support for lme4::(g)lmer2 objects (thanks to Manuel Eugster)

    o    coef. and vcov. didn't always pass through, spotted by
         John Deke <jdeke73_at_gmail.com>


Changes in 0.992-5 (2007-10-08)

    o    remove non_function entries in Rd files


Changes in 0.992-4 (2007-07-23)

    o    update to mvtnorm 0.8-0

    o    better support for `mer', `lmer' and `glmer' objects
         (package `lme4')


Changes in 0.992-2 (2007-07-07)

    o    add support for `lme' objects (feature request by
         John Wilkinson <jnwilks_at_btinternet.com> and Dieter Menne
         <dieter.menne_at_menne-biomed.de>)


Changes in 0.992-1 (2007-06-21)

    o    fix LaTeX problem in vignette (spotted by Brian D. Ripley)


Changes in 0.991-9 (2007-03-23)

    o    fix some minor problems spotted for plotting or
         printing of confidence intervals (thanks for Rich Heiberger and
         Ludwig Hothorn)


Changes in 0.991-8 (2007-01-22)

    o    make sure `type' is available

    o    catch errors with `aovlist' objects

    o    print for confint method indicates if confidence 
         intervals are adjusted or univariate


Changes in 0.991-7 (2006-12-19)

    o    try to deal with non-estimable coefficients in `model': if the
         correspondings columns of `linfct' are zero anyway, we silently
         proceed. If not, we stop and ask for a correctly specified model.

    o    try to detect interactions with numeric covariates. We need to
         choose a specific value here but it seems hard to add 
         something appropriate to the user interface (I don't want to touch
         `mcp'). For the time being, we fire a warning and the user can 
         modify `linfct' manually.

    o    add mcp(<name> = "Means"), contribution by Richard M. Heiberger
         <rmh_at_temple.edu>

    o    add Rich to DESCRIPTION file


Changes in 0.991-5 (2006-12-10)

    o    plot.confint allows for specification of xlim, xlab and main
         (patch by Rich Heiberger)


Changes in 0.991-4 (2006-12-07)

    o    Depends: stats

    o    confint(..., calpha = x) can be used to specify critical
         values directly (with x being either a function or a scalar)


Changes in 0.991-3 (2006-11-30)

    Implement feature requests by Rich Heiberger <rmh_at_temple.edu>:

    o    glht.mcp adds a `focus' element to the returned object
         containing the names of the factors under test

    o    plot.glht calls plot.confint.glht

    o    documentation updates

    o    fixed three minor bugs


Changes in 0.991-2 (2006-10-27)

    o    mcp(fact = K) with K = contrMat(...) didn't work
         spotted by Yves Brostaux <brostaux.y_at_fsagx.ac.be>
```
