## Supplementary material for "Identification of QTL-by-Environment Interaction by Controlling Polygenic Background Effect": DESCRIPTION

```
Package: multcompView
Type: Package
Title: Visualizations of Paired Comparisons
Version: 0.1-10
Date: 2024-04-04
Author: Spencer Graves, Hans-Peter Piepho and Luciano Selzer with
    help from Sundar Dorai-Raj
Maintainer: Luciano Selzer <luciano.selzer@gmail.com>
Description: Convert a logical vector or a vector of
    p-values or a correlation, difference, or distance
    matrix into a display identifying the pairs for
    which the differences were not significantly
    different.  Designed for use in conjunction with
    the output of functions like TukeyHSD, dist{stats},
    simint, simtest, csimint, csimtest{multcomp},
    friedmanmc, kruskalmc{pgirmess}.
License: GPL
Imports: grid
Suggests: multcomp, pgirmess, MASS
Packaged: 2024-03-08 01:50:36 UTC; Luciano
RoxygenNote: 7.2.3
NeedsCompilation: no
Repository: CRAN
Date/Publication: 2024-03-08 05:00:02 UTC
Built: R 4.2.3; ; 2024-04-24 00:33:58 UTC; windows
```
