## Supplementary material for "Identification of QTL-by-Environment Interaction by Controlling Polygenic Background Effect": INDEX

```
extract_p               Extracts p-values
multcompBoxplot         boxplot with multcomp graphics
multcompLetters         Letter summary of similarities and differences
multcompTs              "T" depiction of undifferentiated classes
multcompView-package    Summarize multiple paired comparisons
plot.multcompLetters    plot multcomp graphics
plot.multcompTs         plot multcomp graphics
print.multcompLetters   print a multcompLetters object
vec2mat                 Convert a vector with hyphenated names into a
                        matrix.
vec2mat2                Convert a vector of hyphenated names into a
                        character matrix.
```
