## Supplementary material for "Identification of QTL-by-Environment Interaction by Controlling Polygenic Background Effect": MD5

```
1b39d9c0801b01bffc9885af2fa0c334 *DESCRIPTION
f4ec991ad777deab37720c3d8794b990 *INDEX
3e21ec7ca9311c13b0daea65524831e5 *Meta/Rd.rds
9f7a4637f056aa0787fb29bc9c21a1ff *Meta/features.rds
81e11746a67d6b33b4fa3f6f7198feb7 *Meta/hsearch.rds
656632bfe535eba4a80bd322a61f3a3d *Meta/links.rds
3cc3df4d11d5ee3736ff12ec32b7e5dd *Meta/nsInfo.rds
e2eaac156ab6c11f13a9f226dbbfd36f *Meta/package.rds
8d38fc031a5468254212cf1db132ef17 *NAMESPACE
d6c68f1fe41ced6e98a766a3757313da *R/multcompView
8dd473d2a708b4d0b9becc2682e5710a *R/multcompView.rdb
b349341c7bc965b02d33a50ce4e79833 *R/multcompView.rdx
b247728a41d52d96b1f050b83f7d1a86 *help/AnIndex
17e154e125c1ea0b4158af2c9840c702 *help/aliases.rds
1db83b63e5668a13b37cc02ed699ba35 *help/multcompView.rdb
e6349d2620f9f25dc3f72b204fb6cfa3 *help/multcompView.rdx
08f279869642baa393e165a234e4837a *help/paths.rds
4c77aab5d9ec9713fd723c2f5375bd31 *html/00Index.html
3845aef6126cf18c45937f292f23508c *html/R.css
```
