## Supplementary material for "Identification of QTL-by-Environment Interaction by Controlling Polygenic Background Effect": NAMESPACE

```
# Generated by roxygen2: do not edit by hand

S3method(extract_p,TukeyHSD)
S3method(extract_p,default)
S3method(extract_p,mc)
S3method(plot,multcompLetters)
S3method(plot,multcompTs)
S3method(print,multcompLetters)
export(extract_p)
export(multcompBoxplot)
export(multcompLetters)
export(multcompLetters2)
export(multcompLetters3)
export(multcompLetters4)
export(multcompTs)
export(plotBoxes)
export(plotLetters)
export(plotTs)
export(vec2mat)
export(vec2mat2)
importFrom(graphics,lines)
importFrom(graphics,par)
importFrom(graphics,plot)
importFrom(graphics,polygon)
importFrom(graphics,rect)
importFrom(graphics,text)
importFrom(grid,convertHeight)
importFrom(grid,convertWidth)
importFrom(grid,gpar)
importFrom(grid,grid.newpage)
importFrom(grid,grid.text)
importFrom(grid,grobHeight)
importFrom(grid,grobWidth)
importFrom(grid,popViewport)
importFrom(grid,pushViewport)
importFrom(grid,textGrob)
importFrom(grid,unit)
importFrom(grid,viewport)
importFrom(stats,TukeyHSD)
importFrom(stats,aov)
importFrom(stats,model.frame)
importFrom(stats,terms)
```
