## Supplementary material for "Identification of QTL-by-Environment Interaction by Controlling Polygenic Background Effect": DESCRIPTION

```
Package: munsell
Type: Package
Title: Utilities for Using Munsell Colours
Version: 0.5.1
Author: Charlotte Wickham <cwickham@gmail.com>
Maintainer: Charlotte Wickham <cwickham@gmail.com>
Description: Provides easy access to, and manipulation of, the Munsell 
    colours. Provides a mapping between Munsell's 
    original notation (e.g. "5R 5/10") and hexadecimal strings suitable 
    for use directly in R graphics. Also provides utilities 
    to explore slices through the Munsell colour tree, to transform 
    Munsell colours and display colour palettes.
Suggests: ggplot2, testthat
Imports: colorspace, methods
License: MIT + file LICENSE
URL: https://cran.r-project.org/package=munsell,
        https://github.com/cwickham/munsell/
RoxygenNote: 7.3.1
Encoding: UTF-8
BugReports: https://github.com/cwickham/munsell/issues
NeedsCompilation: no
Packaged: 2024-04-01 20:42:09 UTC; charlottewickham
Repository: CRAN
Date/Publication: 2024-04-01 23:40:10 UTC
Built: R 4.2.3; ; 2024-04-24 00:58:15 UTC; windows
```
