## Supplementary material for "Identification of QTL-by-Environment Interaction by Controlling Polygenic Background Effect": INDEX

```
chroma_slice            Plot all colours with the same chroma
complement              Find the complement of a munsell colour
complement_slice        A vertical slice through the Munsell space
darker                  Make a munsell colour darker
desaturate              Make a munsell colour less saturated
hue_slice               Plot all colours with the same hue
hvc2mnsl                Converts a hue, chroma and value to a Munsell
                        colour
lighter                 Make a munsell colour lighter
mnsl                    Converts a Munsell colour to hex
mnsl2hvc                Converts a Munsell colour to a hue, chroma and
                        value triplet
mnsl_hues               Munsell hues
pbgyr                   Change the hue of a munsell colour
plot_closest            Plot closest Munsell colour to an sRGB colour
plot_hex                Plot hex colours
plot_mnsl               Plot a munsell colour
rgb2mnsl                Converts an sRGB colour to Munsell
rygbp                   Change the hue of a munsell colour
saturate                Make a munsell colour more saturated
seq_mnsl                Generate a sequence of Munsell colours
value_slice             Plot all colours with the same value
```
