## Supplementary material for "Identification of QTL-by-Environment Interaction by Controlling Polygenic Background Effect": MD5

```
3a19006e5154d1dc050a13a8217989ce *DESCRIPTION
d4fbe123b645d59761bfd1733821b5e8 *INDEX
87ef3467fce6d5a255c09d2c0f4e980b *LICENSE
7654125ec6976fab9a41b5b48c559798 *Meta/Rd.rds
9f7a4637f056aa0787fb29bc9c21a1ff *Meta/features.rds
cc866fd8597d3cc4e5ce09220e1e73a8 *Meta/hsearch.rds
8a762856c4d12319de2761c003ad4c82 *Meta/links.rds
0116214a9283a408b913fea31eb708e9 *Meta/nsInfo.rds
9d67cad2c367c7682be88123c9bedc48 *Meta/package.rds
f2b196714119df71068365d96a78adca *NAMESPACE
7964a89b9861c65db2dc162e439c0592 *NEWS.md
d6c68f1fe41ced6e98a766a3757313da *R/munsell
84be0161ba4e4a36c5df12b18d672287 *R/munsell.rdb
6543f31a4fc60efa62f3159d267873ac *R/munsell.rdx
d5849ba7d22d16c840e872b8876fc4d7 *R/sysdata.rdb
6b4684091d2a16056b4c1818373d4d7a *R/sysdata.rdx
292a511b146d0c70a452e6ff08588860 *help/AnIndex
cbaac66ba3891111f375bd24ccc3a5ef *help/aliases.rds
bf4a7d836835e81f166ed05cbc398689 *help/figures/README-complement-slice-1.png
47939b92b9ac2927c15017f9cdd925ad *help/figures/README-manipulate-blue-1.png
91a79735620262a1b04fd7b1aa6c202d *help/figures/README-palette-1.png
f2f5024bb7a07575eb1eebcba77e63cc *help/munsell.rdb
007315d58f50cbf6e6a68a3ba33a7dc2 *help/munsell.rdx
4673ddd762b8c6381afc0570c6d6cc74 *help/paths.rds
2158856c2f385bcc65bbc0c2564085a2 *html/00Index.html
3845aef6126cf18c45937f292f23508c *html/R.css
4c45c679a2b7365d48ee7f168b37ce77 *raw/getmunsellmap.R
1a50e408003768c47b8ee59f96daf9f6 *raw/greys.dat
17ec52f21d55878850b4323ab28122d3 *raw/real.dat
```
