## Supplementary material for "Identification of QTL-by-Environment Interaction by Controlling Polygenic Background Effect": NAMESPACE

```
# Generated by roxygen2: do not edit by hand

export(check_mnsl)
export(chroma_slice)
export(complement)
export(complement_slice)
export(darker)
export(desaturate)
export(fix_mnsl)
export(hue_slice)
export(hvc2mnsl)
export(in_gamut)
export(lighter)
export(mnsl)
export(mnsl2hex)
export(mnsl2hvc)
export(mnsl_hues)
export(pbgyr)
export(plot_closest)
export(plot_hex)
export(plot_mnsl)
export(rgb2mnsl)
export(rygbp)
export(saturate)
export(seq_mnsl)
export(text_colour)
export(value_slice)
import(colorspace)
importFrom(methods,as)
importFrom(stats,na.exclude)
```
