## Supplementary material for "Identification of QTL-by-Environment Interaction by Controlling Polygenic Background Effect": NEWS.md

```
# munsell 0.5.1

* Fix documentation NOTEs


Version 0.5.0
==============================================================================
* Passing `...` to `complement()` deprecated

* Fix bug where fix = TRUE couldn't be passed to mnsl(), issue (#10).  Thanks to @bryanhanson

* Fix to work with ggplot2 2.2.1.9000

* move README images to folder that CRAN can find

Version 0.4.3
==============================================================================
* many fixes to remove R CMD check notes/warnings fixes issue (#5)

* fix bug that gave incorrect greys 

* add functions rygbp and pbgyr to change the hue of a colour

* add function mnsl2hvc to pull apart a munsell string

* reimplement altering functions to make use of mnsl2hvc and hvc2mnsl

* fix plot_mnsl to show multiple swatches of identical colour

* lighter, darker, saturate and desaturate take an additional argument 'steps' to specify how many steps to take.

Version 0.4.2
==============================================================================

* hues with zero chroma are now defined but are named using the corresponding 
grey (i.e. 5B 0/4 is equivalent to N 0/4) (fixes issue #3)

* fixed slice_complement to display correct colours (issue #2).

Version 0.4.1
==============================================================================

* fixed plot_hex to preserve order of colours (fix courtesy of https://github.com/sebastian-c)

Version 0.4
==============================================================================

* fixed plotting functions to work with new themeing system in ggplot2 0.9.2

Version 0.3
==============================================================================

* put lookup code data in the right place to avoid namespace problems.

Version 0.2
==============================================================================

* added a NAMESPACE and removed package dependencies - colorspace is now
  imported, and ggplot2 is only a suggestion - you don't need it if you're
  using munsell only for colour choice, not for visualising the space.
```
