## Supplementary material for "Identification of QTL-by-Environment Interaction by Controlling Polygenic Background Effect": getmunsellmap.R

```
### explore the mapping 
getmunsellmap <- function(){
  require(colorspace)
  col.map <- read.table("real.dat",  header = TRUE)

  # correct sequence
  # 1. convert xyY to XYZ
  # 2. convert to XYZ to use correct reference white (C to D65)
  # 3. convert XYZ (D65) to sRGB

  # 1. convert to XYZ
  # http://www.brucelindbloom.com/Eqn_xyY_to_XYZ.html
  # Y needs to be scaled down by 100
  col.map <- within(col.map, {
  	Y <- Y/100
  	X <- x * Y / y
  	Z <- ((1 - x - y) * Y) / y
  })

  # 2. convert to XYZ to use correct reference white (C to D65)
  # http://www.brucelindbloom.com/Eqn_ChromAdapt.html
  # using Bradford method
  Bradford.C.D65 <- matrix(c(0.990448, -0.012371, -0.003564, -0.007168, 1.015594, 0.006770, -0.011615, -0.002928, 0.918157), ncol=3, byrow=TRUE)
  col.map[ , c("X", "Y", "Z")] <- as.matrix(col.map[, c("X", "Y", "Z")]) %*%
    Bradford.C.D65
  
  # 3. Use colorspace methods to convert XYZ to hex (sRGB)  
  col.map$hex <- hex(XYZ(100 * as.matrix(col.map[, c("X", "Y", "Z")])))

  cols <- c("R", "YR", "Y", "GY", "G", "BG", "B", "PB", "P", "RP")
  ints <- seq(2.5, 10, 2.5)
  col.map$h <- factor(col.map$h,  levels = paste(rep(ints, 10), 
    rep(cols, each = 4), sep = ""))

  # from here: http://wiki.laptop.org/go/Munsell
  grey.map <- read.table("greys.dat",  header = TRUE)
  grey.map$hex <-  hex(sRGB(as.matrix(1/255 * grey.map[, c("r", "b", "g")])))

  munsell.map <- rbind(grey.map[, c("h", "C", "V", "hex")], 
    col.map[, c("h", "C", "V", "hex")])
  names(munsell.map) <- c("hue", "chroma", "value", "hex")
  munsell.map$name <- paste(munsell.map$hue, " ", munsell.map$value, "/", munsell.map$chroma,  sep = "") 
  munsell.map$name[is.na(munsell.map$hex)] <- NA

  not.miss <- subset(munsell.map, !is.na(hex))
  not.miss <- cbind(not.miss, as(hex2RGB(not.miss$hex), "LUV")@coords)
  munsell.map <- merge(munsell.map, not.miss,  all.x = TRUE)
  munsell.map[munsell.map$name == "N 0/0" & !is.na(munsell.map$name), 
    c("L", "U", "V")] <- c(0, 0, 0)
  
  more.greys <- expand.grid(hue = unique(col.map$h), chroma = 0, value = 0:10)
  munsell.map <- rbind(munsell.map, 
    merge(more.greys, 
      munsell.map[munsell.map$hue == "N", c("chroma", "value", "hex", "name", "L", "U", "V")]))
  
  save(munsell.map,  file  = "../../R/sysdata.rda")
}
```
