## Supplementary material for "Identification of QTL-by-Environment Interaction by Controlling Polygenic Background Effect": greys.dat

```
h C V r g b
N 0 10 255 255 255
N 0 9 232 232 232
N 0 8 203 203 203
N 0 7 179 179 179
N 0 6 150 150 150
N 0 5 124 124 124
N 0 4 97 97 97
N 0 3 70 70 70
N 0 2 48 48 48
N 0 1 28 28 28
N 0 0 0 0 0
```
