## Supplementary material for "Identification of QTL-by-Environment Interaction by Controlling Polygenic Background Effect": real.dat

```
    h   V  C    x      y      Y
  10RP  1  2 0.3629 0.2710  1.210
  10RP  1  4 0.3920 0.2423  1.210
  10RP  1  6 0.4151 0.2169  1.210
  10RP  1  8 0.4357 0.1921  1.210
  10RP  1 10 0.4521 0.1710  1.210
  10RP  1 12 0.4668 0.1514  1.210
  2.5R  1  2 0.3768 0.2816  1.210
  2.5R  1  4 0.4166 0.2569  1.210
  2.5R  1  6 0.4515 0.2329  1.210
  2.5R  1  8 0.4812 0.2103  1.210
  2.5R  1 10 0.5058 0.1900  1.210
    5R  1  2 0.3908 0.2929  1.210
    5R  1  4 0.4420 0.2728  1.210
    5R  1  6 0.4885 0.2515  1.210
    5R  1  8 0.5282 0.2297  1.210
    5R  1 10 0.5604 0.2100  1.210
  7.5R  1  2 0.4020 0.3034  1.210
  7.5R  1  4 0.4660 0.2888  1.210
  7.5R  1  6 0.5235 0.2698  1.210
  7.5R  1  8 0.5722 0.2487  1.210
  7.5R  1 10 0.6111 0.2290  1.210
   10R  1  2 0.4128 0.3154  1.210
   10R  1  4 0.4933 0.3068  1.210
   10R  1  6 0.5584 0.2921  1.210
   10R  1  8 0.6178 0.2713  1.210
   10R  1 10 0.6661 0.2499  1.210
 2.5YR  1  2 0.4258 0.3344  1.210
 2.5YR  1  4 0.5311 0.3371  1.210
 2.5YR  1  6 0.6048 0.3270  1.210
 2.5YR  1  8 0.6721 0.3058  1.210
   5YR  1  2 0.4377 0.3580  1.210
   5YR  1  4 0.5660 0.3795  1.210
 7.5YR  1  2 0.4430 0.3775  1.210
  10YR  1  2 0.4446 0.3982  1.210
  2.5Y  1  2 0.4362 0.4177  1.210
    5Y  1  2 0.4230 0.4265  1.210
  7.5Y  1  2 0.4042 0.4287  1.210
   10Y  1  2 0.3802 0.4212  1.210
 2.5GY  1  2 0.3540 0.4088  1.210
   5GY  1  2 0.3359 0.3982  1.210
   5GY  1  4 0.3765 0.5942  1.210
 7.5GY  1  2 0.3154 0.3840  1.210
 7.5GY  1  4 0.3133 0.5380  1.210
  10GY  1  2 0.3006 0.3720  1.210
  10GY  1  4 0.2722 0.4903  1.210
  10GY  1  6 0.2232 0.6392  1.210
  2.5G  1  2 0.2910 0.3634  1.210
  2.5G  1  4 0.2454 0.4489  1.210
  2.5G  1  6 0.1711 0.5619  1.210
  2.5G  1  8 0.0620 0.6896  1.210
    5G  1  2 0.2833 0.3564  1.210
    5G  1  4 0.2290 0.4218  1.210
    5G  1  6 0.1468 0.4996  1.210
  7.5G  1  2 0.2758 0.3484  1.210
  7.5G  1  4 0.2159 0.3967  1.210
  7.5G  1  6 0.1344 0.4505  1.210
   10G  1  2 0.2689 0.3407  1.210
   10G  1  4 0.2040 0.3724  1.210
   10G  1  6 0.1249 0.4019  1.210
 2.5BG  1  2 0.2600 0.3289  1.210
 2.5BG  1  4 0.1883 0.3406  1.210
 2.5BG  1  6 0.1169 0.3452  1.210
 2.5BG  1  8 0.0476 0.3458  1.210
   5BG  1  2 0.2500 0.3141  1.210
   5BG  1  4 0.1753 0.3021  1.210
   5BG  1  6 0.1093 0.2860  1.210
 7.5BG  1  2 0.2430 0.3023  1.210
 7.5BG  1  4 0.1702 0.2768  1.210
 7.5BG  1  6 0.1059 0.2485  1.210
  10BG  1  2 0.2362 0.2882  1.210
  10BG  1  4 0.1658 0.2496  1.210
  10BG  1  6 0.1074 0.2129  1.210
  2.5B  1  2 0.2322 0.2781  1.210
  2.5B  1  4 0.1649 0.2324  1.210
  2.5B  1  6 0.1118 0.1908  1.210
    5B  1  2 0.2291 0.2677  1.210
    5B  1  4 0.1667 0.2168  1.210
    5B  1  6 0.1212 0.1745  1.210
  7.5B  1  2 0.2291 0.2579  1.210
  7.5B  1  4 0.1716 0.2048  1.210
  7.5B  1  6 0.1303 0.1639  1.210
  7.5B  1  8 0.0968 0.1280  1.210
   10B  1  2 0.2309 0.2491  1.210
   10B  1  4 0.1783 0.1974  1.210
   10B  1  6 0.1392 0.1563  1.210
   10B  1  8 0.1077 0.1218  1.210
 2.5PB  1  2 0.2360 0.2420  1.210
 2.5PB  1  4 0.1895 0.1911  1.210
 2.5PB  1  6 0.1539 0.1491  1.210
 2.5PB  1  8 0.1273 0.1157  1.210
   5PB  1  2 0.2427 0.2368  1.210
   5PB  1  4 0.2012 0.1867  1.210
   5PB  1  6 0.1678 0.1447  1.210
   5PB  1  8 0.1447 0.1124  1.210
   5PB  1 10 0.1285 0.0870  1.210
 7.5PB  1  2 0.2547 0.2310  1.210
 7.5PB  1  4 0.2232 0.1821  1.210
 7.5PB  1  6 0.2000 0.1422  1.210
 7.5PB  1  8 0.1872 0.1141  1.210
 7.5PB  1 10 0.1804 0.0950  1.210
 7.5PB  1 12 0.1763 0.0804  1.210
 7.5PB  1 14 0.1738 0.0688  1.210
 7.5PB  1 16 0.1720 0.0583  1.210
 7.5PB  1 18 0.1709 0.0518  1.210
 7.5PB  1 20 0.1701 0.0454  1.210
 7.5PB  1 22 0.1696 0.0402  1.210
 7.5PB  1 24 0.1691 0.0352  1.210
 7.5PB  1 26 0.1689 0.0309  1.210
 7.5PB  1 28 0.1686 0.0270  1.210
 7.5PB  1 30 0.1684 0.0234  1.210
 7.5PB  1 32 0.1682 0.0202  1.210
 7.5PB  1 34 0.1682 0.0180  1.210
 7.5PB  1 36 0.1681 0.0160  1.210
 7.5PB  1 38 0.1680 0.0140  1.210
  10PB  1  2 0.2677 0.2280  1.210
  10PB  1  4 0.2459 0.1828  1.210
  10PB  1  6 0.2290 0.1470  1.210
  10PB  1  8 0.2190 0.1228  1.210
  10PB  1 10 0.2120 0.1029  1.210
  10PB  1 12 0.2070 0.0869  1.210
  10PB  1 14 0.2038 0.0745  1.210
  10PB  1 16 0.2008 0.0638  1.210
  10PB  1 18 0.1991 0.0564  1.210
  10PB  1 20 0.1976 0.0493  1.210
  10PB  1 22 0.1965 0.0436  1.210
  10PB  1 24 0.1952 0.0380  1.210
  10PB  1 26 0.1942 0.0326  1.210
  10PB  1 28 0.1936 0.0281  1.210
  10PB  1 30 0.1928 0.0240  1.210
  2.5P  1  2 0.2808 0.2296  1.210
  2.5P  1  4 0.2668 0.1874  1.210
  2.5P  1  6 0.2570 0.1559  1.210
  2.5P  1  8 0.2496 0.1303  1.210
  2.5P  1 10 0.2441 0.1112  1.210
  2.5P  1 12 0.2394 0.0940  1.210
  2.5P  1 14 0.2361 0.0810  1.210
  2.5P  1 16 0.2331 0.0696  1.210
  2.5P  1 18 0.2312 0.0618  1.210
  2.5P  1 20 0.2295 0.0542  1.210
  2.5P  1 22 0.2279 0.0473  1.210
  2.5P  1 24 0.2266 0.0418  1.210
  2.5P  1 26 0.2251 0.0355  1.210
    5P  1  2 0.2936 0.2330  1.210
    5P  1  4 0.2854 0.1927  1.210
    5P  1  6 0.2794 0.1628  1.210
    5P  1  8 0.2742 0.1375  1.210
    5P  1 10 0.2701 0.1178  1.210
    5P  1 12 0.2670 0.1006  1.210
    5P  1 14 0.2645 0.0863  1.210
    5P  1 16 0.2625 0.0746  1.210
    5P  1 18 0.2612 0.0667  1.210
    5P  1 20 0.2601 0.0586  1.210
    5P  1 22 0.2590 0.0509  1.210
  7.5P  1  2 0.3030 0.2361  1.210
  7.5P  1  4 0.2991 0.1974  1.210
  7.5P  1  6 0.2960 0.1682  1.210
  7.5P  1  8 0.2932 0.1429  1.210
  7.5P  1 10 0.2905 0.1229  1.210
  7.5P  1 12 0.2884 0.1059  1.210
  7.5P  1 14 0.2868 0.0903  1.210
  7.5P  1 16 0.2852 0.0790  1.210
  7.5P  1 18 0.2841 0.0706  1.210
  7.5P  1 20 0.2831 0.0625  1.210
   10P  1  2 0.3132 0.2404  1.210
   10P  1  4 0.3132 0.2032  1.210
   10P  1  6 0.3126 0.1737  1.210
   10P  1  8 0.3114 0.1481  1.210
   10P  1 10 0.3102 0.1282  1.210
   10P  1 12 0.3094 0.1110  1.210
   10P  1 14 0.3084 0.0952  1.210
   10P  1 16 0.3078 0.0839  1.210
   10P  1 18 0.3069 0.0748  1.210
 2.5RP  1  2 0.3240 0.2459  1.210
 2.5RP  1  4 0.3290 0.2095  1.210
 2.5RP  1  6 0.3321 0.1811  1.210
 2.5RP  1  8 0.3342 0.1551  1.210
 2.5RP  1 10 0.3354 0.1351  1.210
 2.5RP  1 12 0.3361 0.1181  1.210
 2.5RP  1 14 0.3368 0.1020  1.210
 2.5RP  1 16 0.3368 0.0902  1.210
   5RP  1  2 0.3378 0.2542  1.210
   5RP  1  4 0.3503 0.2196  1.210
   5RP  1  6 0.3588 0.1920  1.210
   5RP  1  8 0.3660 0.1662  1.210
   5RP  1 10 0.3727 0.1458  1.210
   5RP  1 12 0.3772 0.1283  1.210
   5RP  1 14 0.3811 0.1138  1.210
 7.5RP  1  2 0.3498 0.2617  1.210
 7.5RP  1  4 0.3705 0.2300  1.210
 7.5RP  1  6 0.3865 0.2036  1.210
 7.5RP  1  8 0.4005 0.1793  1.210
 7.5RP  1 10 0.4132 0.1580  1.210
 7.5RP  1 12 0.4240 0.1400  1.210
  10RP  2  2 0.3532 0.2957  3.126
  10RP  2  4 0.3850 0.2778  3.126
  10RP  2  6 0.4139 0.2608  3.126
  10RP  2  8 0.4428 0.2419  3.126
  10RP  2 10 0.4678 0.2237  3.126
  10RP  2 12 0.4911 0.2060  3.126
  10RP  2 14 0.5129 0.1888  3.126
  2.5R  2  2 0.3614 0.3033  3.126
  2.5R  2  4 0.4021 0.2900  3.126
  2.5R  2  6 0.4390 0.2760  3.126
  2.5R  2  8 0.4776 0.2593  3.126
  2.5R  2 10 0.5122 0.2428  3.126
  2.5R  2 12 0.5438 0.2254  3.126
  2.5R  2 14 0.5734 0.2083  3.126
    5R  2  2 0.3692 0.3111  3.126
    5R  2  4 0.4184 0.3032  3.126
    5R  2  6 0.4642 0.2934  3.126
    5R  2  8 0.5143 0.2800  3.126
    5R  2 10 0.5557 0.2633  3.126
    5R  2 12 0.5930 0.2465  3.126
    5R  2 14 0.6302 0.2287  3.126
  7.5R  2  2 0.3751 0.3181  3.126
  7.5R  2  4 0.4335 0.3169  3.126
  7.5R  2  6 0.4875 0.3123  3.126
  7.5R  2  8 0.5433 0.3027  3.126
  7.5R  2 10 0.5952 0.2874  3.126
  7.5R  2 12 0.6392 0.2704  3.126
  7.5R  2 14 0.6791 0.2520  3.126
   10R  2  2 0.3811 0.3274  3.126
   10R  2  4 0.4481 0.3330  3.126
   10R  2  6 0.5095 0.3331  3.126
   10R  2  8 0.5713 0.3259  3.126
   10R  2 10 0.6247 0.3120  3.126
   10R  2 12 0.6732 0.2937  3.126
   10R  2 14 0.7165 0.2734  3.126
 2.5YR  2  2 0.3852 0.3365  3.126
 2.5YR  2  4 0.4598 0.3508  3.126
 2.5YR  2  6 0.5280 0.3581  3.126
 2.5YR  2  8 0.5995 0.3590  3.126
   5YR  2  2 0.3880 0.3476  3.126
   5YR  2  4 0.4674 0.3738  3.126
   5YR  2  6 0.5426 0.3925  3.126
 7.5YR  2  2 0.3889 0.3590  3.126
 7.5YR  2  4 0.4690 0.3964  3.126
 7.5YR  2  6 0.5475 0.4271  3.126
  10YR  2  2 0.3872 0.3688  3.126
  10YR  2  4 0.4676 0.4168  3.126
  2.5Y  2  2 0.3825 0.3785  3.126
  2.5Y  2  4 0.4627 0.4392  3.126
    5Y  2  2 0.3757 0.3839  3.126
    5Y  2  4 0.4543 0.4573  3.126
  7.5Y  2  2 0.3660 0.3858  3.126
  7.5Y  2  4 0.4401 0.4723  3.126
   10Y  2  2 0.3556 0.3848  3.126
   10Y  2  4 0.4188 0.4789  3.126
 2.5GY  2  2 0.3421 0.3803  3.126
 2.5GY  2  4 0.3881 0.4752  3.126
   5GY  2  2 0.3309 0.3743  3.126
   5GY  2  4 0.3582 0.4650  3.126
   5GY  2  6 0.3839 0.5748  3.126
 7.5GY  2  2 0.3165 0.3650  3.126
 7.5GY  2  4 0.3248 0.4457  3.126
 7.5GY  2  6 0.3260 0.5379  3.126
 7.5GY  2  8 0.3160 0.6509  3.126
  10GY  2  2 0.3069 0.3580  3.126
  10GY  2  4 0.2986 0.4240  3.126
  10GY  2  6 0.2852 0.4972  3.126
  10GY  2  8 0.2628 0.5837  3.126
  10GY  2 10 0.2307 0.6814  3.126
  10GY  2 12 0.1907 0.7798  3.126
  2.5G  2  2 0.2978 0.3507  3.126
  2.5G  2  4 0.2763 0.3998  3.126
  2.5G  2  6 0.2493 0.4522  3.126
  2.5G  2  8 0.2192 0.5042  3.126
  2.5G  2 10 0.1773 0.5698  3.126
  2.5G  2 12 0.1307 0.6308  3.126
  2.5G  2 14 0.0820 0.6860  3.126
  2.5G  2 16 0.0329 0.7358  3.126
    5G  2  2 0.2918 0.3450  3.126
    5G  2  4 0.2640 0.3845  3.126
    5G  2  6 0.2318 0.4231  3.126
    5G  2  8 0.1979 0.4583  3.126
    5G  2 10 0.1560 0.4981  3.126
    5G  2 12 0.1120 0.5358  3.126
    5G  2 14 0.0688 0.5691  3.126
    5G  2 16 0.0277 0.5986  3.126
  7.5G  2  2 0.2869 0.3400  3.126
  7.5G  2  4 0.2540 0.3705  3.126
  7.5G  2  6 0.2200 0.3983  3.126
  7.5G  2  8 0.1842 0.4244  3.126
  7.5G  2 10 0.1442 0.4505  3.126
  7.5G  2 12 0.1022 0.4759  3.126
  7.5G  2 14 0.0629 0.4973  3.126
  7.5G  2 16 0.0276 0.5153  3.126
   10G  2  2 0.2820 0.3341  3.126
   10G  2  4 0.2442 0.3559  3.126
   10G  2  6 0.2092 0.3739  3.126
   10G  2  8 0.1705 0.3911  3.126
   10G  2 10 0.1321 0.4059  3.126
   10G  2 12 0.0934 0.4183  3.126
   10G  2 14 0.0599 0.4270  3.126
   10G  2 16 0.0285 0.4327  3.126
 2.5BG  2  2 0.2765 0.3271  3.126
 2.5BG  2  4 0.2343 0.3378  3.126
 2.5BG  2  6 0.1971 0.3452  3.126
 2.5BG  2  8 0.1557 0.3517  3.126
 2.5BG  2 10 0.1190 0.3551  3.126
 2.5BG  2 12 0.0851 0.3576  3.126
 2.5BG  2 14 0.0555 0.3588  3.126
   5BG  2  2 0.2697 0.3175  3.126
   5BG  2  4 0.2234 0.3150  3.126
   5BG  2  6 0.1843 0.3110  3.126
   5BG  2  8 0.1405 0.3037  3.126
   5BG  2 10 0.1050 0.2956  3.126
   5BG  2 12 0.0769 0.2880  3.126
 7.5BG  2  2 0.2651 0.3098  3.126
 7.5BG  2  4 0.2162 0.2981  3.126
 7.5BG  2  6 0.1747 0.2853  3.126
 7.5BG  2  8 0.1325 0.2710  3.126
 7.5BG  2 10 0.0991 0.2582  3.126
 7.5BG  2 12 0.0724 0.2478  3.126
  10BG  2  2 0.2606 0.3010  3.126
  10BG  2  4 0.2096 0.2790  3.126
  10BG  2  6 0.1669 0.2570  3.126
  10BG  2  8 0.1258 0.2331  3.126
  10BG  2 10 0.0929 0.2133  3.126
  2.5B  2  2 0.2578 0.2940  3.126
  2.5B  2  4 0.2060 0.2649  3.126
  2.5B  2  6 0.1621 0.2358  3.126
  2.5B  2  8 0.1230 0.2076  3.126
  2.5B  2 10 0.0911 0.1828  3.126
    5B  2  2 0.2559 0.2874  3.126
    5B  2  4 0.2048 0.2518  3.126
    5B  2  6 0.1617 0.2162  3.126
    5B  2  8 0.1245 0.1827  3.126
    5B  2 10 0.0965 0.1558  3.126
  7.5B  2  2 0.2545 0.2799  3.126
  7.5B  2  4 0.2063 0.2400  3.126
  7.5B  2  6 0.1658 0.2026  3.126
  7.5B  2  8 0.1313 0.1692  3.126
  7.5B  2 10 0.1051 0.1422  3.126
   10B  2  2 0.2558 0.2725  3.126
   10B  2  4 0.2102 0.2313  3.126
   10B  2  6 0.1716 0.1937  3.126
   10B  2  8 0.1396 0.1603  3.126
   10B  2 10 0.1157 0.1346  3.126
 2.5PB  2  2 0.2592 0.2675  3.126
 2.5PB  2  4 0.2175 0.2245  3.126
 2.5PB  2  6 0.1825 0.1857  3.126
 2.5PB  2  8 0.1540 0.1530  3.126
 2.5PB  2 10 0.1332 0.1278  3.126
 2.5PB  2 12 0.1166 0.1076  3.126
   5PB  2  2 0.2638 0.2624  3.126
   5PB  2  4 0.2263 0.2192  3.126
   5PB  2  6 0.1942 0.1811  3.126
   5PB  2  8 0.1685 0.1491  3.126
   5PB  2 10 0.1500 0.1240  3.126
   5PB  2 12 0.1363 0.1048  3.126
   5PB  2 14 0.1253 0.0873  3.126
 7.5PB  2  2 0.2712 0.2582  3.126
 7.5PB  2  4 0.2420 0.2148  3.126
 7.5PB  2  6 0.2189 0.1790  3.126
 7.5PB  2  8 0.2005 0.1495  3.126
 7.5PB  2 10 0.1882 0.1258  3.126
 7.5PB  2 12 0.1813 0.1094  3.126
 7.5PB  2 14 0.1762 0.0955  3.126
 7.5PB  2 16 0.1728 0.0839  3.126
 7.5PB  2 18 0.1701 0.0742  3.126
 7.5PB  2 20 0.1685 0.0666  3.126
 7.5PB  2 22 0.1670 0.0594  3.126
 7.5PB  2 24 0.1660 0.0538  3.126
 7.5PB  2 26 0.1653 0.0492  3.126
 7.5PB  2 28 0.1647 0.0451  3.126
 7.5PB  2 30 0.1640 0.0409  3.126
 7.5PB  2 32 0.1635 0.0373  3.126
 7.5PB  2 34 0.1630 0.0340  3.126
 7.5PB  2 36 0.1628 0.0310  3.126
 7.5PB  2 38 0.1623 0.0280  3.126
  10PB  2  2 0.2803 0.2567  3.126
  10PB  2  4 0.2600 0.2162  3.126
  10PB  2  6 0.2440 0.1840  3.126
  10PB  2  8 0.2294 0.1551  3.126
  10PB  2 10 0.2200 0.1330  3.126
  10PB  2 12 0.2139 0.1170  3.126
  10PB  2 14 0.2087 0.1026  3.126
  10PB  2 16 0.2052 0.0910  3.126
  10PB  2 18 0.2021 0.0808  3.126
  10PB  2 20 0.1998 0.0718  3.126
  10PB  2 22 0.1978 0.0643  3.126
  10PB  2 24 0.1962 0.0578  3.126
  10PB  2 26 0.1949 0.0520  3.126
  10PB  2 28 0.1937 0.0471  3.126
  10PB  2 30 0.1925 0.0420  3.126
  10PB  2 32 0.1918 0.0379  3.126
  10PB  2 34 0.1911 0.0344  3.126
  2.5P  2  2 0.2892 0.2583  3.126
  2.5P  2  4 0.2758 0.2208  3.126
  2.5P  2  6 0.2661 0.1921  3.126
  2.5P  2  8 0.2570 0.1635  3.126
  2.5P  2 10 0.2501 0.1422  3.126
  2.5P  2 12 0.2449 0.1245  3.126
  2.5P  2 14 0.2406 0.1100  3.126
  2.5P  2 16 0.2372 0.0980  3.126
  2.5P  2 18 0.2345 0.0873  3.126
  2.5P  2 20 0.2320 0.0779  3.126
  2.5P  2 22 0.2298 0.0696  3.126
  2.5P  2 24 0.2277 0.0621  3.126
  2.5P  2 26 0.2260 0.0555  3.126
  2.5P  2 28 0.2245 0.0491  3.126
  2.5P  2 30 0.2231 0.0432  3.126
    5P  2  2 0.2984 0.2612  3.126
    5P  2  4 0.2908 0.2261  3.126
    5P  2  6 0.2850 0.1992  3.126
    5P  2  8 0.2791 0.1707  3.126
    5P  2 10 0.2748 0.1500  3.126
    5P  2 12 0.2709 0.1320  3.126
    5P  2 14 0.2676 0.1163  3.126
    5P  2 16 0.2652 0.1045  3.126
    5P  2 18 0.2632 0.0935  3.126
    5P  2 20 0.2612 0.0838  3.126
    5P  2 22 0.2597 0.0750  3.126
    5P  2 24 0.2582 0.0669  3.126
    5P  2 26 0.2569 0.0594  3.126
    5P  2 28 0.2559 0.0525  3.126
  7.5P  2  2 0.3071 0.2647  3.126
  7.5P  2  4 0.3048 0.2321  3.126
  7.5P  2  6 0.3025 0.2058  3.126
  7.5P  2  8 0.3000 0.1781  3.126
  7.5P  2 10 0.2979 0.1569  3.126
  7.5P  2 12 0.2956 0.1392  3.126
  7.5P  2 14 0.2938 0.1235  3.126
  7.5P  2 16 0.2922 0.1106  3.126
  7.5P  2 18 0.2912 0.0995  3.126
  7.5P  2 20 0.2902 0.0901  3.126
  7.5P  2 22 0.2890 0.0799  3.126
  7.5P  2 24 0.2882 0.0719  3.126
   10P  2  2 0.3161 0.2691  3.126
   10P  2  4 0.3189 0.2390  3.126
   10P  2  6 0.3207 0.2132  3.126
   10P  2  8 0.3219 0.1862  3.126
   10P  2 10 0.3230 0.1659  3.126
   10P  2 12 0.3233 0.1477  3.126
   10P  2 14 0.3235 0.1317  3.126
   10P  2 16 0.3235 0.1181  3.126
   10P  2 18 0.3233 0.1063  3.126
   10P  2 20 0.3231 0.0962  3.126
   10P  2 22 0.3230 0.0861  3.126
 2.5RP  2  2 0.3279 0.2754  3.126
 2.5RP  2  4 0.3382 0.2496  3.126
 2.5RP  2  6 0.3470 0.2259  3.126
 2.5RP  2  8 0.3555 0.2003  3.126
 2.5RP  2 10 0.3617 0.1800  3.126
 2.5RP  2 12 0.3668 0.1618  3.126
 2.5RP  2 14 0.3711 0.1449  3.126
 2.5RP  2 16 0.3748 0.1310  3.126
 2.5RP  2 18 0.3778 0.1188  3.126
 2.5RP  2 20 0.3802 0.1080  3.126
   5RP  2  2 0.3383 0.2829  3.126
   5RP  2  4 0.3558 0.2597  3.126
   5RP  2  6 0.3708 0.2380  3.126
   5RP  2  8 0.3858 0.2140  3.126
   5RP  2 10 0.3971 0.1939  3.126
   5RP  2 12 0.4080 0.1764  3.126
   5RP  2 14 0.4180 0.1598  3.126
   5RP  2 16 0.4269 0.1454  3.126
   5RP  2 18 0.4338 0.1340  3.126
 7.5RP  2  2 0.3459 0.2892  3.126
 7.5RP  2  4 0.3702 0.2683  3.126
 7.5RP  2  6 0.3918 0.2490  3.126
 7.5RP  2  8 0.4137 0.2276  3.126
 7.5RP  2 10 0.4321 0.2082  3.126
 7.5RP  2 12 0.4481 0.1903  3.126
 7.5RP  2 14 0.4624 0.1737  3.126
 7.5RP  2 16 0.4744 0.1595  3.126
  10RP  3  2 0.3526 0.3068  6.555
  10RP  3  4 0.3889 0.2969  6.555
  10RP  3  6 0.4218 0.2864  6.555
  10RP  3  8 0.4552 0.2741  6.555
  10RP  3 10 0.4851 0.2618  6.555
  10RP  3 12 0.5139 0.2489  6.555
  10RP  3 14 0.5380 0.2369  6.555
  10RP  3 16 0.5628 0.2241  6.555
  2.5R  3  2 0.3591 0.3130  6.555
  2.5R  3  4 0.4021 0.3076  6.555
  2.5R  3  6 0.4409 0.3009  6.555
  2.5R  3  8 0.4821 0.2918  6.555
  2.5R  3 10 0.5191 0.2811  6.555
  2.5R  3 12 0.5536 0.2691  6.555
  2.5R  3 14 0.5828 0.2579  6.555
  2.5R  3 16 0.6116 0.2456  6.555
    5R  3  2 0.3645 0.3190  6.555
    5R  3  4 0.4148 0.3190  6.555
    5R  3  6 0.4592 0.3168  6.555
    5R  3  8 0.5064 0.3114  6.555
    5R  3 10 0.5500 0.3024  6.555
    5R  3 12 0.5884 0.2904  6.555
    5R  3 14 0.6204 0.2789  6.555
    5R  3 16 0.6520 0.2660  6.555
  7.5R  3  2 0.3690 0.3248  6.555
  7.5R  3  4 0.4240 0.3302  6.555
  7.5R  3  6 0.4738 0.3316  6.555
  7.5R  3  8 0.5251 0.3297  6.555
  7.5R  3 10 0.5730 0.3240  6.555
  7.5R  3 12 0.6158 0.3129  6.555
  7.5R  3 14 0.6492 0.3012  6.555
  7.5R  3 16 0.6817 0.2872  6.555
   10R  3  2 0.3728 0.3314  6.555
   10R  3  4 0.4308 0.3412  6.555
   10R  3  6 0.4854 0.3467  6.555
   10R  3  8 0.5393 0.3477  6.555
   10R  3 10 0.5871 0.3440  6.555
   10R  3 12 0.6322 0.3361  6.555
   10R  3 14 0.6703 0.3249  6.555
 2.5YR  3  2 0.3757 0.3391  6.555
 2.5YR  3  4 0.4360 0.3563  6.555
 2.5YR  3  6 0.4954 0.3692  6.555
 2.5YR  3  8 0.5475 0.3771  6.555
 2.5YR  3 10 0.5941 0.3818  6.555
   5YR  3  2 0.3771 0.3476  6.555
   5YR  3  4 0.4376 0.3715  6.555
   5YR  3  6 0.4966 0.3908  6.555
   5YR  3  8 0.5456 0.4040  6.555
 7.5YR  3  2 0.3771 0.3549  6.555
 7.5YR  3  4 0.4378 0.3865  6.555
 7.5YR  3  6 0.4930 0.4116  6.555
 7.5YR  3  8 0.5390 0.4306  6.555
  10YR  3  2 0.3747 0.3630  6.555
  10YR  3  4 0.4341 0.4018  6.555
  10YR  3  6 0.4872 0.4326  6.555
  10YR  3  8 0.5305 0.4559  6.555
  2.5Y  3  2 0.3703 0.3700  6.555
  2.5Y  3  4 0.4277 0.4166  6.555
  2.5Y  3  6 0.4784 0.4531  6.555
    5Y  3  2 0.3646 0.3748  6.555
    5Y  3  4 0.4191 0.4283  6.555
    5Y  3  6 0.4670 0.4711  6.555
  7.5Y  3  2 0.3589 0.3778  6.555
  7.5Y  3  4 0.4086 0.4379  6.555
  7.5Y  3  6 0.4526 0.4889  6.555
   10Y  3  2 0.3513 0.3789  6.555
   10Y  3  4 0.3961 0.4452  6.555
   10Y  3  6 0.4345 0.5026  6.555
 2.5GY  3  2 0.3412 0.3768  6.555
 2.5GY  3  4 0.3772 0.4484  6.555
 2.5GY  3  6 0.4069 0.5110  6.555
   5GY  3  2 0.3319 0.3729  6.555
   5GY  3  4 0.3554 0.4429  6.555
   5GY  3  6 0.3750 0.5109  6.555
   5GY  3  8 0.3924 0.5832  6.555
 7.5GY  3  2 0.3180 0.3644  6.555
 7.5GY  3  4 0.3270 0.4288  6.555
 7.5GY  3  6 0.3333 0.4967  6.555
 7.5GY  3  8 0.3341 0.5700  6.555
 7.5GY  3 10 0.3266 0.6448  6.555
  10GY  3  2 0.3088 0.3578  6.555
  10GY  3  4 0.3053 0.4123  6.555
  10GY  3  6 0.2992 0.4717  6.555
  10GY  3  8 0.2887 0.5361  6.555
  10GY  3 10 0.2724 0.6026  6.555
  10GY  3 12 0.2531 0.6700  6.555
  10GY  3 14 0.2283 0.7423  6.555
  2.5G  3  2 0.2999 0.3500  6.555
  2.5G  3  4 0.2836 0.3915  6.555
  2.5G  3  6 0.2642 0.4342  6.555
  2.5G  3  8 0.2435 0.4752  6.555
  2.5G  3 10 0.2170 0.5211  6.555
  2.5G  3 12 0.1902 0.5642  6.555
  2.5G  3 14 0.1626 0.6052  6.555
  2.5G  3 16 0.1341 0.6420  6.555
  2.5G  3 18 0.1049 0.6766  6.555
  2.5G  3 20 0.0720 0.7127  6.555
  2.5G  3 22 0.0390 0.7468  6.555
    5G  3  2 0.2935 0.3439  6.555
    5G  3  4 0.2711 0.3780  6.555
    5G  3  6 0.2471 0.4100  6.555
    5G  3  8 0.2228 0.4380  6.555
    5G  3 10 0.1935 0.4682  6.555
    5G  3 12 0.1660 0.4948  6.555
    5G  3 14 0.1382 0.5197  6.555
    5G  3 16 0.1120 0.5414  6.555
    5G  3 18 0.0882 0.5605  6.555
    5G  3 20 0.0620 0.5802  6.555
    5G  3 22 0.0340 0.6011  6.555
  7.5G  3  2 0.2890 0.3391  6.555
  7.5G  3  4 0.2618 0.3667  6.555
  7.5G  3  6 0.2346 0.3901  6.555
  7.5G  3  8 0.2088 0.4101  6.555
  7.5G  3 10 0.1800 0.4310  6.555
  7.5G  3 12 0.1516 0.4505  6.555
  7.5G  3 14 0.1262 0.4667  6.555
  7.5G  3 16 0.1023 0.4818  6.555
  7.5G  3 18 0.0798 0.4954  6.555
  7.5G  3 20 0.0568 0.5082  6.555
  7.5G  3 22 0.0332 0.5206  6.555
   10G  3  2 0.2844 0.3337  6.555
   10G  3  4 0.2525 0.3537  6.555
   10G  3  6 0.2240 0.3699  6.555
   10G  3  8 0.1970 0.3841  6.555
   10G  3 10 0.1688 0.3974  6.555
   10G  3 12 0.1411 0.4095  6.555
   10G  3 14 0.1161 0.4192  6.555
   10G  3 16 0.0925 0.4275  6.555
   10G  3 18 0.0718 0.4340  6.555
   10G  3 20 0.0528 0.4393  6.555
   10G  3 22 0.0333 0.4444  6.555
 2.5BG  3  2 0.2799 0.3271  6.555
 2.5BG  3  4 0.2437 0.3386  6.555
 2.5BG  3  6 0.2132 0.3468  6.555
 2.5BG  3  8 0.1845 0.3531  6.555
 2.5BG  3 10 0.1552 0.3580  6.555
 2.5BG  3 12 0.1288 0.3620  6.555
 2.5BG  3 14 0.1051 0.3648  6.555
 2.5BG  3 16 0.0843 0.3667  6.555
 2.5BG  3 18 0.0648 0.3682  6.555
 2.5BG  3 20 0.0482 0.3695  6.555
   5BG  3  2 0.2742 0.3192  6.555
   5BG  3  4 0.2343 0.3200  6.555
   5BG  3  6 0.2020 0.3188  6.555
   5BG  3  8 0.1703 0.3159  6.555
   5BG  3 10 0.1410 0.3118  6.555
   5BG  3 12 0.1158 0.3071  6.555
   5BG  3 14 0.0940 0.3027  6.555
   5BG  3 16 0.0735 0.2979  6.555
   5BG  3 18 0.0580 0.2940  6.555
 7.5BG  3  2 0.2699 0.3120  6.555
 7.5BG  3  4 0.2272 0.3041  6.555
 7.5BG  3  6 0.1928 0.2958  6.555
 7.5BG  3  8 0.1620 0.2872  6.555
 7.5BG  3 10 0.1326 0.2784  6.555
 7.5BG  3 12 0.1086 0.2706  6.555
 7.5BG  3 14 0.0874 0.2627  6.555
 7.5BG  3 16 0.0691 0.2559  6.555
  10BG  3  2 0.2660 0.3050  6.555
  10BG  3  4 0.2221 0.2886  6.555
  10BG  3  6 0.1861 0.2722  6.555
  10BG  3  8 0.1551 0.2571  6.555
  10BG  3 10 0.1250 0.2411  6.555
  10BG  3 12 0.1018 0.2281  6.555
  10BG  3 14 0.0798 0.2151  6.555
  2.5B  3  2 0.2636 0.2983  6.555
  2.5B  3  4 0.2183 0.2748  6.555
  2.5B  3  6 0.1826 0.2536  6.555
  2.5B  3  8 0.1511 0.2331  6.555
  2.5B  3 10 0.1220 0.2132  6.555
  2.5B  3 12 0.0989 0.1963  6.555
    5B  3  2 0.2617 0.2921  6.555
    5B  3  4 0.2176 0.2632  6.555
    5B  3  6 0.1835 0.2375  6.555
    5B  3  8 0.1527 0.2119  6.555
    5B  3 10 0.1259 0.1879  6.555
    5B  3 12 0.1042 0.1681  6.555
  7.5B  3  2 0.2616 0.2857  6.555
  7.5B  3  4 0.2200 0.2536  6.555
  7.5B  3  6 0.1875 0.2258  6.555
  7.5B  3  8 0.1583 0.1987  6.555
  7.5B  3 10 0.1343 0.1756  6.555
  7.5B  3 12 0.1131 0.1542  6.555
   10B  3  2 0.2631 0.2801  6.555
   10B  3  4 0.2246 0.2467  6.555
   10B  3  6 0.1933 0.2173  6.555
   10B  3  8 0.1658 0.1905  6.555
   10B  3 10 0.1432 0.1675  6.555
   10B  3 12 0.1228 0.1460  6.555
   10B  3 14 0.1065 0.1285  6.555
 2.5PB  3  2 0.2663 0.2756  6.555
 2.5PB  3  4 0.2312 0.2405  6.555
 2.5PB  3  6 0.2022 0.2101  6.555
 2.5PB  3  8 0.1780 0.1833  6.555
 2.5PB  3 10 0.1576 0.1600  6.555
 2.5PB  3 12 0.1398 0.1395  6.555
 2.5PB  3 14 0.1251 0.1218  6.555
   5PB  3  2 0.2708 0.2719  6.555
   5PB  3  4 0.2393 0.2361  6.555
   5PB  3  6 0.2122 0.2052  6.555
   5PB  3  8 0.1908 0.1799  6.555
   5PB  3 10 0.1718 0.1562  6.555
   5PB  3 12 0.1557 0.1356  6.555
   5PB  3 14 0.1431 0.1184  6.555
   5PB  3 16 0.1318 0.1024  6.555
   5PB  3 18 0.1228 0.0895  6.555
 7.5PB  3  2 0.2777 0.2687  6.555
 7.5PB  3  4 0.2520 0.2319  6.555
 7.5PB  3  6 0.2311 0.2010  6.555
 7.5PB  3  8 0.2149 0.1761  6.555
 7.5PB  3 10 0.2005 0.1536  6.555
 7.5PB  3 12 0.1903 0.1353  6.555
 7.5PB  3 14 0.1824 0.1188  6.555
 7.5PB  3 16 0.1765 0.1048  6.555
 7.5PB  3 18 0.1730 0.0948  6.555
 7.5PB  3 20 0.1702 0.0867  6.555
 7.5PB  3 22 0.1677 0.0782  6.555
 7.5PB  3 24 0.1658 0.0711  6.555
 7.5PB  3 26 0.1642 0.0655  6.555
 7.5PB  3 28 0.1632 0.0609  6.555
 7.5PB  3 30 0.1621 0.0556  6.555
 7.5PB  3 32 0.1612 0.0511  6.555
 7.5PB  3 34 0.1608 0.0480  6.555
  10PB  3  2 0.2847 0.2670  6.555
  10PB  3  4 0.2660 0.2319  6.555
  10PB  3  6 0.2511 0.2031  6.555
  10PB  3  8 0.2387 0.1786  6.555
  10PB  3 10 0.2278 0.1565  6.555
  10PB  3 12 0.2206 0.1407  6.555
  10PB  3 14 0.2142 0.1250  6.555
  10PB  3 16 0.2092 0.1118  6.555
  10PB  3 18 0.2060 0.1020  6.555
  10PB  3 20 0.2030 0.0930  6.555
  10PB  3 22 0.2004 0.0847  6.555
  10PB  3 24 0.1982 0.0772  6.555
  10PB  3 26 0.1963 0.0708  6.555
  10PB  3 28 0.1950 0.0650  6.555
  10PB  3 30 0.1938 0.0599  6.555
  10PB  3 32 0.1926 0.0542  6.555
  10PB  3 34 0.1918 0.0503  6.555
  2.5P  3  2 0.2922 0.2680  6.555
  2.5P  3  4 0.2792 0.2342  6.555
  2.5P  3  6 0.2691 0.2072  6.555
  2.5P  3  8 0.2615 0.1845  6.555
  2.5P  3 10 0.2548 0.1638  6.555
  2.5P  3 12 0.2498 0.1480  6.555
  2.5P  3 14 0.2449 0.1325  6.555
  2.5P  3 16 0.2410 0.1198  6.555
  2.5P  3 18 0.2380 0.1094  6.555
  2.5P  3 20 0.2354 0.1003  6.555
  2.5P  3 22 0.2329 0.0911  6.555
  2.5P  3 24 0.2305 0.0832  6.555
  2.5P  3 26 0.2286 0.0765  6.555
  2.5P  3 28 0.2268 0.0698  6.555
  2.5P  3 30 0.2252 0.0638  6.555
  2.5P  3 32 0.2242 0.0587  6.555
  2.5P  3 34 0.2230 0.0543  6.555
    5P  3  2 0.2997 0.2700  6.555
    5P  3  4 0.2928 0.2386  6.555
    5P  3  6 0.2870 0.2135  6.555
    5P  3  8 0.2819 0.1910  6.555
    5P  3 10 0.2772 0.1707  6.555
    5P  3 12 0.2739 0.1539  6.555
    5P  3 14 0.2707 0.1397  6.555
    5P  3 16 0.2680 0.1272  6.555
    5P  3 18 0.2657 0.1163  6.555
    5P  3 20 0.2639 0.1074  6.555
    5P  3 22 0.2620 0.0978  6.555
    5P  3 24 0.2602 0.0891  6.555
    5P  3 26 0.2590 0.0822  6.555
    5P  3 28 0.2579 0.0750  6.555
    5P  3 30 0.2568 0.0690  6.555
    5P  3 32 0.2557 0.0630  6.555
  7.5P  3  2 0.3088 0.2740  6.555
  7.5P  3  4 0.3072 0.2448  6.555
  7.5P  3  6 0.3057 0.2208  6.555
  7.5P  3  8 0.3037 0.1981  6.555
  7.5P  3 10 0.3020 0.1794  6.555
  7.5P  3 12 0.3003 0.1618  6.555
  7.5P  3 14 0.2992 0.1475  6.555
  7.5P  3 16 0.2981 0.1356  6.555
  7.5P  3 18 0.2969 0.1239  6.555
  7.5P  3 20 0.2961 0.1151  6.555
  7.5P  3 22 0.2953 0.1057  6.555
  7.5P  3 24 0.2944 0.0967  6.555
  7.5P  3 26 0.2938 0.0892  6.555
  7.5P  3 28 0.2930 0.0812  6.555
  7.5P  3 30 0.2922 0.0750  6.555
   10P  3  2 0.3170 0.2790  6.555
   10P  3  4 0.3214 0.2517  6.555
   10P  3  6 0.3243 0.2293  6.555
   10P  3  8 0.3269 0.2075  6.555
   10P  3 10 0.3286 0.1889  6.555
   10P  3 12 0.3301 0.1715  6.555
   10P  3 14 0.3309 0.1572  6.555
   10P  3 16 0.3320 0.1456  6.555
   10P  3 18 0.3329 0.1332  6.555
   10P  3 20 0.3332 0.1240  6.555
   10P  3 22 0.3340 0.1146  6.555
   10P  3 24 0.3341 0.1055  6.555
   10P  3 26 0.3343 0.0978  6.555
 2.5RP  3  2 0.3272 0.2861  6.555
 2.5RP  3  4 0.3400 0.2624  6.555
 2.5RP  3  6 0.3501 0.2425  6.555
 2.5RP  3  8 0.3598 0.2233  6.555
 2.5RP  3 10 0.3681 0.2054  6.555
 2.5RP  3 12 0.3754 0.1898  6.555
 2.5RP  3 14 0.3818 0.1758  6.555
 2.5RP  3 16 0.3876 0.1629  6.555
 2.5RP  3 18 0.3929 0.1506  6.555
 2.5RP  3 20 0.3969 0.1413  6.555
 2.5RP  3 22 0.4018 0.1304  6.555
   5RP  3  2 0.3370 0.2940  6.555
   5RP  3  4 0.3586 0.2742  6.555
   5RP  3  6 0.3765 0.2569  6.555
   5RP  3  8 0.3930 0.2395  6.555
   5RP  3 10 0.4073 0.2235  6.555
   5RP  3 12 0.4199 0.2089  6.555
   5RP  3 14 0.4313 0.1944  6.555
   5RP  3 16 0.4418 0.1809  6.555
   5RP  3 18 0.4503 0.1695  6.555
   5RP  3 20 0.4577 0.1593  6.555
 7.5RP  3  2 0.3450 0.3001  6.555
 7.5RP  3  4 0.3739 0.2851  6.555
 7.5RP  3  6 0.3990 0.2708  6.555
 7.5RP  3  8 0.4234 0.2556  6.555
 7.5RP  3 10 0.4445 0.2419  6.555
 7.5RP  3 12 0.4654 0.2273  6.555
 7.5RP  3 14 0.4831 0.2140  6.555
 7.5RP  3 16 0.4991 0.2011  6.555
 7.5RP  3 18 0.5130 0.1893  6.555
  10RP  4  2 0.3417 0.3106 12.000
  10RP  4  4 0.3715 0.3042 12.000
  10RP  4  6 0.3999 0.2972 12.000
  10RP  4  8 0.4282 0.2890 12.000
  10RP  4 10 0.4528 0.2811 12.000
  10RP  4 12 0.4789 0.2717 12.000
  10RP  4 14 0.5020 0.2623 12.000
  10RP  4 16 0.5234 0.2530 12.000
  10RP  4 18 0.5466 0.2424 12.000
  10RP  4 20 0.5674 0.2319 12.000
  2.5R  4  2 0.3461 0.3150 12.000
  2.5R  4  4 0.3806 0.3125 12.000
  2.5R  4  6 0.4141 0.3085 12.000
  2.5R  4  8 0.4472 0.3031 12.000
  2.5R  4 10 0.4774 0.2969 12.000
  2.5R  4 12 0.5072 0.2897 12.000
  2.5R  4 14 0.5369 0.2810 12.000
  2.5R  4 16 0.5620 0.2724 12.000
    5R  4  2 0.3508 0.3200 12.000
    5R  4  4 0.3916 0.3223 12.000
    5R  4  6 0.4299 0.3226 12.000
    5R  4  8 0.4690 0.3209 12.000
    5R  4 10 0.5043 0.3176 12.000
    5R  4 12 0.5385 0.3129 12.000
    5R  4 14 0.5734 0.3057 12.000
    5R  4 16 0.6039 0.2978 12.000
    5R  4 18 0.6329 0.2881 12.000
  7.5R  4  2 0.3538 0.3236 12.000
  7.5R  4  4 0.3990 0.3300 12.000
  7.5R  4  6 0.4415 0.3340 12.000
  7.5R  4  8 0.4850 0.3359 12.000
  7.5R  4 10 0.5235 0.3351 12.000
  7.5R  4 12 0.5603 0.3321 12.000
  7.5R  4 14 0.5959 0.3269 12.000
  7.5R  4 16 0.6260 0.3192 12.000
  7.5R  4 18 0.6538 0.3100 12.000
  7.5R  4 20 0.6806 0.2988 12.000
   10R  4  2 0.3582 0.3294 12.000
   10R  4  4 0.4078 0.3412 12.000
   10R  4  6 0.4535 0.3500 12.000
   10R  4  8 0.4995 0.3557 12.000
   10R  4 10 0.5418 0.3580 12.000
   10R  4 12 0.5801 0.3588 12.000
   10R  4 14 0.6154 0.3568 12.000
   10R  4 16 0.6409 0.3533 12.000
 2.5YR  4  2 0.3624 0.3367 12.000
 2.5YR  4  4 0.4141 0.3539 12.000
 2.5YR  4  6 0.4612 0.3674 12.000
 2.5YR  4  8 0.5071 0.3777 12.000
 2.5YR  4 10 0.5475 0.3856 12.000
 2.5YR  4 12 0.5809 0.3910 12.000
   5YR  4  2 0.3651 0.3442 12.000
   5YR  4  4 0.4187 0.3679 12.000
   5YR  4  6 0.4651 0.3859 12.000
   5YR  4  8 0.5070 0.3994 12.000
   5YR  4 10 0.5432 0.4097 12.000
   5YR  4 12 0.5729 0.4169 12.000
 7.5YR  4  2 0.3662 0.3504 12.000
 7.5YR  4  4 0.4208 0.3809 12.000
 7.5YR  4  6 0.4655 0.4029 12.000
 7.5YR  4  8 0.5038 0.4204 12.000
 7.5YR  4 10 0.5356 0.4342 12.000
  10YR  4  2 0.3660 0.3590 12.000
  10YR  4  4 0.4189 0.3948 12.000
  10YR  4  6 0.4618 0.4213 12.000
  10YR  4  8 0.4965 0.4414 12.000
  10YR  4 10 0.5250 0.4573 12.000
  2.5Y  4  2 0.3633 0.3654 12.000
  2.5Y  4  4 0.4138 0.4076 12.000
  2.5Y  4  6 0.4542 0.4391 12.000
  2.5Y  4  8 0.4865 0.4625 12.000
  2.5Y  4 10 0.5120 0.4800 12.000
    5Y  4  2 0.3590 0.3701 12.000
    5Y  4  4 0.4069 0.4188 12.000
    5Y  4  6 0.4451 0.4550 12.000
    5Y  4  8 0.4745 0.4810 12.000
  7.5Y  4  2 0.3542 0.3727 12.000
  7.5Y  4  4 0.3982 0.4272 12.000
  7.5Y  4  6 0.4331 0.4688 12.000
  7.5Y  4  8 0.4595 0.4990 12.000
   10Y  4  2 0.3436 0.3732 12.000
   10Y  4  4 0.3871 0.4321 12.000
   10Y  4  6 0.4190 0.4795 12.000
   10Y  4  8 0.4430 0.5153 12.000
 2.5GY  4  2 0.3382 0.3706 12.000
 2.5GY  4  4 0.3708 0.4329 12.000
 2.5GY  4  6 0.3968 0.4857 12.000
 2.5GY  4  8 0.4174 0.5300 12.000
   5GY  4  2 0.3312 0.3678 12.000
   5GY  4  4 0.3538 0.4284 12.000
   5GY  4  6 0.3718 0.4852 12.000
   5GY  4  8 0.3868 0.5384 12.000
   5GY  4 10 0.3983 0.5850 12.000
 7.5GY  4  2 0.3185 0.3604 12.000
 7.5GY  4  4 0.3281 0.4157 12.000
 7.5GY  4  6 0.3355 0.4739 12.000
 7.5GY  4  8 0.3400 0.5348 12.000
 7.5GY  4 10 0.3395 0.5913 12.000
 7.5GY  4 12 0.3348 0.6468 12.000
  10GY  4  2 0.3109 0.3550 12.000
  10GY  4  4 0.3100 0.4018 12.000
  10GY  4  6 0.3069 0.4550 12.000
  10GY  4  8 0.3008 0.5095 12.000
  10GY  4 10 0.2908 0.5672 12.000
  10GY  4 12 0.2758 0.6282 12.000
  10GY  4 14 0.2590 0.6858 12.000
  10GY  4 16 0.2422 0.7360 12.000
  2.5G  4  2 0.3012 0.3470 12.000
  2.5G  4  4 0.2891 0.3821 12.000
  2.5G  4  6 0.2735 0.4215 12.000
  2.5G  4  8 0.2561 0.4597 12.000
  2.5G  4 10 0.2355 0.5006 12.000
  2.5G  4 12 0.2128 0.5425 12.000
  2.5G  4 14 0.1909 0.5779 12.000
  2.5G  4 16 0.1682 0.6111 12.000
  2.5G  4 18 0.1446 0.6431 12.000
  2.5G  4 20 0.1230 0.6706 12.000
  2.5G  4 22 0.1009 0.6975 12.000
  2.5G  4 24 0.0760 0.7250 12.000
  2.5G  4 26 0.0528 0.7502 12.000
    5G  4  2 0.2959 0.3417 12.000
    5G  4  4 0.2781 0.3704 12.000
    5G  4  6 0.2581 0.3992 12.000
    5G  4  8 0.2359 0.4266 12.000
    5G  4 10 0.2115 0.4532 12.000
    5G  4 12 0.1843 0.4807 12.000
    5G  4 14 0.1627 0.5015 12.000
    5G  4 16 0.1402 0.5214 12.000
    5G  4 18 0.1188 0.5400 12.000
    5G  4 20 0.1018 0.5543 12.000
    5G  4 22 0.0841 0.5684 12.000
    5G  4 24 0.0614 0.5857 12.000
    5G  4 26 0.0407 0.6010 12.000
  7.5G  4  2 0.2919 0.3371 12.000
  7.5G  4  4 0.2702 0.3602 12.000
  7.5G  4  6 0.2467 0.3822 12.000
  7.5G  4  8 0.2232 0.4022 12.000
  7.5G  4 10 0.1989 0.4219 12.000
  7.5G  4 12 0.1706 0.4419 12.000
  7.5G  4 14 0.1500 0.4562 12.000
  7.5G  4 16 0.1293 0.4703 12.000
  7.5G  4 18 0.1086 0.4842 12.000
  7.5G  4 20 0.0928 0.4942 12.000
  7.5G  4 22 0.0770 0.5040 12.000
  7.5G  4 24 0.0581 0.5151 12.000
  7.5G  4 26 0.0392 0.5258 12.000
   10G  4  2 0.2880 0.3327 12.000
   10G  4  4 0.2628 0.3498 12.000
   10G  4  6 0.2374 0.3655 12.000
   10G  4  8 0.2124 0.3799 12.000
   10G  4 10 0.1876 0.3933 12.000
   10G  4 12 0.1602 0.4070 12.000
   10G  4 14 0.1398 0.4168 12.000
   10G  4 16 0.1212 0.4245 12.000
   10G  4 18 0.1006 0.4330 12.000
   10G  4 20 0.0850 0.4388 12.000
   10G  4 22 0.0702 0.4440 12.000
   10G  4 24 0.0553 0.4492 12.000
   10G  4 26 0.0400 0.4545 12.000
 2.5BG  4  2 0.2840 0.3270 12.000
 2.5BG  4  4 0.2552 0.3375 12.000
 2.5BG  4  6 0.2278 0.3463 12.000
 2.5BG  4  8 0.2006 0.3540 12.000
 2.5BG  4 10 0.1738 0.3600 12.000
 2.5BG  4 12 0.1492 0.3649 12.000
 2.5BG  4 14 0.1283 0.3688 12.000
 2.5BG  4 16 0.1102 0.3720 12.000
 2.5BG  4 18 0.0915 0.3754 12.000
 2.5BG  4 20 0.0768 0.3773 12.000
 2.5BG  4 22 0.0636 0.3788 12.000
 2.5BG  4 24 0.0510 0.3800 12.000
   5BG  4  2 0.2799 0.3208 12.000
   5BG  4  4 0.2480 0.3232 12.000
   5BG  4  6 0.2182 0.3240 12.000
   5BG  4  8 0.1890 0.3234 12.000
   5BG  4 10 0.1618 0.3219 12.000
   5BG  4 12 0.1379 0.3198 12.000
   5BG  4 14 0.1170 0.3170 12.000
   5BG  4 16 0.0992 0.3141 12.000
   5BG  4 18 0.0828 0.3108 12.000
   5BG  4 20 0.0675 0.3075 12.000
 7.5BG  4  2 0.2764 0.3148 12.000
 7.5BG  4  4 0.2429 0.3108 12.000
 7.5BG  4  6 0.2113 0.3052 12.000
 7.5BG  4  8 0.1815 0.2985 12.000
 7.5BG  4 10 0.1540 0.2910 12.000
 7.5BG  4 12 0.1298 0.2840 12.000
 7.5BG  4 14 0.1092 0.2774 12.000
 7.5BG  4 16 0.0922 0.2718 12.000
 7.5BG  4 18 0.0768 0.2667 12.000
  10BG  4  2 0.2740 0.3091 12.000
  10BG  4  4 0.2384 0.2984 12.000
  10BG  4  6 0.2065 0.2863 12.000
  10BG  4  8 0.1760 0.2730 12.000
  10BG  4 10 0.1480 0.2600 12.000
  10BG  4 12 0.1248 0.2484 12.000
  10BG  4 14 0.1033 0.2376 12.000
  10BG  4 16 0.0888 0.2298 12.000
  2.5B  4  2 0.2727 0.3038 12.000
  2.5B  4  4 0.2360 0.2872 12.000
  2.5B  4  6 0.2048 0.2708 12.000
  2.5B  4  8 0.1737 0.2524 12.000
  2.5B  4 10 0.1463 0.2354 12.000
  2.5B  4 12 0.1247 0.2209 12.000
  2.5B  4 14 0.1027 0.2057 12.000
  2.5B  4 16 0.0900 0.1973 12.000
    5B  4  2 0.2723 0.2992 12.000
    5B  4  4 0.2363 0.2782 12.000
    5B  4  6 0.2060 0.2572 12.000
    5B  4  8 0.1759 0.2345 12.000
    5B  4 10 0.1512 0.2148 12.000
    5B  4 12 0.1299 0.1963 12.000
    5B  4 14 0.1098 0.1785 12.000
  7.5B  4  2 0.2733 0.2947 12.000
  7.5B  4  4 0.2388 0.2704 12.000
  7.5B  4  6 0.2102 0.2470 12.000
  7.5B  4  8 0.1821 0.2232 12.000
  7.5B  4 10 0.1601 0.2028 12.000
  7.5B  4 12 0.1393 0.1837 12.000
  7.5B  4 14 0.1204 0.1655 12.000
   10B  4  2 0.2753 0.2910 12.000
   10B  4  4 0.2429 0.2648 12.000
   10B  4  6 0.2157 0.2407 12.000
   10B  4  8 0.1893 0.2160 12.000
   10B  4 10 0.1681 0.1954 12.000
   10B  4 12 0.1487 0.1760 12.000
   10B  4 14 0.1310 0.1580 12.000
   10B  4 16 0.1155 0.1416 12.000
 2.5PB  4  2 0.2782 0.2876 12.000
 2.5PB  4  4 0.2487 0.2597 12.000
 2.5PB  4  6 0.2235 0.2343 12.000
 2.5PB  4  8 0.1995 0.2094 12.000
 2.5PB  4 10 0.1805 0.1888 12.000
 2.5PB  4 12 0.1634 0.1698 12.000
 2.5PB  4 14 0.1473 0.1513 12.000
 2.5PB  4 16 0.1336 0.1349 12.000
 2.5PB  4 18 0.1218 0.1208 12.000
   5PB  4  2 0.2816 0.2842 12.000
   5PB  4  4 0.2562 0.2560 12.000
   5PB  4  6 0.2325 0.2300 12.000
   5PB  4  8 0.2103 0.2050 12.000
   5PB  4 10 0.1925 0.1843 12.000
   5PB  4 12 0.1773 0.1659 12.000
   5PB  4 14 0.1627 0.1479 12.000
   5PB  4 16 0.1504 0.1317 12.000
   5PB  4 18 0.1392 0.1167 12.000
   5PB  4 20 0.1288 0.1027 12.000
 7.5PB  4  2 0.2861 0.2819 12.000
 7.5PB  4  4 0.2657 0.2528 12.000
 7.5PB  4  6 0.2471 0.2266 12.000
 7.5PB  4  8 0.2304 0.2023 12.000
 7.5PB  4 10 0.2158 0.1811 12.000
 7.5PB  4 12 0.2037 0.1629 12.000
 7.5PB  4 14 0.1941 0.1468 12.000
 7.5PB  4 16 0.1861 0.1316 12.000
 7.5PB  4 18 0.1798 0.1185 12.000
 7.5PB  4 20 0.1742 0.1058 12.000
 7.5PB  4 22 0.1713 0.0980 12.000
 7.5PB  4 24 0.1684 0.0899 12.000
 7.5PB  4 26 0.1659 0.0825 12.000
  10PB  4  2 0.2911 0.2804 12.000
  10PB  4  4 0.2759 0.2522 12.000
  10PB  4  6 0.2618 0.2263 12.000
  10PB  4  8 0.2497 0.2038 12.000
  10PB  4 10 0.2388 0.1837 12.000
  10PB  4 12 0.2298 0.1659 12.000
  10PB  4 14 0.2220 0.1503 12.000
  10PB  4 16 0.2170 0.1373 12.000
  10PB  4 18 0.2120 0.1256 12.000
  10PB  4 20 0.2075 0.1140 12.000
  10PB  4 22 0.2048 0.1064 12.000
  10PB  4 24 0.2020 0.0985 12.000
  10PB  4 26 0.1994 0.0904 12.000
  10PB  4 28 0.1971 0.0840 12.000
  10PB  4 30 0.1952 0.0778 12.000
  2.5P  4  2 0.2962 0.2807 12.000
  2.5P  4  4 0.2855 0.2531 12.000
  2.5P  4  6 0.2763 0.2300 12.000
  2.5P  4  8 0.2685 0.2089 12.000
  2.5P  4 10 0.2619 0.1903 12.000
  2.5P  4 12 0.2559 0.1730 12.000
  2.5P  4 14 0.2509 0.1585 12.000
  2.5P  4 16 0.2467 0.1452 12.000
  2.5P  4 18 0.2430 0.1332 12.000
  2.5P  4 20 0.2394 0.1221 12.000
  2.5P  4 22 0.2371 0.1143 12.000
  2.5P  4 24 0.2348 0.1062 12.000
  2.5P  4 26 0.2322 0.0978 12.000
  2.5P  4 28 0.2302 0.0909 12.000
  2.5P  4 30 0.2285 0.0847 12.000
  2.5P  4 32 0.2265 0.0774 12.000
    5P  4  2 0.3022 0.2825 12.000
    5P  4  4 0.2958 0.2565 12.000
    5P  4  6 0.2903 0.2347 12.000
    5P  4  8 0.2855 0.2150 12.000
    5P  4 10 0.2814 0.1967 12.000
    5P  4 12 0.2778 0.1808 12.000
    5P  4 14 0.2747 0.1660 12.000
    5P  4 16 0.2718 0.1520 12.000
    5P  4 18 0.2693 0.1408 12.000
    5P  4 20 0.2670 0.1300 12.000
    5P  4 22 0.2652 0.1218 12.000
    5P  4 24 0.2635 0.1132 12.000
    5P  4 26 0.2618 0.1052 12.000
    5P  4 28 0.2600 0.0971 12.000
    5P  4 30 0.2588 0.0907 12.000
    5P  4 32 0.2574 0.0833 12.000
  7.5P  4  2 0.3093 0.2859 12.000
  7.5P  4  4 0.3084 0.2622 12.000
  7.5P  4  6 0.3076 0.2416 12.000
  7.5P  4  8 0.3066 0.2228 12.000
  7.5P  4 10 0.3056 0.2060 12.000
  7.5P  4 12 0.3045 0.1905 12.000
  7.5P  4 14 0.3035 0.1755 12.000
  7.5P  4 16 0.3028 0.1621 12.000
  7.5P  4 18 0.3016 0.1500 12.000
  7.5P  4 20 0.3010 0.1396 12.000
  7.5P  4 22 0.3001 0.1306 12.000
  7.5P  4 24 0.2993 0.1225 12.000
  7.5P  4 26 0.2986 0.1135 12.000
  7.5P  4 28 0.2979 0.1062 12.000
  7.5P  4 30 0.2969 0.0979 12.000
  7.5P  4 32 0.2962 0.0906 12.000
   10P  4  2 0.3162 0.2902 12.000
   10P  4  4 0.3210 0.2686 12.000
   10P  4  6 0.3248 0.2493 12.000
   10P  4  8 0.3280 0.2318 12.000
   10P  4 10 0.3306 0.2162 12.000
   10P  4 12 0.3331 0.2014 12.000
   10P  4 14 0.3351 0.1875 12.000
   10P  4 16 0.3370 0.1756 12.000
   10P  4 18 0.3386 0.1626 12.000
   10P  4 20 0.3400 0.1500 12.000
   10P  4 22 0.3411 0.1424 12.000
   10P  4 24 0.3421 0.1337 12.000
   10P  4 26 0.3428 0.1248 12.000
   10P  4 28 0.3432 0.1172 12.000
   10P  4 30 0.3440 0.1080 12.000
 2.5RP  4  2 0.3231 0.2951 12.000
 2.5RP  4  4 0.3340 0.2770 12.000
 2.5RP  4  6 0.3442 0.2595 12.000
 2.5RP  4  8 0.3533 0.2438 12.000
 2.5RP  4 10 0.3608 0.2301 12.000
 2.5RP  4 12 0.3683 0.2162 12.000
 2.5RP  4 14 0.3748 0.2039 12.000
 2.5RP  4 16 0.3807 0.1923 12.000
 2.5RP  4 18 0.3865 0.1802 12.000
 2.5RP  4 20 0.3926 0.1679 12.000
 2.5RP  4 22 0.3967 0.1593 12.000
 2.5RP  4 24 0.4011 0.1504 12.000
 2.5RP  4 26 0.4048 0.1428 12.000
   5RP  4  2 0.3310 0.3010 12.000
   5RP  4  4 0.3491 0.2872 12.000
   5RP  4  6 0.3671 0.2733 12.000
   5RP  4  8 0.3833 0.2600 12.000
   5RP  4 10 0.3960 0.2489 12.000
   5RP  4 12 0.4104 0.2361 12.000
   5RP  4 14 0.4225 0.2249 12.000
   5RP  4 16 0.4339 0.2139 12.000
   5RP  4 18 0.4455 0.2023 12.000
   5RP  4 20 0.4571 0.1906 12.000
   5RP  4 22 0.4656 0.1821 12.000
 7.5RP  4  2 0.3371 0.3061 12.000
 7.5RP  4  4 0.3612 0.2963 12.000
 7.5RP  4  6 0.3850 0.2859 12.000
 7.5RP  4  8 0.4072 0.2750 12.000
 7.5RP  4 10 0.4259 0.2651 12.000
 7.5RP  4 12 0.4450 0.2541 12.000
 7.5RP  4 14 0.4629 0.2437 12.000
 7.5RP  4 16 0.4799 0.2329 12.000
 7.5RP  4 18 0.4965 0.2217 12.000
 7.5RP  4 20 0.5130 0.2101 12.000
  10RP  5  2 0.3332 0.3131 19.770
  10RP  5  4 0.3594 0.3090 19.770
  10RP  5  6 0.3851 0.3039 19.770
  10RP  5  8 0.4105 0.2980 19.770
  10RP  5 10 0.4332 0.2918 19.770
  10RP  5 12 0.4579 0.2841 19.770
  10RP  5 14 0.4767 0.2776 19.770
  10RP  5 16 0.4986 0.2695 19.770
  10RP  5 18 0.5185 0.2620 19.770
  10RP  5 20 0.5396 0.2535 19.770
  2.5R  5  2 0.3360 0.3158 19.770
  2.5R  5  4 0.3660 0.3148 19.770
  2.5R  5  6 0.3960 0.3130 19.770
  2.5R  5  8 0.4252 0.3101 19.770
  2.5R  5 10 0.4533 0.3058 19.770
  2.5R  5 12 0.4820 0.3002 19.770
  2.5R  5 14 0.5047 0.2950 19.770
  2.5R  5 16 0.5300 0.2880 19.770
  2.5R  5 18 0.5540 0.2804 19.770
  2.5R  5 20 0.5784 0.2719 19.770
    5R  5  2 0.3392 0.3192 19.770
    5R  5  4 0.3740 0.3220 19.770
    5R  5  6 0.4078 0.3238 19.770
    5R  5  8 0.4413 0.3240 19.770
    5R  5 10 0.4747 0.3227 19.770
    5R  5 12 0.5071 0.3194 19.770
    5R  5 14 0.5341 0.3158 19.770
    5R  5 16 0.5637 0.3102 19.770
    5R  5 18 0.5918 0.3038 19.770
    5R  5 20 0.6142 0.2970 19.770
  7.5R  5  2 0.3425 0.3229 19.770
  7.5R  5  4 0.3806 0.3294 19.770
  7.5R  5  6 0.4180 0.3348 19.770
  7.5R  5  8 0.4563 0.3387 19.770
  7.5R  5 10 0.4927 0.3399 19.770
  7.5R  5 12 0.5280 0.3389 19.770
  7.5R  5 14 0.5590 0.3370 19.770
  7.5R  5 16 0.5901 0.3331 19.770
  7.5R  5 18 0.6161 0.3277 19.770
  7.5R  5 20 0.6388 0.3216 19.770
   10R  5  2 0.3465 0.3278 19.770
   10R  5  4 0.3879 0.3398 19.770
   10R  5  6 0.4299 0.3499 19.770
   10R  5  8 0.4713 0.3575 19.770
   10R  5 10 0.5113 0.3630 19.770
   10R  5 12 0.5481 0.3660 19.770
   10R  5 14 0.5771 0.3664 19.770
   10R  5 16 0.6037 0.3657 19.770
   10R  5 18 0.6297 0.3642 19.770
 2.5YR  5  2 0.3506 0.3337 19.770
 2.5YR  5  4 0.3925 0.3494 19.770
 2.5YR  5  6 0.4365 0.3640 19.770
 2.5YR  5  8 0.4795 0.3758 19.770
 2.5YR  5 10 0.5175 0.3844 19.770
 2.5YR  5 12 0.5482 0.3909 19.770
 2.5YR  5 14 0.5731 0.3953 19.770
 2.5YR  5 16 0.5933 0.3989 19.770
   5YR  5  2 0.3530 0.3395 19.770
   5YR  5  4 0.3968 0.3614 19.770
   5YR  5  6 0.4420 0.3808 19.770
   5YR  5  8 0.4830 0.3960 19.770
   5YR  5 10 0.5161 0.4064 19.770
   5YR  5 12 0.5422 0.4141 19.770
   5YR  5 14 0.5642 0.4201 19.770
 7.5YR  5  2 0.3540 0.3445 19.770
 7.5YR  5  4 0.3991 0.3714 19.770
 7.5YR  5  6 0.4440 0.3954 19.770
 7.5YR  5  8 0.4820 0.4141 19.770
 7.5YR  5 10 0.5108 0.4276 19.770
 7.5YR  5 12 0.5335 0.4378 19.770
 7.5YR  5 14 0.5506 0.4450 19.770
  10YR  5  2 0.3546 0.3514 19.770
  10YR  5  4 0.3995 0.3840 19.770
  10YR  5  6 0.4428 0.4128 19.770
  10YR  5  8 0.4770 0.4338 19.770
  10YR  5 10 0.5025 0.4489 19.770
  10YR  5 12 0.5211 0.4600 19.770
  2.5Y  5  2 0.3534 0.3570 19.770
  2.5Y  5  4 0.3968 0.3954 19.770
  2.5Y  5  6 0.4380 0.4292 19.770
  2.5Y  5  8 0.4685 0.4524 19.770
  2.5Y  5 10 0.4905 0.4683 19.770
  2.5Y  5 12 0.5082 0.4812 19.770
    5Y  5  2 0.3500 0.3620 19.770
    5Y  5  4 0.3915 0.4057 19.770
    5Y  5  6 0.4302 0.4435 19.770
    5Y  5  8 0.4579 0.4692 19.770
    5Y  5 10 0.4777 0.4876 19.770
    5Y  5 12 0.4932 0.5019 19.770
  7.5Y  5  2 0.3470 0.3640 19.770
  7.5Y  5  4 0.3850 0.4120 19.770
  7.5Y  5  6 0.4199 0.4551 19.770
  7.5Y  5  8 0.4450 0.4850 19.770
  7.5Y  5 10 0.4632 0.5057 19.770
  7.5Y  5 12 0.4767 0.5208 19.770
   10Y  5  2 0.3422 0.3648 19.770
   10Y  5  4 0.3762 0.4158 19.770
   10Y  5  6 0.4072 0.4621 19.770
   10Y  5  8 0.4307 0.4967 19.770
   10Y  5 10 0.4468 0.5209 19.770
   10Y  5 12 0.4590 0.5390 19.770
 2.5GY  5  2 0.3352 0.3636 19.770
 2.5GY  5  4 0.3621 0.4143 19.770
 2.5GY  5  6 0.3879 0.4646 19.770
 2.5GY  5  8 0.4088 0.5068 19.770
 2.5GY  5 10 0.4224 0.5369 19.770
 2.5GY  5 12 0.4333 0.5602 19.770
   5GY  5  2 0.3289 0.3612 19.770
   5GY  5  4 0.3482 0.4097 19.770
   5GY  5  6 0.3663 0.4614 19.770
   5GY  5  8 0.3815 0.5093 19.770
   5GY  5 10 0.3928 0.5485 19.770
   5GY  5 12 0.4011 0.5802 19.770
 7.5GY  5  2 0.3188 0.3560 19.770
 7.5GY  5  4 0.3274 0.3994 19.770
 7.5GY  5  6 0.3354 0.4483 19.770
 7.5GY  5  8 0.3412 0.4976 19.770
 7.5GY  5 10 0.3451 0.5490 19.770
 7.5GY  5 12 0.3450 0.5949 19.770
 7.5GY  5 14 0.3429 0.6335 19.770
  10GY  5  2 0.3110 0.3508 19.770
  10GY  5  4 0.3111 0.3881 19.770
  10GY  5  6 0.3108 0.4301 19.770
  10GY  5  8 0.3080 0.4759 19.770
  10GY  5 10 0.3028 0.5237 19.770
  10GY  5 12 0.2940 0.5751 19.770
  10GY  5 14 0.2838 0.6208 19.770
  10GY  5 16 0.2702 0.6700 19.770
  10GY  5 18 0.2549 0.7179 19.770
  2.5G  5  2 0.3030 0.3445 19.770
  2.5G  5  4 0.2943 0.3735 19.770
  2.5G  5  6 0.2841 0.4045 19.770
  2.5G  5  8 0.2710 0.4380 19.770
  2.5G  5 10 0.2565 0.4705 19.770
  2.5G  5 12 0.2385 0.5071 19.770
  2.5G  5 14 0.2211 0.5411 19.770
  2.5G  5 16 0.2005 0.5759 19.770
  2.5G  5 18 0.1782 0.6095 19.770
  2.5G  5 20 0.1579 0.6392 19.770
  2.5G  5 22 0.1377 0.6674 19.770
  2.5G  5 24 0.1188 0.6918 19.770
  2.5G  5 26 0.0992 0.7155 19.770
  2.5G  5 28 0.0794 0.7385 19.770
    5G  5  2 0.2978 0.3392 19.770
    5G  5  4 0.2841 0.3628 19.770
    5G  5  6 0.2690 0.3860 19.770
    5G  5  8 0.2511 0.4107 19.770
    5G  5 10 0.2329 0.4331 19.770
    5G  5 12 0.2104 0.4578 19.770
    5G  5 14 0.1912 0.4773 19.770
    5G  5 16 0.1695 0.4981 19.770
    5G  5 18 0.1489 0.5171 19.770
    5G  5 20 0.1318 0.5321 19.770
    5G  5 22 0.1144 0.5463 19.770
    5G  5 24 0.0953 0.5628 19.770
    5G  5 26 0.0784 0.5761 19.770
    5G  5 28 0.0609 0.5898 19.770
  7.5G  5  2 0.2945 0.3355 19.770
  7.5G  5  4 0.2775 0.3545 19.770
  7.5G  5  6 0.2598 0.3724 19.770
  7.5G  5  8 0.2395 0.3915 19.770
  7.5G  5 10 0.2200 0.4082 19.770
  7.5G  5 12 0.1964 0.4271 19.770
  7.5G  5 14 0.1776 0.4415 19.770
  7.5G  5 16 0.1571 0.4561 19.770
  7.5G  5 18 0.1372 0.4705 19.770
  7.5G  5 20 0.1212 0.4817 19.770
  7.5G  5 22 0.1050 0.4927 19.770
  7.5G  5 24 0.0878 0.5039 19.770
  7.5G  5 26 0.0730 0.5131 19.770
  7.5G  5 28 0.0585 0.5224 19.770
   10G  5  2 0.2910 0.3310 19.770
   10G  5  4 0.2711 0.3455 19.770
   10G  5  6 0.2519 0.3587 19.770
   10G  5  8 0.2297 0.3730 19.770
   10G  5 10 0.2095 0.3853 19.770
   10G  5 12 0.1852 0.3992 19.770
   10G  5 14 0.1671 0.4089 19.770
   10G  5 16 0.1469 0.4192 19.770
   10G  5 18 0.1275 0.4288 19.770
   10G  5 20 0.1120 0.4360 19.770
   10G  5 22 0.0958 0.4428 19.770
   10G  5 24 0.0811 0.4491 19.770
   10G  5 26 0.0690 0.4542 19.770
   10G  5 28 0.0572 0.4590 19.770
 2.5BG  5  2 0.2880 0.3270 19.770
 2.5BG  5  4 0.2659 0.3369 19.770
 2.5BG  5  6 0.2448 0.3452 19.770
 2.5BG  5  8 0.2205 0.3537 19.770
 2.5BG  5 10 0.1980 0.3606 19.770
 2.5BG  5 12 0.1735 0.3668 19.770
 2.5BG  5 14 0.1559 0.3708 19.770
 2.5BG  5 16 0.1348 0.3750 19.770
 2.5BG  5 18 0.1165 0.3785 19.770
 2.5BG  5 20 0.1005 0.3814 19.770
 2.5BG  5 22 0.0861 0.3832 19.770
 2.5BG  5 24 0.0738 0.3851 19.770
   5BG  5  2 0.2841 0.3210 19.770
   5BG  5  4 0.2591 0.3246 19.770
   5BG  5  6 0.2360 0.3270 19.770
   5BG  5  8 0.2100 0.3280 19.770
   5BG  5 10 0.1850 0.3280 19.770
   5BG  5 12 0.1614 0.3280 19.770
   5BG  5 14 0.1448 0.3275 19.770
   5BG  5 16 0.1243 0.3261 19.770
   5BG  5 18 0.1046 0.3244 19.770
   5BG  5 20 0.0904 0.3231 19.770
   5BG  5 22 0.0781 0.3211 19.770
 7.5BG  5  2 0.2812 0.3161 19.770
 7.5BG  5  4 0.2550 0.3150 19.770
 7.5BG  5  6 0.2292 0.3125 19.770
 7.5BG  5  8 0.2030 0.3082 19.770
 7.5BG  5 10 0.1776 0.3032 19.770
 7.5BG  5 12 0.1537 0.2976 19.770
 7.5BG  5 14 0.1364 0.2932 19.770
 7.5BG  5 16 0.1167 0.2880 19.770
 7.5BG  5 18 0.0982 0.2828 19.770
  10BG  5  2 0.2796 0.3111 19.770
  10BG  5  4 0.2512 0.3040 19.770
  10BG  5  6 0.2234 0.2952 19.770
  10BG  5  8 0.1970 0.2860 19.770
  10BG  5 10 0.1716 0.2760 19.770
  10BG  5 12 0.1485 0.2662 19.770
  10BG  5 14 0.1308 0.2582 19.770
  10BG  5 16 0.1108 0.2489 19.770
  2.5B  5  2 0.2791 0.3071 19.770
  2.5B  5  4 0.2492 0.2954 19.770
  2.5B  5  6 0.2210 0.2823 19.770
  2.5B  5  8 0.1947 0.2687 19.770
  2.5B  5 10 0.1697 0.2549 19.770
  2.5B  5 12 0.1461 0.2406 19.770
  2.5B  5 14 0.1283 0.2292 19.770
  2.5B  5 16 0.1090 0.2166 19.770
    5B  5  2 0.2794 0.3032 19.770
    5B  5  4 0.2493 0.2879 19.770
    5B  5  6 0.2215 0.2701 19.770
    5B  5  8 0.1958 0.2519 19.770
    5B  5 10 0.1729 0.2347 19.770
    5B  5 12 0.1505 0.2172 19.770
    5B  5 14 0.1320 0.2021 19.770
    5B  5 16 0.1132 0.1863 19.770
  7.5B  5  2 0.2803 0.3000 19.770
  7.5B  5  4 0.2511 0.2808 19.770
  7.5B  5  6 0.2248 0.2612 19.770
  7.5B  5  8 0.2007 0.2417 19.770
  7.5B  5 10 0.1792 0.2230 19.770
  7.5B  5 12 0.1584 0.2042 19.770
  7.5B  5 14 0.1404 0.1878 19.770
  7.5B  5 16 0.1230 0.1711 19.770
   10B  5  2 0.2821 0.2966 19.770
   10B  5  4 0.2547 0.2757 19.770
   10B  5  6 0.2299 0.2548 19.770
   10B  5  8 0.2067 0.2344 19.770
   10B  5 10 0.1860 0.2149 19.770
   10B  5 12 0.1666 0.1964 19.770
   10B  5 14 0.1492 0.1797 19.770
   10B  5 16 0.1326 0.1632 19.770
   10B  5 18 0.1203 0.1505 19.770
 2.5PB  5  2 0.2847 0.2942 19.770
 2.5PB  5  4 0.2600 0.2720 19.770
 2.5PB  5  6 0.2365 0.2488 19.770
 2.5PB  5  8 0.2157 0.2278 19.770
 2.5PB  5 10 0.1968 0.2078 19.770
 2.5PB  5 12 0.1793 0.1894 19.770
 2.5PB  5 14 0.1642 0.1728 19.770
 2.5PB  5 16 0.1495 0.1559 19.770
 2.5PB  5 18 0.1363 0.1410 19.770
   5PB  5  2 0.2882 0.2923 19.770
   5PB  5  4 0.2662 0.2687 19.770
   5PB  5  6 0.2447 0.2449 19.770
   5PB  5  8 0.2255 0.2239 19.770
   5PB  5 10 0.2080 0.2041 19.770
   5PB  5 12 0.1918 0.1858 19.770
   5PB  5 14 0.1773 0.1689 19.770
   5PB  5 16 0.1638 0.1521 19.770
   5PB  5 18 0.1518 0.1365 19.770
 7.5PB  5  2 0.2918 0.2908 19.770
 7.5PB  5  4 0.2739 0.2666 19.770
 7.5PB  5  6 0.2563 0.2417 19.770
 7.5PB  5  8 0.2417 0.2204 19.770
 7.5PB  5 10 0.2285 0.2020 19.770
 7.5PB  5 12 0.2157 0.1830 19.770
 7.5PB  5 14 0.2042 0.1661 19.770
 7.5PB  5 16 0.1945 0.1511 19.770
 7.5PB  5 18 0.1862 0.1365 19.770
 7.5PB  5 20 0.1794 0.1239 19.770
  10PB  5  2 0.2959 0.2905 19.770
  10PB  5  4 0.2821 0.2659 19.770
  10PB  5  6 0.2686 0.2412 19.770
  10PB  5  8 0.2572 0.2211 19.770
  10PB  5 10 0.2478 0.2030 19.770
  10PB  5 12 0.2384 0.1857 19.770
  10PB  5 14 0.2299 0.1698 19.770
  10PB  5 16 0.2224 0.1555 19.770
  10PB  5 18 0.2174 0.1444 19.770
  10PB  5 20 0.2121 0.1329 19.770
  10PB  5 22 0.2082 0.1225 19.770
  2.5P  5  2 0.3000 0.2912 19.770
  2.5P  5  4 0.2898 0.2667 19.770
  2.5P  5  6 0.2806 0.2444 19.770
  2.5P  5  8 0.2728 0.2240 19.770
  2.5P  5 10 0.2665 0.2075 19.770
  2.5P  5 12 0.2608 0.1913 19.770
  2.5P  5 14 0.2560 0.1774 19.770
  2.5P  5 16 0.2515 0.1644 19.770
  2.5P  5 18 0.2476 0.1532 19.770
  2.5P  5 20 0.2438 0.1419 19.770
  2.5P  5 22 0.2402 0.1315 19.770
  2.5P  5 24 0.2372 0.1223 19.770
  2.5P  5 26 0.2348 0.1140 19.770
    5P  5  2 0.3045 0.2928 19.770
    5P  5  4 0.2986 0.2699 19.770
    5P  5  6 0.2932 0.2487 19.770
    5P  5  8 0.2885 0.2296 19.770
    5P  5 10 0.2845 0.2137 19.770
    5P  5 12 0.2806 0.1977 19.770
    5P  5 14 0.2775 0.1847 19.770
    5P  5 16 0.2744 0.1718 19.770
    5P  5 18 0.2718 0.1604 19.770
    5P  5 20 0.2694 0.1499 19.770
    5P  5 22 0.2673 0.1398 19.770
    5P  5 24 0.2652 0.1304 19.770
    5P  5 26 0.2635 0.1224 19.770
    5P  5 28 0.2618 0.1135 19.770
  7.5P  5  2 0.3103 0.2959 19.770
  7.5P  5  4 0.3100 0.2750 19.770
  7.5P  5  6 0.3093 0.2555 19.770
  7.5P  5  8 0.3087 0.2375 19.770
  7.5P  5 10 0.3080 0.2230 19.770
  7.5P  5 12 0.3071 0.2080 19.770
  7.5P  5 14 0.3068 0.1951 19.770
  7.5P  5 16 0.3060 0.1830 19.770
  7.5P  5 18 0.3052 0.1711 19.770
  7.5P  5 20 0.3042 0.1606 19.770
  7.5P  5 22 0.3038 0.1500 19.770
  7.5P  5 24 0.3030 0.1423 19.770
  7.5P  5 26 0.3022 0.1331 19.770
  7.5P  5 28 0.3018 0.1253 19.770
  7.5P  5 30 0.3010 0.1170 19.770
   10P  5  2 0.3148 0.2986 19.770
   10P  5  4 0.3198 0.2807 19.770
   10P  5  6 0.3243 0.2630 19.770
   10P  5  8 0.3280 0.2464 19.770
   10P  5 10 0.3308 0.2328 19.770
   10P  5 12 0.3335 0.2187 19.770
   10P  5 14 0.3360 0.2066 19.770
   10P  5 16 0.3382 0.1951 19.770
   10P  5 18 0.3401 0.1840 19.770
   10P  5 20 0.3422 0.1735 19.770
   10P  5 22 0.3437 0.1644 19.770
   10P  5 24 0.3450 0.1555 19.770
   10P  5 26 0.3468 0.1460 19.770
   10P  5 28 0.3478 0.1388 19.770
   10P  5 30 0.3490 0.1308 19.770
 2.5RP  5  2 0.3199 0.3019 19.770
 2.5RP  5  4 0.3298 0.2869 19.770
 2.5RP  5  6 0.3396 0.2718 19.770
 2.5RP  5  8 0.3490 0.2570 19.770
 2.5RP  5 10 0.3560 0.2452 19.770
 2.5RP  5 12 0.3635 0.2325 19.770
 2.5RP  5 14 0.3703 0.2211 19.770
 2.5RP  5 16 0.3763 0.2108 19.770
 2.5RP  5 18 0.3821 0.2007 19.770
 2.5RP  5 20 0.3873 0.1909 19.770
 2.5RP  5 22 0.3924 0.1814 19.770
 2.5RP  5 24 0.3965 0.1738 19.770
 2.5RP  5 26 0.4011 0.1652 19.770
   5RP  5  2 0.3256 0.3065 19.770
   5RP  5  4 0.3421 0.2954 19.770
   5RP  5  6 0.3585 0.2842 19.770
   5RP  5  8 0.3748 0.2729 19.770
   5RP  5 10 0.3880 0.2630 19.770
   5RP  5 12 0.4022 0.2523 19.770
   5RP  5 14 0.4142 0.2428 19.770
   5RP  5 16 0.4261 0.2331 19.770
   5RP  5 18 0.4372 0.2242 19.770
   5RP  5 20 0.4484 0.2150 19.770
   5RP  5 22 0.4581 0.2068 19.770
   5RP  5 24 0.4683 0.1978 19.770
 7.5RP  5  2 0.3296 0.3098 19.770
 7.5RP  5  4 0.3515 0.3024 19.770
 7.5RP  5  6 0.3726 0.2941 19.770
 7.5RP  5  8 0.3932 0.2852 19.770
 7.5RP  5 10 0.4108 0.2773 19.770
 7.5RP  5 12 0.4303 0.2675 19.770
 7.5RP  5 14 0.4454 0.2596 19.770
 7.5RP  5 16 0.4617 0.2506 19.770
 7.5RP  5 18 0.4761 0.2421 19.770
 7.5RP  5 20 0.4915 0.2330 19.770
 7.5RP  5 22 0.5045 0.2248 19.770
  10RP  6  2 0.3292 0.3141 30.050
  10RP  6  4 0.3508 0.3112 30.050
  10RP  6  6 0.3740 0.3074 30.050
  10RP  6  8 0.3930 0.3038 30.050
  10RP  6 10 0.4150 0.2989 30.050
  10RP  6 12 0.4360 0.2936 30.050
  10RP  6 14 0.4552 0.2881 30.050
  10RP  6 16 0.4781 0.2812 30.050
  10RP  6 18 0.4961 0.2751 30.050
  2.5R  6  2 0.3318 0.3166 30.050
  2.5R  6  4 0.3566 0.3163 30.050
  2.5R  6  6 0.3832 0.3158 30.050
  2.5R  6  8 0.4065 0.3144 30.050
  2.5R  6 10 0.4320 0.3118 30.050
  2.5R  6 12 0.4568 0.3082 30.050
  2.5R  6 14 0.4790 0.3041 30.050
  2.5R  6 16 0.5041 0.2983 30.050
  2.5R  6 18 0.5262 0.2928 30.050
    5R  6  2 0.3343 0.3190 30.050
    5R  6  4 0.3628 0.3221 30.050
    5R  6  6 0.3921 0.3244 30.050
    5R  6  8 0.4187 0.3251 30.050
    5R  6 10 0.4480 0.3250 30.050
    5R  6 12 0.4760 0.3234 30.050
    5R  6 14 0.5020 0.3212 30.050
    5R  6 16 0.5297 0.3179 30.050
    5R  6 18 0.5552 0.3138 30.050
  7.5R  6  2 0.3381 0.3228 30.050
  7.5R  6  4 0.3692 0.3291 30.050
  7.5R  6  6 0.4000 0.3340 30.050
  7.5R  6  8 0.4318 0.3383 30.050
  7.5R  6 10 0.4655 0.3412 30.050
  7.5R  6 12 0.4961 0.3428 30.050
  7.5R  6 14 0.5265 0.3431 30.050
  7.5R  6 16 0.5560 0.3420 30.050
  7.5R  6 18 0.5829 0.3396 30.050
   10R  6  2 0.3417 0.3268 30.050
   10R  6  4 0.3768 0.3381 30.050
   10R  6  6 0.4103 0.3473 30.050
   10R  6  8 0.4449 0.3550 30.050
   10R  6 10 0.4812 0.3619 30.050
   10R  6 12 0.5150 0.3667 30.050
   10R  6 14 0.5468 0.3697 30.050
   10R  6 16 0.5741 0.3713 30.050
   10R  6 18 0.6009 0.3720 30.050
 2.5YR  6  2 0.3453 0.3321 30.050
 2.5YR  6  4 0.3806 0.3467 30.050
 2.5YR  6  6 0.4180 0.3600 30.050
 2.5YR  6  8 0.4533 0.3708 30.050
 2.5YR  6 10 0.4891 0.3806 30.050
 2.5YR  6 12 0.5215 0.3887 30.050
 2.5YR  6 14 0.5488 0.3947 30.050
 2.5YR  6 16 0.5698 0.3990 30.050
 2.5YR  6 18 0.5879 0.4021 30.050
   5YR  6  2 0.3474 0.3373 30.050
   5YR  6  4 0.3840 0.3564 30.050
   5YR  6  6 0.4229 0.3750 30.050
   5YR  6  8 0.4592 0.3900 30.050
   5YR  6 10 0.4921 0.4022 30.050
   5YR  6 12 0.5199 0.4119 30.050
   5YR  6 14 0.5423 0.4188 30.050
   5YR  6 16 0.5597 0.4239 30.050
   5YR  6 18 0.5715 0.4270 30.050
 7.5YR  6  2 0.3487 0.3421 30.050
 7.5YR  6  4 0.3860 0.3652 30.050
 7.5YR  6  6 0.4242 0.3876 30.050
 7.5YR  6  8 0.4596 0.4064 30.050
 7.5YR  6 10 0.4904 0.4220 30.050
 7.5YR  6 12 0.5145 0.4331 30.050
 7.5YR  6 14 0.5320 0.4412 30.050
 7.5YR  6 16 0.5468 0.4478 30.050
  10YR  6  2 0.3491 0.3483 30.050
  10YR  6  4 0.3861 0.3767 30.050
  10YR  6  6 0.4240 0.4030 30.050
  10YR  6  8 0.4570 0.4249 30.050
  10YR  6 10 0.4843 0.4416 30.050
  10YR  6 12 0.5050 0.4536 30.050
  10YR  6 14 0.5200 0.4623 30.050
  2.5Y  6  2 0.3480 0.3540 30.050
  2.5Y  6  4 0.3840 0.3867 30.050
  2.5Y  6  6 0.4203 0.4176 30.050
  2.5Y  6  8 0.4517 0.4421 30.050
  2.5Y  6 10 0.4760 0.4607 30.050
  2.5Y  6 12 0.4928 0.4730 30.050
  2.5Y  6 14 0.5061 0.4829 30.050
    5Y  6  2 0.3457 0.3580 30.050
    5Y  6  4 0.3794 0.3955 30.050
    5Y  6  6 0.4140 0.4305 30.050
    5Y  6  8 0.4426 0.4588 30.050
    5Y  6 10 0.4639 0.4790 30.050
    5Y  6 12 0.4780 0.4920 30.050
    5Y  6 14 0.4905 0.5038 30.050
  7.5Y  6  2 0.3431 0.3601 30.050
  7.5Y  6  4 0.3745 0.4004 30.050
  7.5Y  6  6 0.4060 0.4400 30.050
  7.5Y  6  8 0.4321 0.4719 30.050
  7.5Y  6 10 0.4512 0.4943 30.050
  7.5Y  6 12 0.4638 0.5087 30.050
  7.5Y  6 14 0.4754 0.5220 30.050
   10Y  6  2 0.3398 0.3611 30.050
   10Y  6  4 0.3679 0.4033 30.050
   10Y  6  6 0.3960 0.4452 30.050
   10Y  6  8 0.4201 0.4812 30.050
   10Y  6 10 0.4372 0.5068 30.050
   10Y  6 12 0.4488 0.5237 30.050
   10Y  6 14 0.4593 0.5392 30.050
 2.5GY  6  2 0.3342 0.3607 30.050
 2.5GY  6  4 0.3572 0.4038 30.050
 2.5GY  6  6 0.3799 0.4470 30.050
 2.5GY  6  8 0.4006 0.4885 30.050
 2.5GY  6 10 0.4159 0.5190 30.050
 2.5GY  6 12 0.4269 0.5414 30.050
 2.5GY  6 14 0.4354 0.5594 30.050
   5GY  6  2 0.3288 0.3592 30.050
   5GY  6  4 0.3461 0.4008 30.050
   5GY  6  6 0.3622 0.4438 30.050
   5GY  6  8 0.3772 0.4880 30.050
   5GY  6 10 0.3891 0.5264 30.050
   5GY  6 12 0.3980 0.5564 30.050
   5GY  6 14 0.4042 0.5788 30.050
 7.5GY  6  2 0.3193 0.3550 30.050
 7.5GY  6  4 0.3275 0.3922 30.050
 7.5GY  6  6 0.3351 0.4321 30.050
 7.5GY  6  8 0.3418 0.4768 30.050
 7.5GY  6 10 0.3463 0.5196 30.050
 7.5GY  6 12 0.3488 0.5596 30.050
 7.5GY  6 14 0.3498 0.5985 30.050
 7.5GY  6 16 0.3498 0.6282 30.050
  10GY  6  2 0.3112 0.3496 30.050
  10GY  6  4 0.3124 0.3822 30.050
  10GY  6  6 0.3128 0.4175 30.050
  10GY  6  8 0.3116 0.4563 30.050
  10GY  6 10 0.3086 0.4949 30.050
  10GY  6 12 0.3037 0.5358 30.050
  10GY  6 14 0.2962 0.5802 30.050
  10GY  6 16 0.2872 0.6199 30.050
  10GY  6 18 0.2763 0.6616 30.050
  10GY  6 20 0.2648 0.7004 30.050
  2.5G  6  2 0.3039 0.3437 30.050
  2.5G  6  4 0.2967 0.3695 30.050
  2.5G  6  6 0.2892 0.3963 30.050
  2.5G  6  8 0.2799 0.4239 30.050
  2.5G  6 10 0.2690 0.4530 30.050
  2.5G  6 12 0.2574 0.4814 30.050
  2.5G  6 14 0.2426 0.5133 30.050
  2.5G  6 16 0.2278 0.5430 30.050
  2.5G  6 18 0.2102 0.5737 30.050
  2.5G  6 20 0.1922 0.6035 30.050
  2.5G  6 22 0.1739 0.6318 30.050
  2.5G  6 24 0.1536 0.6605 30.050
  2.5G  6 26 0.1340 0.6871 30.050
  2.5G  6 28 0.1145 0.7122 30.050
    5G  6  2 0.2988 0.3382 30.050
    5G  6  4 0.2868 0.3595 30.050
    5G  6  6 0.2748 0.3795 30.050
    5G  6  8 0.2612 0.3990 30.050
    5G  6 10 0.2466 0.4181 30.050
    5G  6 12 0.2293 0.4390 30.050
    5G  6 14 0.2130 0.4571 30.050
    5G  6 16 0.1960 0.4751 30.050
    5G  6 18 0.1785 0.4924 30.050
    5G  6 20 0.1609 0.5091 30.050
    5G  6 22 0.1432 0.5252 30.050
    5G  6 24 0.1252 0.5408 30.050
    5G  6 26 0.1079 0.5560 30.050
    5G  6 28 0.0908 0.5695 30.050
  7.5G  6  2 0.2958 0.3344 30.050
  7.5G  6  4 0.2807 0.3522 30.050
  7.5G  6  6 0.2662 0.3672 30.050
  7.5G  6  8 0.2510 0.3829 30.050
  7.5G  6 10 0.2350 0.3979 30.050
  7.5G  6 12 0.2171 0.4138 30.050
  7.5G  6 14 0.2001 0.4278 30.050
  7.5G  6 16 0.1832 0.4414 30.050
  7.5G  6 18 0.1654 0.4551 30.050
  7.5G  6 20 0.1485 0.4677 30.050
  7.5G  6 22 0.1325 0.4795 30.050
  7.5G  6 24 0.1159 0.4910 30.050
  7.5G  6 26 0.1010 0.5018 30.050
  7.5G  6 28 0.0858 0.5127 30.050
   10G  6  2 0.2929 0.3303 30.050
   10G  6  4 0.2749 0.3443 30.050
   10G  6  6 0.2591 0.3558 30.050
   10G  6  8 0.2420 0.3679 30.050
   10G  6 10 0.2247 0.3796 30.050
   10G  6 12 0.2060 0.3914 30.050
   10G  6 14 0.1895 0.4015 30.050
   10G  6 16 0.1722 0.4113 30.050
   10G  6 18 0.1551 0.4208 30.050
   10G  6 20 0.1382 0.4299 30.050
   10G  6 22 0.1230 0.4378 30.050
   10G  6 24 0.1070 0.4458 30.050
   10G  6 26 0.0941 0.4520 30.050
 2.5BG  6  2 0.2902 0.3268 30.050
 2.5BG  6  4 0.2702 0.3369 30.050
 2.5BG  6  6 0.2526 0.3448 30.050
 2.5BG  6  8 0.2332 0.3522 30.050
 2.5BG  6 10 0.2148 0.3584 30.050
 2.5BG  6 12 0.1954 0.3645 30.050
 2.5BG  6 14 0.1779 0.3699 30.050
 2.5BG  6 16 0.1600 0.3748 30.050
 2.5BG  6 18 0.1428 0.3790 30.050
 2.5BG  6 20 0.1269 0.3829 30.050
 2.5BG  6 22 0.1120 0.3860 30.050
   5BG  6  2 0.2872 0.3219 30.050
   5BG  6  4 0.2648 0.3262 30.050
   5BG  6  6 0.2441 0.3290 30.050
   5BG  6  8 0.2236 0.3311 30.050
   5BG  6 10 0.2037 0.3329 30.050
   5BG  6 12 0.1844 0.3337 30.050
   5BG  6 14 0.1662 0.3343 30.050
   5BG  6 16 0.1491 0.3345 30.050
   5BG  6 18 0.1325 0.3345 30.050
   5BG  6 20 0.1168 0.3344 30.050
 7.5BG  6  2 0.2849 0.3172 30.050
 7.5BG  6  4 0.2604 0.3169 30.050
 7.5BG  6  6 0.2384 0.3155 30.050
 7.5BG  6  8 0.2171 0.3138 30.050
 7.5BG  6 10 0.1961 0.3110 30.050
 7.5BG  6 12 0.1762 0.3081 30.050
 7.5BG  6 14 0.1585 0.3052 30.050
 7.5BG  6 16 0.1408 0.3017 30.050
 7.5BG  6 18 0.1248 0.2981 30.050
  10BG  6  2 0.2837 0.3132 30.050
  10BG  6  4 0.2578 0.3078 30.050
  10BG  6  6 0.2335 0.3015 30.050
  10BG  6  8 0.2116 0.2950 30.050
  10BG  6 10 0.1909 0.2881 30.050
  10BG  6 12 0.1698 0.2802 30.050
  10BG  6 14 0.1518 0.2729 30.050
  10BG  6 16 0.1337 0.2651 30.050
  10BG  6 18 0.1181 0.2581 30.050
  2.5B  6  2 0.2835 0.3097 30.050
  2.5B  6  4 0.2571 0.3008 30.050
  2.5B  6  6 0.2312 0.2899 30.050
  2.5B  6  8 0.2080 0.2789 30.050
  2.5B  6 10 0.1879 0.2682 30.050
  2.5B  6 12 0.1660 0.2561 30.050
  2.5B  6 14 0.1480 0.2459 30.050
  2.5B  6 16 0.1294 0.2348 30.050
    5B  6  2 0.2842 0.3063 30.050
    5B  6  4 0.2579 0.2938 30.050
    5B  6  6 0.2320 0.2789 30.050
    5B  6  8 0.2088 0.2635 30.050
    5B  6 10 0.1883 0.2487 30.050
    5B  6 12 0.1685 0.2339 30.050
    5B  6 14 0.1496 0.2193 30.050
    5B  6 16 0.1310 0.2048 30.050
  7.5B  6  2 0.2854 0.3037 30.050
  7.5B  6  4 0.2602 0.2881 30.050
  7.5B  6  6 0.2352 0.2708 30.050
  7.5B  6  8 0.2132 0.2537 30.050
  7.5B  6 10 0.1934 0.2374 30.050
  7.5B  6 12 0.1734 0.2203 30.050
  7.5B  6 14 0.1556 0.2043 30.050
  7.5B  6 16 0.1376 0.1879 30.050
   10B  6  2 0.2871 0.3012 30.050
   10B  6  4 0.2637 0.2840 30.050
   10B  6  6 0.2399 0.2650 30.050
   10B  6  8 0.2189 0.2468 30.050
   10B  6 10 0.2000 0.2298 30.050
   10B  6 12 0.1803 0.2114 30.050
   10B  6 14 0.1629 0.1947 30.050
   10B  6 16 0.1454 0.1778 30.050
 2.5PB  6  2 0.2897 0.2991 30.050
 2.5PB  6  4 0.2684 0.2804 30.050
 2.5PB  6  6 0.2465 0.2599 30.050
 2.5PB  6  8 0.2274 0.2406 30.050
 2.5PB  6 10 0.2095 0.2225 30.050
 2.5PB  6 12 0.1913 0.2038 30.050
 2.5PB  6 14 0.1754 0.1868 30.050
   5PB  6  2 0.2923 0.2978 30.050
   5PB  6  4 0.2734 0.2778 30.050
   5PB  6  6 0.2533 0.2558 30.050
   5PB  6  8 0.2360 0.2365 30.050
   5PB  6 10 0.2197 0.2188 30.050
   5PB  6 12 0.2026 0.1999 30.050
   5PB  6 14 0.1873 0.1822 30.050
 7.5PB  6  2 0.2955 0.2963 30.050
 7.5PB  6  4 0.2798 0.2752 30.050
 7.5PB  6  6 0.2638 0.2531 30.050
 7.5PB  6  8 0.2505 0.2347 30.050
 7.5PB  6 10 0.2378 0.2168 30.050
 7.5PB  6 12 0.2241 0.1975 30.050
 7.5PB  6 14 0.2119 0.1799 30.050
  10PB  6  2 0.2988 0.2961 30.050
  10PB  6  4 0.2863 0.2747 30.050
  10PB  6  6 0.2740 0.2533 30.050
  10PB  6  8 0.2637 0.2352 30.050
  10PB  6 10 0.2540 0.2176 30.050
  10PB  6 12 0.2440 0.1998 30.050
  10PB  6 14 0.2352 0.1839 30.050
  10PB  6 16 0.2265 0.1671 30.050
  2.5P  6  2 0.3016 0.2960 30.050
  2.5P  6  4 0.2932 0.2759 30.050
  2.5P  6  6 0.2842 0.2550 30.050
  2.5P  6  8 0.2770 0.2372 30.050
  2.5P  6 10 0.2703 0.2204 30.050
  2.5P  6 12 0.2647 0.2052 30.050
  2.5P  6 14 0.2593 0.1909 30.050
  2.5P  6 16 0.2548 0.1768 30.050
  2.5P  6 18 0.2504 0.1658 30.050
    5P  6  2 0.3050 0.2967 30.050
    5P  6  4 0.3001 0.2778 30.050
    5P  6  6 0.2950 0.2585 30.050
    5P  6  8 0.2905 0.2421 30.050
    5P  6 10 0.2862 0.2260 30.050
    5P  6 12 0.2829 0.2121 30.050
    5P  6 14 0.2794 0.1979 30.050
    5P  6 16 0.2761 0.1852 30.050
    5P  6 18 0.2731 0.1738 30.050
    5P  6 20 0.2702 0.1621 30.050
  7.5P  6  2 0.3107 0.2993 30.050
  7.5P  6  4 0.3107 0.2831 30.050
  7.5P  6  6 0.3101 0.2650 30.050
  7.5P  6  8 0.3099 0.2502 30.050
  7.5P  6 10 0.3092 0.2350 30.050
  7.5P  6 12 0.3090 0.2222 30.050
  7.5P  6 14 0.3084 0.2095 30.050
  7.5P  6 16 0.3080 0.1976 30.050
  7.5P  6 18 0.3075 0.1870 30.050
  7.5P  6 20 0.3069 0.1745 30.050
  7.5P  6 22 0.3062 0.1638 30.050
  7.5P  6 24 0.3058 0.1547 30.050
   10P  6  2 0.3146 0.3018 30.050
   10P  6  4 0.3181 0.2871 30.050
   10P  6  6 0.3226 0.2716 30.050
   10P  6  8 0.3259 0.2584 30.050
   10P  6 10 0.3293 0.2450 30.050
   10P  6 12 0.3321 0.2329 30.050
   10P  6 14 0.3349 0.2203 30.050
   10P  6 16 0.3370 0.2095 30.050
   10P  6 18 0.3388 0.1995 30.050
   10P  6 20 0.3409 0.1882 30.050
   10P  6 22 0.3426 0.1785 30.050
   10P  6 24 0.3441 0.1698 30.050
   10P  6 26 0.3457 0.1604 30.050
 2.5RP  6  2 0.3188 0.3048 30.050
 2.5RP  6  4 0.3272 0.2929 30.050
 2.5RP  6  6 0.3362 0.2799 30.050
 2.5RP  6  8 0.3437 0.2688 30.050
 2.5RP  6 10 0.3509 0.2578 30.050
 2.5RP  6 12 0.3582 0.2462 30.050
 2.5RP  6 14 0.3652 0.2355 30.050
 2.5RP  6 16 0.3718 0.2251 30.050
 2.5RP  6 18 0.3773 0.2158 30.050
 2.5RP  6 20 0.3833 0.2056 30.050
 2.5RP  6 22 0.3877 0.1978 30.050
 2.5RP  6 24 0.3927 0.1892 30.050
   5RP  6  2 0.3232 0.3085 30.050
   5RP  6  4 0.3371 0.3001 30.050
   5RP  6  6 0.3520 0.2904 30.050
   5RP  6  8 0.3648 0.2820 30.050
   5RP  6 10 0.3769 0.2738 30.050
   5RP  6 12 0.3900 0.2646 30.050
   5RP  6 14 0.4023 0.2552 30.050
   5RP  6 16 0.4136 0.2467 30.050
   5RP  6 18 0.4245 0.2382 30.050
   5RP  6 20 0.4368 0.2283 30.050
   5RP  6 22 0.4449 0.2219 30.050
 7.5RP  6  2 0.3261 0.3113 30.050
 7.5RP  6  4 0.3439 0.3056 30.050
 7.5RP  6  6 0.3635 0.2987 30.050
 7.5RP  6  8 0.3791 0.2929 30.050
 7.5RP  6 10 0.3960 0.2860 30.050
 7.5RP  6 12 0.4125 0.2784 30.050
 7.5RP  6 14 0.4285 0.2705 30.050
 7.5RP  6 16 0.4448 0.2622 30.050
 7.5RP  6 18 0.4581 0.2549 30.050
 7.5RP  6 20 0.4735 0.2464 30.050
  10RP  7  2 0.3258 0.3148 43.060
  10RP  7  4 0.3446 0.3125 43.060
  10RP  7  6 0.3648 0.3098 43.060
  10RP  7  8 0.3851 0.3067 43.060
  10RP  7 10 0.4040 0.3030 43.060
  10RP  7 12 0.4260 0.2980 43.060
  10RP  7 14 0.4456 0.2931 43.060
  10RP  7 16 0.4648 0.2878 43.060
  2.5R  7  2 0.3284 0.3170 43.060
  2.5R  7  4 0.3499 0.3171 43.060
  2.5R  7  6 0.3728 0.3170 43.060
  2.5R  7  8 0.3961 0.3160 43.060
  2.5R  7 10 0.4183 0.3144 43.060
  2.5R  7 12 0.4435 0.3119 43.060
  2.5R  7 14 0.4660 0.3082 43.060
  2.5R  7 16 0.4885 0.3039 43.060
    5R  7  2 0.3306 0.3190 43.060
    5R  7  4 0.3552 0.3222 43.060
    5R  7  6 0.3805 0.3244 43.060
    5R  7  8 0.4067 0.3256 43.060
    5R  7 10 0.4320 0.3260 43.060
    5R  7 12 0.4595 0.3252 43.060
    5R  7 14 0.4848 0.3238 43.060
  7.5R  7  2 0.3335 0.3220 43.060
  7.5R  7  4 0.3611 0.3282 43.060
  7.5R  7  6 0.3888 0.3336 43.060
  7.5R  7  8 0.4196 0.3382 43.060
  7.5R  7 10 0.4470 0.3413 43.060
  7.5R  7 12 0.4777 0.3435 43.060
  7.5R  7 14 0.5059 0.3450 43.060
  7.5R  7 16 0.5341 0.3452 43.060
   10R  7  2 0.3360 0.3253 43.060
   10R  7  4 0.3671 0.3360 43.060
   10R  7  6 0.3984 0.3452 43.060
   10R  7  8 0.4308 0.3533 43.060
   10R  7 10 0.4600 0.3596 43.060
   10R  7 12 0.4930 0.3659 43.060
   10R  7 14 0.5234 0.3700 43.060
   10R  7 16 0.5519 0.3729 43.060
 2.5YR  7  2 0.3392 0.3298 43.060
 2.5YR  7  4 0.3715 0.3439 43.060
 2.5YR  7  6 0.4053 0.3570 43.060
 2.5YR  7  8 0.4371 0.3679 43.060
 2.5YR  7 10 0.4671 0.3768 43.060
 2.5YR  7 12 0.5001 0.3861 43.060
 2.5YR  7 14 0.5297 0.3938 43.060
 2.5YR  7 16 0.5522 0.3989 43.060
 2.5YR  7 18 0.5695 0.4024 43.060
 2.5YR  7 20 0.5824 0.4046 43.060
   5YR  7  2 0.3421 0.3349 43.060
   5YR  7  4 0.3750 0.3530 43.060
   5YR  7  6 0.4091 0.3701 43.060
   5YR  7  8 0.4402 0.3842 43.060
   5YR  7 10 0.4711 0.3972 43.060
   5YR  7 12 0.5007 0.4081 43.060
   5YR  7 14 0.5252 0.4168 43.060
   5YR  7 16 0.5437 0.4228 43.060
   5YR  7 18 0.5564 0.4267 43.060
   5YR  7 20 0.5657 0.4298 43.060
 7.5YR  7  2 0.3437 0.3397 43.060
 7.5YR  7  4 0.3772 0.3613 43.060
 7.5YR  7  6 0.4107 0.3820 43.060
 7.5YR  7  8 0.4415 0.3996 43.060
 7.5YR  7 10 0.4704 0.4151 43.060
 7.5YR  7 12 0.4970 0.4282 43.060
 7.5YR  7 14 0.5174 0.4381 43.060
 7.5YR  7 16 0.5319 0.4449 43.060
 7.5YR  7 18 0.5417 0.4492 43.060
  10YR  7  2 0.3443 0.3454 43.060
  10YR  7  4 0.3778 0.3719 43.060
  10YR  7  6 0.4102 0.3960 43.060
  10YR  7  8 0.4399 0.4164 43.060
  10YR  7 10 0.4667 0.4335 43.060
  10YR  7 12 0.4900 0.4480 43.060
  10YR  7 14 0.5074 0.4581 43.060
  10YR  7 16 0.5188 0.4650 43.060
  10YR  7 18 0.5276 0.4700 43.060
  2.5Y  7  2 0.3436 0.3507 43.060
  2.5Y  7  4 0.3761 0.3800 43.060
  2.5Y  7  6 0.4073 0.4073 43.060
  2.5Y  7  8 0.4353 0.4312 43.060
  2.5Y  7 10 0.4606 0.4516 43.060
  2.5Y  7 12 0.4806 0.4666 43.060
  2.5Y  7 14 0.4950 0.4773 43.060
  2.5Y  7 16 0.5049 0.4843 43.060
    5Y  7  2 0.3419 0.3540 43.060
    5Y  7  4 0.3718 0.3885 43.060
    5Y  7  6 0.4009 0.4198 43.060
    5Y  7  8 0.4271 0.4462 43.060
    5Y  7 10 0.4509 0.4696 43.060
    5Y  7 12 0.4677 0.4857 43.060
    5Y  7 14 0.4791 0.4965 43.060
    5Y  7 16 0.4875 0.5047 43.060
  7.5Y  7  2 0.3396 0.3558 43.060
  7.5Y  7  4 0.3677 0.3925 43.060
  7.5Y  7  6 0.3943 0.4264 43.060
  7.5Y  7  8 0.4184 0.4568 43.060
  7.5Y  7 10 0.4400 0.4830 43.060
  7.5Y  7 12 0.4547 0.5005 43.060
  7.5Y  7 14 0.4652 0.5128 43.060
  7.5Y  7 16 0.4728 0.5215 43.060
   10Y  7  2 0.3369 0.3569 43.060
   10Y  7  4 0.3624 0.3951 43.060
   10Y  7  6 0.3864 0.4305 43.060
   10Y  7  8 0.4090 0.4641 43.060
   10Y  7 10 0.4289 0.4937 43.060
   10Y  7 12 0.4420 0.5131 43.060
   10Y  7 14 0.4516 0.5277 43.060
   10Y  7 16 0.4582 0.5375 43.060
 2.5GY  7  2 0.3328 0.3569 43.060
 2.5GY  7  4 0.3534 0.3953 43.060
 2.5GY  7  6 0.3728 0.4316 43.060
 2.5GY  7  8 0.3919 0.4684 43.060
 2.5GY  7 10 0.4091 0.5030 43.060
 2.5GY  7 12 0.4213 0.5270 43.060
 2.5GY  7 14 0.4309 0.5459 43.060
 2.5GY  7 16 0.4366 0.5578 43.060
   5GY  7  2 0.3284 0.3559 43.060
   5GY  7  4 0.3437 0.3929 43.060
   5GY  7  6 0.3581 0.4291 43.060
   5GY  7  8 0.3722 0.4669 43.060
   5GY  7 10 0.3852 0.5051 43.060
   5GY  7 12 0.3949 0.5367 43.060
   5GY  7 14 0.4027 0.5615 43.060
   5GY  7 16 0.4076 0.5783 43.060
 7.5GY  7  2 0.3190 0.3516 43.060
 7.5GY  7  4 0.3267 0.3848 43.060
 7.5GY  7  6 0.3341 0.4191 43.060
 7.5GY  7  8 0.3406 0.4558 43.060
 7.5GY  7 10 0.3461 0.4950 43.060
 7.5GY  7 12 0.3502 0.5328 43.060
 7.5GY  7 14 0.3532 0.5700 43.060
 7.5GY  7 16 0.3549 0.6000 43.060
 7.5GY  7 18 0.3555 0.6242 43.060
  10GY  7  2 0.3117 0.3469 43.060
  10GY  7  4 0.3133 0.3764 43.060
  10GY  7  6 0.3142 0.4058 43.060
  10GY  7  8 0.3140 0.4387 43.060
  10GY  7 10 0.3123 0.4732 43.060
  10GY  7 12 0.3092 0.5095 43.060
  10GY  7 14 0.3047 0.5458 43.060
  10GY  7 16 0.2981 0.5835 43.060
  10GY  7 18 0.2905 0.6186 43.060
  10GY  7 20 0.2816 0.6563 43.060
  10GY  7 22 0.2728 0.6893 43.060
  2.5G  7  2 0.3047 0.3413 43.060
  2.5G  7  4 0.2992 0.3644 43.060
  2.5G  7  6 0.2933 0.3873 43.060
  2.5G  7  8 0.2861 0.4129 43.060
  2.5G  7 10 0.2775 0.4395 43.060
  2.5G  7 12 0.2672 0.4667 43.060
  2.5G  7 14 0.2568 0.4931 43.060
  2.5G  7 16 0.2448 0.5203 43.060
  2.5G  7 18 0.2328 0.5467 43.060
  2.5G  7 20 0.2181 0.5744 43.060
  2.5G  7 22 0.2029 0.6017 43.060
  2.5G  7 24 0.1875 0.6265 43.060
  2.5G  7 26 0.1689 0.6549 43.060
    5G  7  2 0.3001 0.3366 43.060
    5G  7  4 0.2902 0.3548 43.060
    5G  7  6 0.2801 0.3721 43.060
    5G  7  8 0.2687 0.3901 43.060
    5G  7 10 0.2554 0.4087 43.060
    5G  7 12 0.2416 0.4267 43.060
    5G  7 14 0.2262 0.4450 43.060
    5G  7 16 0.2111 0.4616 43.060
    5G  7 18 0.1967 0.4771 43.060
    5G  7 20 0.1805 0.4933 43.060
    5G  7 22 0.1659 0.5074 43.060
    5G  7 24 0.1521 0.5200 43.060
    5G  7 26 0.1397 0.5312 43.060
  7.5G  7  2 0.2972 0.3333 43.060
  7.5G  7  4 0.2850 0.3482 43.060
  7.5G  7  6 0.2728 0.3622 43.060
  7.5G  7  8 0.2595 0.3764 43.060
  7.5G  7 10 0.2445 0.3914 43.060
  7.5G  7 12 0.2295 0.4058 43.060
  7.5G  7 14 0.2139 0.4199 43.060
  7.5G  7 16 0.1982 0.4330 43.060
  7.5G  7 18 0.1841 0.4448 43.060
  7.5G  7 20 0.1688 0.4570 43.060
  7.5G  7 22 0.1539 0.4683 43.060
  7.5G  7 24 0.1415 0.4778 43.060
  7.5G  7 26 0.1303 0.4858 43.060
   10G  7  2 0.2945 0.3297 43.060
   10G  7  4 0.2803 0.3415 43.060
   10G  7  6 0.2662 0.3526 43.060
   10G  7  8 0.2513 0.3635 43.060
   10G  7 10 0.2352 0.3748 43.060
   10G  7 12 0.2195 0.3854 43.060
   10G  7 14 0.2033 0.3956 43.060
   10G  7 16 0.1881 0.4049 43.060
   10G  7 18 0.1734 0.4135 43.060
   10G  7 20 0.1589 0.4220 43.060
   10G  7 22 0.1434 0.4306 43.060
   10G  7 24 0.1310 0.4377 43.060
 2.5BG  7  2 0.2927 0.3269 43.060
 2.5BG  7  4 0.2764 0.3354 43.060
 2.5BG  7  6 0.2608 0.3430 43.060
 2.5BG  7  8 0.2439 0.3508 43.060
 2.5BG  7 10 0.2264 0.3576 43.060
 2.5BG  7 12 0.2102 0.3636 43.060
 2.5BG  7 14 0.1932 0.3694 43.060
 2.5BG  7 16 0.1788 0.3739 43.060
 2.5BG  7 18 0.1626 0.3788 43.060
 2.5BG  7 20 0.1490 0.3827 43.060
 2.5BG  7 22 0.1334 0.3870 43.060
   5BG  7  2 0.2898 0.3225 43.060
   5BG  7  4 0.2712 0.3269 43.060
   5BG  7  6 0.2543 0.3302 43.060
   5BG  7  8 0.2354 0.3335 43.060
   5BG  7 10 0.2163 0.3361 43.060
   5BG  7 12 0.1997 0.3379 43.060
   5BG  7 14 0.1838 0.3390 43.060
   5BG  7 16 0.1675 0.3401 43.060
   5BG  7 18 0.1515 0.3410 43.060
   5BG  7 20 0.1380 0.3412 43.060
 7.5BG  7  2 0.2878 0.3182 43.060
 7.5BG  7  4 0.2671 0.3189 43.060
 7.5BG  7  6 0.2490 0.3186 43.060
 7.5BG  7  8 0.2292 0.3178 43.060
 7.5BG  7 10 0.2094 0.3165 43.060
 7.5BG  7 12 0.1914 0.3148 43.060
 7.5BG  7 14 0.1751 0.3129 43.060
 7.5BG  7 16 0.1584 0.3101 43.060
 7.5BG  7 18 0.1427 0.3076 43.060
  10BG  7  2 0.2869 0.3143 43.060
  10BG  7  4 0.2642 0.3109 43.060
  10BG  7  6 0.2448 0.3069 43.060
  10BG  7  8 0.2235 0.3014 43.060
  10BG  7 10 0.2035 0.2956 43.060
  10BG  7 12 0.1841 0.2892 43.060
  10BG  7 14 0.1671 0.2832 43.060
  10BG  7 16 0.1489 0.2768 43.060
  2.5B  7  2 0.2867 0.3110 43.060
  2.5B  7  4 0.2629 0.3038 43.060
  2.5B  7  6 0.2418 0.2960 43.060
  2.5B  7  8 0.2208 0.2871 43.060
  2.5B  7 10 0.1994 0.2775 43.060
  2.5B  7 12 0.1797 0.2672 43.060
  2.5B  7 14 0.1624 0.2581 43.060
    5B  7  2 0.2875 0.3078 43.060
    5B  7  4 0.2633 0.2972 43.060
    5B  7  6 0.2410 0.2854 43.060
    5B  7  8 0.2204 0.2729 43.060
    5B  7 10 0.1986 0.2579 43.060
    5B  7 12 0.1778 0.2430 43.060
    5B  7 14 0.1615 0.2307 43.060
  7.5B  7  2 0.2888 0.3058 43.060
  7.5B  7  4 0.2651 0.2927 43.060
  7.5B  7  6 0.2436 0.2787 43.060
  7.5B  7  8 0.2225 0.2631 43.060
  7.5B  7 10 0.2016 0.2466 43.060
  7.5B  7 12 0.1818 0.2303 43.060
   10B  7  2 0.2908 0.3039 43.060
   10B  7  4 0.2685 0.2886 43.060
   10B  7  6 0.2478 0.2728 43.060
   10B  7  8 0.2277 0.2559 43.060
   10B  7 10 0.2078 0.2382 43.060
   10B  7 12 0.1883 0.2203 43.060
 2.5PB  7  2 0.2932 0.3025 43.060
 2.5PB  7  4 0.2729 0.2848 43.060
 2.5PB  7  6 0.2538 0.2677 43.060
 2.5PB  7  8 0.2352 0.2498 43.060
 2.5PB  7 10 0.2162 0.2309 43.060
   5PB  7  2 0.2952 0.3011 43.060
   5PB  7  4 0.2773 0.2828 43.060
   5PB  7  6 0.2596 0.2643 43.060
   5PB  7  8 0.2427 0.2458 43.060
   5PB  7 10 0.2254 0.2267 43.060
 7.5PB  7  2 0.2982 0.3003 43.060
 7.5PB  7  4 0.2833 0.2809 43.060
 7.5PB  7  6 0.2687 0.2612 43.060
 7.5PB  7  8 0.2546 0.2418 43.060
 7.5PB  7 10 0.2410 0.2224 43.060
  10PB  7  2 0.3005 0.3000 43.060
  10PB  7  4 0.2886 0.2801 43.060
  10PB  7  6 0.2776 0.2612 43.060
  10PB  7  8 0.2670 0.2425 43.060
  10PB  7 10 0.2563 0.2240 43.060
  10PB  7 12 0.2465 0.2058 43.060
  2.5P  7  2 0.3031 0.3000 43.060
  2.5P  7  4 0.2950 0.2810 43.060
  2.5P  7  6 0.2873 0.2633 43.060
  2.5P  7  8 0.2799 0.2459 43.060
  2.5P  7 10 0.2729 0.2289 43.060
  2.5P  7 12 0.2664 0.2127 43.060
    5P  7  2 0.3059 0.3010 43.060
    5P  7  4 0.3009 0.2831 43.060
    5P  7  6 0.2961 0.2663 43.060
    5P  7  8 0.2918 0.2504 43.060
    5P  7 10 0.2872 0.2343 43.060
    5P  7 12 0.2833 0.2197 43.060
    5P  7 14 0.2801 0.2068 43.060
  7.5P  7  2 0.3109 0.3037 43.060
  7.5P  7  4 0.3111 0.2880 43.060
  7.5P  7  6 0.3111 0.2730 43.060
  7.5P  7  8 0.3109 0.2584 43.060
  7.5P  7 10 0.3108 0.2442 43.060
  7.5P  7 12 0.3104 0.2320 43.060
  7.5P  7 14 0.3101 0.2192 43.060
  7.5P  7 16 0.3099 0.2074 43.060
  7.5P  7 18 0.3093 0.1962 43.060
   10P  7  2 0.3138 0.3054 43.060
   10P  7  4 0.3181 0.2920 43.060
   10P  7  6 0.3221 0.2786 43.060
   10P  7  8 0.3256 0.2654 43.060
   10P  7 10 0.3288 0.2531 43.060
   10P  7 12 0.3314 0.2423 43.060
   10P  7 14 0.3341 0.2308 43.060
   10P  7 16 0.3368 0.2192 43.060
   10P  7 18 0.3391 0.2088 43.060
   10P  7 20 0.3410 0.1988 43.060
   10P  7 22 0.3430 0.1883 43.060
 2.5RP  7  2 0.3170 0.3076 43.060
 2.5RP  7  4 0.3254 0.2971 43.060
 2.5RP  7  6 0.3338 0.2854 43.060
 2.5RP  7  8 0.3417 0.2745 43.060
 2.5RP  7 10 0.3487 0.2648 43.060
 2.5RP  7 12 0.3555 0.2545 43.060
 2.5RP  7 14 0.3620 0.2448 43.060
 2.5RP  7 16 0.3688 0.2342 43.060
 2.5RP  7 18 0.3751 0.2241 43.060
 2.5RP  7 20 0.3811 0.2143 43.060
   5RP  7  2 0.3206 0.3104 43.060
   5RP  7  4 0.3332 0.3032 43.060
   5RP  7  6 0.3470 0.2949 43.060
   5RP  7  8 0.3603 0.2869 43.060
   5RP  7 10 0.3713 0.2798 43.060
   5RP  7 12 0.3841 0.2710 43.060
   5RP  7 14 0.3958 0.2628 43.060
   5RP  7 16 0.4076 0.2540 43.060
   5RP  7 18 0.4186 0.2459 43.060
 7.5RP  7  2 0.3232 0.3125 43.060
 7.5RP  7  4 0.3389 0.3079 43.060
 7.5RP  7  6 0.3562 0.3022 43.060
 7.5RP  7  8 0.3722 0.2963 43.060
 7.5RP  7 10 0.3871 0.2906 43.060
 7.5RP  7 12 0.4040 0.2834 43.060
 7.5RP  7 14 0.4195 0.2762 43.060
 7.5RP  7 16 0.4346 0.2689 43.060
  10RP  8  2 0.3218 0.3152 59.100
  10RP  8  4 0.3412 0.3135 59.100
  10RP  8  6 0.3600 0.3112 59.100
  10RP  8  8 0.3800 0.3082 59.100
  10RP  8 10 0.3983 0.3049 59.100
  2.5R  8  2 0.3236 0.3169 59.100
  2.5R  8  4 0.3460 0.3177 59.100
  2.5R  8  6 0.3671 0.3175 59.100
  2.5R  8  8 0.3900 0.3171 59.100
  2.5R  8 10 0.4125 0.3160 59.100
    5R  8  2 0.3254 0.3186 59.100
    5R  8  4 0.3510 0.3224 59.100
    5R  8  6 0.3743 0.3248 59.100
    5R  8  8 0.4001 0.3263 59.100
    5R  8 10 0.4249 0.3270 59.100
  7.5R  8  2 0.3277 0.3211 59.100
  7.5R  8  4 0.3564 0.3279 59.100
  7.5R  8  6 0.3830 0.3335 59.100
  7.5R  8  8 0.4118 0.3385 59.100
  7.5R  8 10 0.4388 0.3419 59.100
   10R  8  2 0.3301 0.3237 59.100
   10R  8  4 0.3621 0.3349 59.100
   10R  8  6 0.3910 0.3442 59.100
   10R  8  8 0.4212 0.3526 59.100
   10R  8 10 0.4490 0.3589 59.100
 2.5YR  8  2 0.3334 0.3276 59.100
 2.5YR  8  4 0.3667 0.3429 59.100
 2.5YR  8  6 0.3960 0.3547 59.100
 2.5YR  8  8 0.4275 0.3662 59.100
 2.5YR  8 10 0.4552 0.3761 59.100
 2.5YR  8 12 0.4852 0.3847 59.100
   5YR  8  2 0.3373 0.3330 59.100
   5YR  8  4 0.3690 0.3510 59.100
   5YR  8  6 0.3988 0.3663 59.100
   5YR  8  8 0.4310 0.3820 59.100
   5YR  8 10 0.4576 0.3938 59.100
   5YR  8 12 0.4849 0.4050 59.100
   5YR  8 14 0.5088 0.4145 59.100
 7.5YR  8  2 0.3395 0.3379 59.100
 7.5YR  8  4 0.3699 0.3586 59.100
 7.5YR  8  6 0.4000 0.3770 59.100
 7.5YR  8  8 0.4306 0.3952 59.100
 7.5YR  8 10 0.4568 0.4100 59.100
 7.5YR  8 12 0.4816 0.4232 59.100
 7.5YR  8 14 0.5025 0.4338 59.100
 7.5YR  8 16 0.5195 0.4424 59.100
 7.5YR  8 18 0.5316 0.4480 59.100
 7.5YR  8 20 0.5391 0.4518 59.100
  10YR  8  2 0.3407 0.3434 59.100
  10YR  8  4 0.3701 0.3674 59.100
  10YR  8  6 0.3994 0.3896 59.100
  10YR  8  8 0.4280 0.4102 59.100
  10YR  8 10 0.4527 0.4268 59.100
  10YR  8 12 0.4753 0.4414 59.100
  10YR  8 14 0.4940 0.4530 59.100
  10YR  8 16 0.5079 0.4613 59.100
  10YR  8 18 0.5179 0.4670 59.100
  10YR  8 20 0.5245 0.4709 59.100
  2.5Y  8  2 0.3406 0.3484 59.100
  2.5Y  8  4 0.3684 0.3751 59.100
  2.5Y  8  6 0.3969 0.4009 59.100
  2.5Y  8  8 0.4231 0.4231 59.100
  2.5Y  8 10 0.4469 0.4423 59.100
  2.5Y  8 12 0.4678 0.4589 59.100
  2.5Y  8 14 0.4842 0.4712 59.100
  2.5Y  8 16 0.4957 0.4800 59.100
  2.5Y  8 18 0.5033 0.4855 59.100
  2.5Y  8 20 0.5091 0.4900 59.100
    5Y  8  2 0.3394 0.3518 59.100
    5Y  8  4 0.3650 0.3826 59.100
    5Y  8  6 0.3913 0.4117 59.100
    5Y  8  8 0.4158 0.4378 59.100
    5Y  8 10 0.4376 0.4601 59.100
    5Y  8 12 0.4562 0.4788 59.100
    5Y  8 14 0.4699 0.4920 59.100
    5Y  8 16 0.4791 0.5012 59.100
    5Y  8 18 0.4847 0.5069 59.100
  7.5Y  8  2 0.3379 0.3540 59.100
  7.5Y  8  4 0.3622 0.3861 59.100
  7.5Y  8  6 0.3862 0.4175 59.100
  7.5Y  8  8 0.4088 0.4466 59.100
  7.5Y  8 10 0.4283 0.4712 59.100
  7.5Y  8 12 0.4455 0.4917 59.100
  7.5Y  8 14 0.4574 0.5062 59.100
  7.5Y  8 16 0.4658 0.5158 59.100
  7.5Y  8 18 0.4709 0.5220 59.100
   10Y  8  2 0.3359 0.3552 59.100
   10Y  8  4 0.3581 0.3883 59.100
   10Y  8  6 0.3803 0.4216 59.100
   10Y  8  8 0.4008 0.4520 59.100
   10Y  8 10 0.4190 0.4791 59.100
   10Y  8 12 0.4341 0.5020 59.100
   10Y  8 14 0.4450 0.5181 59.100
   10Y  8 16 0.4525 0.5295 59.100
   10Y  8 18 0.4570 0.5366 59.100
 2.5GY  8  2 0.3327 0.3555 59.100
 2.5GY  8  4 0.3504 0.3887 59.100
 2.5GY  8  6 0.3690 0.4230 59.100
 2.5GY  8  8 0.3858 0.4550 59.100
 2.5GY  8 10 0.4021 0.4869 59.100
 2.5GY  8 12 0.4154 0.5133 59.100
 2.5GY  8 14 0.4261 0.5344 59.100
 2.5GY  8 16 0.4327 0.5475 59.100
 2.5GY  8 18 0.4371 0.5557 59.100
   5GY  8  2 0.3284 0.3542 59.100
   5GY  8  4 0.3433 0.3872 59.100
   5GY  8  6 0.3573 0.4214 59.100
   5GY  8  8 0.3696 0.4542 59.100
   5GY  8 10 0.3816 0.4879 59.100
   5GY  8 12 0.3924 0.5199 59.100
   5GY  8 14 0.4011 0.5468 59.100
   5GY  8 16 0.4061 0.5641 59.100
   5GY  8 18 0.4104 0.5785 59.100
   5GY  8 20 0.4127 0.5855 59.100
 7.5GY  8  2 0.3194 0.3502 59.100
 7.5GY  8  4 0.3266 0.3809 59.100
 7.5GY  8  6 0.3339 0.4129 59.100
 7.5GY  8  8 0.3408 0.4452 59.100
 7.5GY  8 10 0.3463 0.4791 59.100
 7.5GY  8 12 0.3511 0.5144 59.100
 7.5GY  8 14 0.3546 0.5490 59.100
 7.5GY  8 16 0.3569 0.5798 59.100
 7.5GY  8 18 0.3585 0.6063 59.100
 7.5GY  8 20 0.3592 0.6235 59.100
  10GY  8  2 0.3121 0.3459 59.100
  10GY  8  4 0.3140 0.3727 59.100
  10GY  8  6 0.3150 0.4014 59.100
  10GY  8  8 0.3149 0.4284 59.100
  10GY  8 10 0.3140 0.4601 59.100
  10GY  8 12 0.3124 0.4926 59.100
  10GY  8 14 0.3091 0.5247 59.100
  10GY  8 16 0.3043 0.5578 59.100
  10GY  8 18 0.2987 0.5919 59.100
  10GY  8 20 0.2918 0.6255 59.100
  10GY  8 22 0.2846 0.6564 59.100
  10GY  8 24 0.2781 0.6840 59.100
  2.5G  8  2 0.3053 0.3404 59.100
  2.5G  8  4 0.3009 0.3614 59.100
  2.5G  8  6 0.2952 0.3851 59.100
  2.5G  8  8 0.2896 0.4065 59.100
  2.5G  8 10 0.2829 0.4301 59.100
  2.5G  8 12 0.2743 0.4554 59.100
  2.5G  8 14 0.2661 0.4780 59.100
  2.5G  8 16 0.2563 0.5045 59.100
  2.5G  8 18 0.2451 0.5309 59.100
  2.5G  8 20 0.2339 0.5561 59.100
  2.5G  8 22 0.2221 0.5799 59.100
  2.5G  8 24 0.2091 0.6033 59.100
    5G  8  2 0.3009 0.3359 59.100
    5G  8  4 0.2924 0.3523 59.100
    5G  8  6 0.2822 0.3702 59.100
    5G  8  8 0.2723 0.3865 59.100
    5G  8 10 0.2613 0.4026 59.100
    5G  8 12 0.2489 0.4191 59.100
    5G  8 14 0.2368 0.4348 59.100
    5G  8 16 0.2240 0.4500 59.100
    5G  8 18 0.2103 0.4652 59.100
    5G  8 20 0.1956 0.4806 59.100
    5G  8 22 0.1821 0.4940 59.100
  7.5G  8  2 0.2981 0.3326 59.100
  7.5G  8  4 0.2874 0.3464 59.100
  7.5G  8  6 0.2754 0.3608 59.100
  7.5G  8  8 0.2639 0.3733 59.100
  7.5G  8 10 0.2515 0.3867 59.100
  7.5G  8 12 0.2380 0.4002 59.100
  7.5G  8 14 0.2254 0.4125 59.100
  7.5G  8 16 0.2120 0.4252 59.100
  7.5G  8 18 0.1980 0.4372 59.100
  7.5G  8 20 0.1845 0.4492 59.100
   10G  8  2 0.2957 0.3293 59.100
   10G  8  4 0.2828 0.3403 59.100
   10G  8  6 0.2693 0.3512 59.100
   10G  8  8 0.2564 0.3611 59.100
   10G  8 10 0.2430 0.3710 59.100
   10G  8 12 0.2282 0.3811 59.100
   10G  8 14 0.2148 0.3903 59.100
   10G  8 16 0.2012 0.3992 59.100
   10G  8 18 0.1866 0.4086 59.100
   10G  8 20 0.1734 0.4164 59.100
 2.5BG  8  2 0.2940 0.3268 59.100
 2.5BG  8  4 0.2791 0.3351 59.100
 2.5BG  8  6 0.2647 0.3429 59.100
 2.5BG  8  8 0.2500 0.3500 59.100
 2.5BG  8 10 0.2352 0.3566 59.100
 2.5BG  8 12 0.2196 0.3630 59.100
 2.5BG  8 14 0.2057 0.3681 59.100
 2.5BG  8 16 0.1915 0.3732 59.100
 2.5BG  8 18 0.1759 0.3782 59.100
   5BG  8  2 0.2919 0.3228 59.100
   5BG  8  4 0.2752 0.3278 59.100
   5BG  8  6 0.2588 0.3318 59.100
   5BG  8  8 0.2419 0.3352 59.100
   5BG  8 10 0.2264 0.3383 59.100
   5BG  8 12 0.2101 0.3412 59.100
   5BG  8 14 0.1958 0.3432 59.100
   5BG  8 16 0.1814 0.3450 59.100
 7.5BG  8  2 0.2900 0.3183 59.100
 7.5BG  8  4 0.2718 0.3200 59.100
 7.5BG  8  6 0.2525 0.3198 59.100
 7.5BG  8  8 0.2352 0.3198 59.100
 7.5BG  8 10 0.2184 0.3196 59.100
 7.5BG  8 12 0.2010 0.3188 59.100
 7.5BG  8 14 0.1868 0.3179 59.100
 7.5BG  8 16 0.1721 0.3168 59.100
  10BG  8  2 0.2894 0.3152 59.100
  10BG  8  4 0.2686 0.3130 59.100
  10BG  8  6 0.2489 0.3099 59.100
  10BG  8  8 0.2302 0.3063 59.100
  10BG  8 10 0.2120 0.3025 59.100
  10BG  8 12 0.1937 0.2978 59.100
  10BG  8 14 0.1788 0.2936 59.100
  2.5B  8  2 0.2897 0.3124 59.100
  2.5B  8  4 0.2668 0.3067 59.100
  2.5B  8  6 0.2462 0.3000 59.100
  2.5B  8  8 0.2264 0.2923 59.100
  2.5B  8 10 0.2066 0.2839 59.100
  2.5B  8 12 0.1877 0.2752 59.100
    5B  8  2 0.2908 0.3096 59.100
    5B  8  4 0.2671 0.2998 59.100
    5B  8  6 0.2457 0.2888 59.100
    5B  8  8 0.2237 0.2761 59.100
  7.5B  8  2 0.2922 0.3077 59.100
  7.5B  8  4 0.2688 0.2956 59.100
  7.5B  8  6 0.2472 0.2821 59.100
  7.5B  8  8 0.2252 0.2668 59.100
   10B  8  2 0.2935 0.3062 59.100
   10B  8  4 0.2718 0.2911 59.100
   10B  8  6 0.2512 0.2760 59.100
   10B  8  8 0.2294 0.2587 59.100
 2.5PB  8  2 0.2957 0.3047 59.100
 2.5PB  8  4 0.2758 0.2879 59.100
 2.5PB  8  6 0.2562 0.2709 59.100
   5PB  8  2 0.2974 0.3039 59.100
   5PB  8  4 0.2798 0.2861 59.100
   5PB  8  6 0.2614 0.2670 59.100
 7.5PB  8  2 0.3003 0.3034 59.100
 7.5PB  8  4 0.2856 0.2846 59.100
 7.5PB  8  6 0.2702 0.2648 59.100
  10PB  8  2 0.3027 0.3035 59.100
  10PB  8  4 0.2911 0.2848 59.100
  10PB  8  6 0.2792 0.2649 59.100
  10PB  8  8 0.2677 0.2443 59.100
  2.5P  8  2 0.3048 0.3040 59.100
  2.5P  8  4 0.2962 0.2850 59.100
  2.5P  8  6 0.2881 0.2671 59.100
  2.5P  8  8 0.2800 0.2488 59.100
    5P  8  2 0.3065 0.3047 59.100
    5P  8  4 0.3012 0.2868 59.100
    5P  8  6 0.2963 0.2704 59.100
    5P  8  8 0.2914 0.2534 59.100
    5P  8 10 0.2870 0.2380 59.100
  7.5P  8  2 0.3107 0.3070 59.100
  7.5P  8  4 0.3114 0.2915 59.100
  7.5P  8  6 0.3114 0.2785 59.100
  7.5P  8  8 0.3116 0.2626 59.100
  7.5P  8 10 0.3116 0.2497 59.100
  7.5P  8 12 0.3117 0.2370 59.100
   10P  8  2 0.3131 0.3084 59.100
   10P  8  4 0.3175 0.2955 59.100
   10P  8  6 0.3213 0.2829 59.100
   10P  8  8 0.3250 0.2700 59.100
   10P  8 10 0.3282 0.2582 59.100
   10P  8 12 0.3312 0.2470 59.100
   10P  8 14 0.3342 0.2349 59.100
 2.5RP  8  2 0.3154 0.3100 59.100
 2.5RP  8  4 0.3239 0.3000 59.100
 2.5RP  8  6 0.3327 0.2898 59.100
 2.5RP  8  8 0.3406 0.2793 59.100
 2.5RP  8 10 0.3479 0.2699 59.100
 2.5RP  8 12 0.3552 0.2594 59.100
 2.5RP  8 14 0.3621 0.2496 59.100
   5RP  8  2 0.3180 0.3120 59.100
   5RP  8  4 0.3308 0.3052 59.100
   5RP  8  6 0.3440 0.2978 59.100
   5RP  8  8 0.3570 0.2900 59.100
   5RP  8 10 0.3685 0.2828 59.100
   5RP  8 12 0.3818 0.2742 59.100
 7.5RP  8  2 0.3200 0.3136 59.100
 7.5RP  8  4 0.3360 0.3092 59.100
 7.5RP  8  6 0.3521 0.3042 59.100
 7.5RP  8  8 0.3682 0.2983 59.100
 7.5RP  8 10 0.3830 0.2930 59.100
 7.5RP  8 12 0.4002 0.2859 59.100
  10RP  9  2 0.3205 0.3155 78.660
  10RP  9  4 0.3400 0.3140 78.660
  10RP  9  6 0.3590 0.3118 78.660
  2.5R  9  2 0.3210 0.3168 78.660
  2.5R  9  4 0.3445 0.3179 78.660
  2.5R  9  6 0.3665 0.3183 78.660
    5R  9  2 0.3240 0.3188 78.660
    5R  9  4 0.3495 0.3226 78.660
    5R  9  6 0.3734 0.3256 78.660
  7.5R  9  2 0.3263 0.3210 78.660
  7.5R  9  4 0.3551 0.3283 78.660
  7.5R  9  6 0.3812 0.3348 78.660
   10R  9  2 0.3284 0.3233 78.660
   10R  9  4 0.3600 0.3348 78.660
   10R  9  6 0.3880 0.3439 78.660
 2.5YR  9  2 0.3320 0.3273 78.660
 2.5YR  9  4 0.3641 0.3422 78.660
 2.5YR  9  6 0.3927 0.3550 78.660
   5YR  9  2 0.3353 0.3325 78.660
   5YR  9  4 0.3668 0.3509 78.660
   5YR  9  6 0.3948 0.3659 78.660
 7.5YR  9  2 0.3380 0.3377 78.660
 7.5YR  9  4 0.3679 0.3585 78.660
 7.5YR  9  6 0.3950 0.3763 78.660
 7.5YR  9  8 0.4220 0.3930 78.660
  10YR  9  2 0.3392 0.3430 78.660
  10YR  9  4 0.3677 0.3668 78.660
  10YR  9  6 0.3941 0.3877 78.660
  10YR  9  8 0.4199 0.4069 78.660
  2.5Y  9  2 0.3390 0.3472 78.660
  2.5Y  9  4 0.3655 0.3738 78.660
  2.5Y  9  6 0.3910 0.3972 78.660
  2.5Y  9  8 0.4154 0.4186 78.660
  2.5Y  9 10 0.4370 0.4369 78.660
  2.5Y  9 12 0.4569 0.4527 78.660
    5Y  9  2 0.3378 0.3504 78.660
    5Y  9  4 0.3621 0.3799 78.660
    5Y  9  6 0.3858 0.4071 78.660
    5Y  9  8 0.4080 0.4319 78.660
    5Y  9 10 0.4275 0.4529 78.660
    5Y  9 12 0.4455 0.4719 78.660
    5Y  9 14 0.4602 0.4869 78.660
    5Y  9 16 0.4711 0.4977 78.660
    5Y  9 18 0.4782 0.5049 78.660
    5Y  9 20 0.4830 0.5092 78.660
  7.5Y  9  2 0.3365 0.3527 78.660
  7.5Y  9  4 0.3591 0.3832 78.660
  7.5Y  9  6 0.3811 0.4123 78.660
  7.5Y  9  8 0.4019 0.4392 78.660
  7.5Y  9 10 0.4201 0.4622 78.660
  7.5Y  9 12 0.4369 0.4829 78.660
  7.5Y  9 14 0.4503 0.4993 78.660
  7.5Y  9 16 0.4595 0.5104 78.660
  7.5Y  9 18 0.4663 0.5188 78.660
   10Y  9  2 0.3349 0.3537 78.660
   10Y  9  4 0.3558 0.3852 78.660
   10Y  9  6 0.3761 0.4155 78.660
   10Y  9  8 0.3957 0.4450 78.660
   10Y  9 10 0.4120 0.4694 78.660
   10Y  9 12 0.4271 0.4920 78.660
   10Y  9 14 0.4393 0.5101 78.660
   10Y  9 16 0.4477 0.5225 78.660
   10Y  9 18 0.4540 0.5320 78.660
 2.5GY  9  2 0.3321 0.3539 78.660
 2.5GY  9  4 0.3499 0.3866 78.660
 2.5GY  9  6 0.3670 0.4178 78.660
 2.5GY  9  8 0.3834 0.4490 78.660
 2.5GY  9 10 0.3973 0.4761 78.660
 2.5GY  9 12 0.4108 0.5028 78.660
 2.5GY  9 14 0.4212 0.5237 78.660
 2.5GY  9 16 0.4288 0.5383 78.660
 2.5GY  9 18 0.4354 0.5508 78.660
   5GY  9  2 0.3284 0.3534 78.660
   5GY  9  4 0.3437 0.3861 78.660
   5GY  9  6 0.3572 0.4179 78.660
   5GY  9  8 0.3698 0.4497 78.660
   5GY  9 10 0.3810 0.4791 78.660
   5GY  9 12 0.3911 0.5082 78.660
   5GY  9 14 0.3993 0.5329 78.660
   5GY  9 16 0.4058 0.5541 78.660
   5GY  9 18 0.4108 0.5699 78.660
 7.5GY  9  2 0.3198 0.3500 78.660
 7.5GY  9  4 0.3274 0.3793 78.660
 7.5GY  9  6 0.3351 0.4111 78.660
 7.5GY  9  8 0.3414 0.4415 78.660
 7.5GY  9 10 0.3471 0.4735 78.660
 7.5GY  9 12 0.3518 0.5042 78.660
 7.5GY  9 14 0.3551 0.5339 78.660
 7.5GY  9 16 0.3581 0.5654 78.660
 7.5GY  9 18 0.3602 0.5920 78.660
  10GY  9  2 0.3124 0.3454 78.660
  10GY  9  4 0.3144 0.3711 78.660
  10GY  9  6 0.3153 0.4008 78.660
  10GY  9  8 0.3157 0.4259 78.660
  10GY  9 10 0.3155 0.4558 78.660
  10GY  9 12 0.3139 0.4829 78.660
  10GY  9 14 0.3115 0.5129 78.660
  10GY  9 16 0.3079 0.5440 78.660
  10GY  9 18 0.3032 0.5748 78.660
  2.5G  9  2 0.3058 0.3400 78.660
  2.5G  9  4 0.3018 0.3606 78.660
  2.5G  9  6 0.2966 0.3846 78.660
  2.5G  9  8 0.2912 0.4054 78.660
  2.5G  9 10 0.2851 0.4275 78.660
  2.5G  9 12 0.2786 0.4491 78.660
  2.5G  9 14 0.2711 0.4726 78.660
  2.5G  9 16 0.2630 0.4966 78.660
    5G  9  2 0.3017 0.3357 78.660
    5G  9  4 0.2933 0.3519 78.660
    5G  9  6 0.2832 0.3697 78.660
    5G  9  8 0.2735 0.3854 78.660
    5G  9 10 0.2639 0.4001 78.660
    5G  9 12 0.2528 0.4160 78.660
  7.5G  9  2 0.2987 0.3323 78.660
  7.5G  9  4 0.2882 0.3461 78.660
  7.5G  9  6 0.2763 0.3607 78.660
  7.5G  9  8 0.2652 0.3738 78.660
  7.5G  9 10 0.2545 0.3855 78.660
  7.5G  9 12 0.2419 0.3985 78.660
   10G  9  2 0.2965 0.3293 78.660
   10G  9  4 0.2840 0.3402 78.660
   10G  9  6 0.2703 0.3513 78.660
   10G  9  8 0.2574 0.3618 78.660
   10G  9 10 0.2457 0.3702 78.660
   10G  9 12 0.2325 0.3796 78.660
 2.5BG  9  2 0.2947 0.3267 78.660
 2.5BG  9  4 0.2805 0.3349 78.660
 2.5BG  9  6 0.2652 0.3433 78.660
 2.5BG  9  8 0.2509 0.3507 78.660
 2.5BG  9 10 0.2382 0.3568 78.660
   5BG  9  2 0.2930 0.3232 78.660
   5BG  9  4 0.2768 0.3287 78.660
   5BG  9  6 0.2599 0.3338 78.660
   5BG  9  8 0.2437 0.3378 78.660
   5BG  9 10 0.2301 0.3405 78.660
 7.5BG  9  2 0.2911 0.3188 78.660
 7.5BG  9  4 0.2728 0.3208 78.660
 7.5BG  9  6 0.2543 0.3220 78.660
 7.5BG  9  8 0.2361 0.3225 78.660
 7.5BG  9 10 0.2215 0.3226 78.660
  10BG  9  2 0.2907 0.3159 78.660
  10BG  9  4 0.2700 0.3140 78.660
  10BG  9  6 0.2501 0.3118 78.660
  2.5B  9  2 0.2909 0.3125 78.660
  2.5B  9  4 0.2680 0.3073 78.660
    5B  9  2 0.2919 0.3102 78.660
    5B  9  4 0.2675 0.3005 78.660
  7.5B  9  2 0.2937 0.3087 78.660
  7.5B  9  4 0.2688 0.2961 78.660
   10B  9  2 0.2949 0.3076 78.660
   10B  9  4 0.2712 0.2924 78.660
 2.5PB  9  2 0.2975 0.3063 78.660
   5PB  9  2 0.2991 0.3057 78.660
 7.5PB  9  2 0.3015 0.3052 78.660
  10PB  9  2 0.3038 0.3054 78.660
  10PB  9  4 0.2910 0.2850 78.660
  2.5P  9  2 0.3050 0.3051 78.660
  2.5P  9  4 0.2963 0.2865 78.660
    5P  9  2 0.3067 0.3060 78.660
    5P  9  4 0.3003 0.2870 78.660
  7.5P  9  2 0.3107 0.3081 78.660
  7.5P  9  4 0.3117 0.2928 78.660
  7.5P  9  6 0.3120 0.2788 78.660
   10P  9  2 0.3128 0.3094 78.660
   10P  9  4 0.3176 0.2966 78.660
   10P  9  6 0.3218 0.2845 78.660
 2.5RP  9  2 0.3149 0.3108 78.660
 2.5RP  9  4 0.3234 0.3010 78.660
 2.5RP  9  6 0.3322 0.2910 78.660
   5RP  9  2 0.3172 0.3126 78.660
   5RP  9  4 0.3301 0.3060 78.660
   5RP  9  6 0.3431 0.2988 78.660
 7.5RP  9  2 0.3190 0.3141 78.660
 7.5RP  9  4 0.3350 0.3099 78.660
 7.5RP  9  6 0.3512 0.3052 78.660
```
