## Supplementary material for "Identification of QTL-by-Environment Interaction by Controlling Polygenic Background Effect": DESCRIPTION

```
Package: mvtnormAPI
Title: Test package for mvtnorm C API
Version: 1.0-0
Date: 2014-12-16
Authors@R: person("Torsten", "Hothorn", role = c("aut", "cre"),
                    email = "Torsten.Hothorn@R-project.org")
Description: Tests the C API of mvtnorm
Depends: mvtnorm
LinkingTo: mvtnorm
License: GPL-2
```
