## Supplementary material for "Identification of QTL-by-Environment Interaction by Controlling Polygenic Background Effect": test.R

```
testAPI <- function(x, n, df, lower, upper, infin, corr, corrF, delta) {

    error <- 0; value <- 0; inform <- 0
    ret <- .C("C_test", N = as.integer(n),
                              NU = as.integer(df),
                              LOWER = as.double(lower),
                              UPPER = as.double(upper),
                              INFIN = as.integer(infin),
                              CORREL = as.double(corrF),
                              DELTA = as.double(delta),
                              MAXPTS = as.integer(x$maxpts),
                              ABSEPS = as.double(x$abseps),
                              RELEPS = as.double(x$releps),
                              error = as.double(error),  
                              value = as.double(value),
                              inform = as.integer(inform), PACKAGE="mvtnormAPI")
    ret
}
```
