## Supplementary material for "Identification of QTL-by-Environment Interaction by Controlling Polygenic Background Effect": test.c

```
#include <R.h>
#include <Rinternals.h>
#include <Rdefines.h>

#include <R_ext/Rdynload.h>  /* required by R */

#include <mvtnormAPI.h>

void C_test(int *n, int *nu, double *lower, double *upper,
            int *infin, double *corr, double *delta,
            int *maxpts, double *abseps, double *releps,
            double *error, double *value, int *inform) {

    int rnd = 1;

    /* mvtnorm_C_mvtdst is defined in mvtnorm/inst/include/mvtnormAPI.h */
    mvtnorm_C_mvtdst(n, nu, lower, upper, infin, corr, delta,
                     maxpts, abseps, releps, error, value, inform, &rnd);
}
```
