## Supplementary material for "Identification of QTL-by-Environment Interaction by Controlling Polygenic Background Effect": test.R

```
library("mvtnormAPI")
set.seed(29)
(v1 <- unlist(testAPI(list(maxpts = 2000, abseps = 1/1000, releps = 1/1000), 
     2L, 0L, 1:1, c(-1,-1), 0:0, .2, .2, 0)))

library("mvtnorm")
set.seed(29)
(v2 <- unlist(mvtnorm:::probval.GenzBretz(list(maxpts = 2000, abseps = 1/1000, releps = 1/1000), 
     2L, 0L, 1:1, c(-1,-1), 0:0, .2, .2, 0) ))
v2 <- v2[names(v1)]

stopifnot(all.equal(v1, v2))
```
