## Supplementary material for "Identification of QTL-by-Environment Interaction by Controlling Polygenic Background Effect": CITATION

```
bibentry(bibtype="Book",
         title = "Computation of Multivariate Normal and t Probabilities",
         author = c(as.person("Alan Genz"),
                    as.person("Frank Bretz")),
         series = "Lecture Notes in Statistics",
         year = "2009",
         publisher = "Springer-Verlag",
         address = "Heidelberg",
         isbn = "978-3-642-01688-2"
)
```
