## Supplementary material for "Identification of QTL-by-Environment Interaction by Controlling Polygenic Background Effect": DESCRIPTION

```
Package: mvtnorm
Title: Multivariate Normal and t Distributions
Version: 1.2-4
Date: 2023-11-27
Authors@R: c(person("Alan", "Genz", role = "aut"),
             person("Frank", "Bretz", role = "aut"),
             person("Tetsuhisa", "Miwa", role = "aut"),
             person("Xuefei", "Mi", role = "aut"),
             person("Friedrich", "Leisch", role = "ctb"),
             person("Fabian", "Scheipl", role = "ctb"),
             person("Bjoern", "Bornkamp", role = "ctb", comment = c(ORCID = "0000-0002-6294-8185")),
             person("Martin", "Maechler", role = "ctb", comment = c(ORCID = "0000-0002-8685-9910")),
             person("Torsten", "Hothorn", role = c("aut", "cre"),
                    email = "Torsten.Hothorn@R-project.org", comment = c(ORCID = "0000-0001-8301-0471")))
Description: Computes multivariate normal and t probabilities, quantiles, random deviates, 
  and densities. Log-likelihoods for multivariate Gaussian models and Gaussian copulae 
  parameterised by Cholesky factors of covariance or precision matrices are implemented 
  for interval-censored and exact data, or a mix thereof. Score functions for these 
  log-likelihoods are available. A class representing multiple lower triangular matrices 
  and corresponding methods are part of this package.
Imports: stats
Depends: R(>= 3.5.0)
Suggests: qrng, numDeriv
License: GPL-2
URL: http://mvtnorm.R-forge.R-project.org
NeedsCompilation: yes
Packaged: 2023-11-27 11:38:16 UTC; hothorn
Author: Alan Genz [aut],
  Frank Bretz [aut],
  Tetsuhisa Miwa [aut],
  Xuefei Mi [aut],
  Friedrich Leisch [ctb],
  Fabian Scheipl [ctb],
  Bjoern Bornkamp [ctb] (<https://orcid.org/0000-0002-6294-8185>),
  Martin Maechler [ctb] (<https://orcid.org/0000-0002-8685-9910>),
  Torsten Hothorn [aut, cre] (<https://orcid.org/0000-0001-8301-0471>)
Maintainer: Torsten Hothorn <Torsten.Hothorn@R-project.org>
Repository: CRAN
Date/Publication: 2023-11-27 14:20:02 UTC
Built: R 4.2.3; x86_64-w64-mingw32; 2024-04-24 00:33:40 UTC; windows
ExperimentalWindowsRuntime: ucrt
Archs: x64
```
