## Supplementary material for "Identification of QTL-by-Environment Interaction by Controlling Polygenic Background Effect": lmvnorm_src.R

```
### R code from vignette source 'lmvnorm_src.Rnw'

###################################################
### code chunk number 1: mvtnorm-citation
###################################################
year <- substr(packageDescription("mvtnorm")$Date, 1, 4)
version <- packageDescription("mvtnorm")$Version


###################################################
### code chunk number 2: chk
###################################################
chk <- function(...) stopifnot(isTRUE(all.equal(...)))


###################################################
### code chunk number 3: example
###################################################
library("mvtnorm")
set.seed(290875)
N <- 4L
J <- 5L
rn <- paste0("C_", 1:N)
nm <- LETTERS[1:J]
Jn <- J * (J - 1) / 2
## data
xn <- matrix(runif(N * Jn), ncol = N)
colnames(xn) <- rn
xd <- matrix(runif(N * (Jn + J)), ncol = N)
colnames(xd) <- rn

(lxn <- ltMatrices(xn, byrow = TRUE, names = nm))
dim(lxn)
dimnames(lxn)
lxd <- ltMatrices(xd, byrow = TRUE, diag = TRUE, names = nm)
dim(lxd)
dimnames(lxd)

class(lxn) <- "syMatrices"
lxn


###################################################
### code chunk number 4: ex-reorder
###################################################
## constructor + .reorder + as.array
a <- as.array(ltMatrices(xn, byrow = TRUE))
b <- as.array(ltMatrices(ltMatrices(xn, byrow = TRUE), 
                         byrow = FALSE))
chk(a, b)

a <- as.array(ltMatrices(xn, byrow = FALSE))
b <- as.array(ltMatrices(ltMatrices(xn, byrow = FALSE), 
                         byrow = TRUE))
chk(a, b)

a <- as.array(ltMatrices(xd, byrow = TRUE, diag = TRUE))
b <- as.array(ltMatrices(ltMatrices(xd, byrow = TRUE, diag = TRUE), 
                         byrow = FALSE))
chk(a, b)

a <- as.array(ltMatrices(xd, byrow = FALSE, diag = TRUE))
b <- as.array(ltMatrices(ltMatrices(xd, byrow = FALSE, diag = TRUE), 
                         byrow = TRUE))
chk(a, b)


###################################################
### code chunk number 5: ex-subset
###################################################
## subset
a <- as.array(ltMatrices(xn, byrow = FALSE)[1:2, 2:4])
b <- as.array(ltMatrices(xn, byrow = FALSE))[2:4, 2:4, 1:2]
chk(a, b)

a <- as.array(ltMatrices(xn, byrow = TRUE)[1:2, 2:4])
b <- as.array(ltMatrices(xn, byrow = TRUE))[2:4, 2:4, 1:2]
chk(a, b)

a <- as.array(ltMatrices(xd, byrow = FALSE, diag = TRUE)[1:2, 2:4])
b <- as.array(ltMatrices(xd, byrow = FALSE, diag = TRUE))[2:4, 2:4, 1:2]
chk(a, b)

a <- as.array(ltMatrices(xd, byrow = TRUE, diag = TRUE)[1:2, 2:4])
b <- as.array(ltMatrices(xd, byrow = TRUE, diag = TRUE))[2:4, 2:4, 1:2]
chk(a, b)


###################################################
### code chunk number 6: ex-subset-2
###################################################
## subset
j <- c(1, 3, 5)
a <- as.array(ltMatrices(xn, byrow = FALSE)[1:2, j])
b <- as.array(ltMatrices(xn, byrow = FALSE))[j, j, 1:2]
chk(a, b)

a <- as.array(ltMatrices(xn, byrow = TRUE)[1:2, j])
b <- as.array(ltMatrices(xn, byrow = TRUE))[j, j, 1:2]
chk(a, b)

a <- as.array(ltMatrices(xd, byrow = FALSE, diag = TRUE)[1:2, j])
b <- as.array(ltMatrices(xd, byrow = FALSE, diag = TRUE))[j, j, 1:2]
chk(a, b)

a <- as.array(ltMatrices(xd, byrow = TRUE, diag = TRUE)[1:2, j])
b <- as.array(ltMatrices(xd, byrow = TRUE, diag = TRUE))[j, j, 1:2]
chk(a, b)


###################################################
### code chunk number 7: ex-subset-3
###################################################
## subset
j <- -c(1, 3, 5)
a <- as.array(ltMatrices(xn, byrow = FALSE)[1:2, j])
b <- as.array(ltMatrices(xn, byrow = FALSE))[j, j, 1:2]
chk(a, b)

a <- as.array(ltMatrices(xn, byrow = TRUE)[1:2, j])
b <- as.array(ltMatrices(xn, byrow = TRUE))[j, j, 1:2]
chk(a, b)

a <- as.array(ltMatrices(xd, byrow = FALSE, diag = TRUE)[1:2, j])
b <- as.array(ltMatrices(xd, byrow = FALSE, diag = TRUE))[j, j, 1:2]
chk(a, b)

a <- as.array(ltMatrices(xd, byrow = TRUE, diag = TRUE)[1:2, j])
b <- as.array(ltMatrices(xd, byrow = TRUE, diag = TRUE))[j, j, 1:2]
chk(a, b)


###################################################
### code chunk number 8: ex-subset-4
###################################################
## subset
j <- sample(1:J)
ltM <- ltMatrices(xn, byrow = FALSE)
try(ltM[1:2, j])
class(ltM) <- "syMatrices"
a <- as.array(ltM[1:2, j])
b <- as.array(ltM)[j, j, 1:2]
chk(a, b)


###################################################
### code chunk number 9: ex-Lower_tri
###################################################
## J <- 4
M <- ltMatrices(matrix(1:10, nrow = 10, ncol = 2), diag = TRUE)
Lower_tri(M, diag = FALSE)
Lower_tri(M, diag = TRUE)
M <- ltMatrices(matrix(1:6, nrow = 6, ncol = 2), diag = FALSE)
Lower_tri(M, diag = FALSE)
Lower_tri(M, diag = TRUE)
## multiple symmetric matrices
Lower_tri(invchol2cor(M))


###################################################
### code chunk number 10: ex-diag
###################################################
all(diagonals(ltMatrices(xn, byrow = TRUE)) == 1L)


###################################################
### code chunk number 11: ex-addiag
###################################################
lxd2 <- lxn
diagonals(lxd2) <- 1
chk(as.array(lxd2), as.array(lxn))


###################################################
### code chunk number 12: ex-diagJ
###################################################
(I5 <- diagonals(5L))
diagonals(I5) <- 1:5
I5


###################################################
### code chunk number 13: ex-mult
###################################################
lxn <- ltMatrices(xn, byrow = TRUE)
lxd <- ltMatrices(xd, byrow = TRUE, diag = TRUE)
y <- matrix(runif(N * J), nrow = J)
a <- Mult(lxn, y)
A <- as.array(lxn)
b <- do.call("rbind", lapply(1:ncol(y), 
    function(i) t(A[,,i] %*% y[,i,drop = FALSE])))
chk(a, t(b), check.attributes = FALSE)

a <- Mult(lxd, y)
A <- as.array(lxd)
b <- do.call("rbind", lapply(1:ncol(y), 
    function(i) t(A[,,i] %*% y[,i,drop = FALSE])))
chk(a, t(b), check.attributes = FALSE)

### recycle C
chk(Mult(lxn[rep(1, N),], y), Mult(lxn[1,], y), check.attributes = FALSE)

### recycle y
chk(Mult(lxn, y[,1]), Mult(lxn, y[,rep(1, N)]))

### tcrossprod as multiplication
i <- sample(1:N)[1]
M <- t(as.array(lxn)[,,i])
a <- sapply(1:J, function(j) Mult(lxn[i,], M[,j,drop = FALSE]))
rownames(a) <- colnames(a) <- dimnames(lxn)[[2L]]
b <- as.array(Tcrossprod(lxn[i,]))[,,1]
chk(a, b, check.attributes = FALSE)


###################################################
### code chunk number 14: ex-tmult
###################################################
a <- Mult(lxn, y, transpose = TRUE)
A <- as.array(lxn)
b <- do.call("rbind", lapply(1:ncol(y), 
    function(i) t(t(A[,,i]) %*% y[,i,drop = FALSE])))
chk(a, t(b), check.attributes = FALSE)

a <- Mult(lxd, y, transpose = TRUE)
A <- as.array(lxd)
b <- do.call("rbind", lapply(1:ncol(y), 
    function(i) t(t(A[,,i]) %*% y[,i,drop = FALSE])))
chk(a, t(b), check.attributes = FALSE)

### recycle C
chk(Mult(lxn[rep(1, N),], y, transpose = TRUE), 
    Mult(lxn[1,], y, transpose = TRUE), check.attributes = FALSE)

### recycle y
chk(Mult(lxn, y[,1], transpose = TRUE), 
    Mult(lxn, y[,rep(1, N)], transpose = TRUE))


###################################################
### code chunk number 15: ex-solve
###################################################
## solve
A <- as.array(lxn)
a <- solve(lxn)
a <- as.array(a)
b <- array(apply(A, 3L, function(x) solve(x), simplify = TRUE), 
           dim = rev(dim(lxn)))
chk(a, b, check.attributes = FALSE)

A <- as.array(lxd)
a <- as.array(solve(lxd))
b <- array(apply(A, 3L, function(x) solve(x), simplify = TRUE), 
           dim = rev(dim(lxd)))
chk(a, b, check.attributes = FALSE)

chk(solve(lxn, y), Mult(solve(lxn), y))
chk(solve(lxd, y), Mult(solve(lxd), y))

### recycle C
chk(solve(lxn[1,], y), as.array(solve(lxn[1,]))[,,1] %*% y)
chk(solve(lxn[rep(1, N),], y), solve(lxn[1,], y), check.attributes = FALSE)

### recycle y
chk(solve(lxn, y[,1]), solve(lxn, y[,rep(1, N)]))


###################################################
### code chunk number 16: ex-tsolve
###################################################
chk(solve(lxn[1,], y, transpose = TRUE), 
    t(as.array(solve(lxn[1,]))[,,1]) %*% y)


###################################################
### code chunk number 17: ex-tcrossprod
###################################################
## Tcrossprod
a <- as.array(Tcrossprod(lxn))
b <- array(apply(as.array(lxn), 3L, function(x) tcrossprod(x), simplify = TRUE), 
           dim = rev(dim(lxn)))
chk(a, b, check.attributes = FALSE)

# diagonal elements only
d <- Tcrossprod(lxn, diag_only = TRUE)
chk(d, apply(a, 3, diag))
chk(d, diagonals(Tcrossprod(lxn)))

a <- as.array(Tcrossprod(lxd))
b <- array(apply(as.array(lxd), 3L, function(x) tcrossprod(x), simplify = TRUE), 
           dim = rev(dim(lxd)))
chk(a, b, check.attributes = FALSE)

# diagonal elements only
d <- Tcrossprod(lxd, diag_only = TRUE)
chk(d, apply(a, 3, diag))
chk(d, diagonals(Tcrossprod(lxd)))


###################################################
### code chunk number 18: ex-crossprod
###################################################
## Crossprod
a <- as.array(Crossprod(lxn))
b <- array(apply(as.array(lxn), 3L, function(x) crossprod(x), simplify = TRUE), 
           dim = rev(dim(lxn)))
chk(a, b, check.attributes = FALSE)

# diagonal elements only
d <- Crossprod(lxn, diag_only = TRUE)
chk(d, apply(a, 3, diag))
chk(d, diagonals(Crossprod(lxn)))

a <- as.array(Crossprod(lxd))
b <- array(apply(as.array(lxd), 3L, function(x) crossprod(x), simplify = TRUE), 
           dim = rev(dim(lxd)))
chk(a, b, check.attributes = FALSE)

# diagonal elements only
d <- Crossprod(lxd, diag_only = TRUE)
chk(d, apply(a, 3, diag))
chk(d, diagonals(Crossprod(lxd)))


###################################################
### code chunk number 19: chol
###################################################
Sigma <- Tcrossprod(lxd)
chk(chol(Sigma), lxd)
Sigma <- Tcrossprod(lxn)
## Sigma and chol(Sigma) always have diagonal, lxn doesn't
chk(as.array(chol(Sigma)), as.array(lxn))


###################################################
### code chunk number 20: kronecker
###################################################
J <- 10

d <- TRUE
L <- diag(J)
L[lower.tri(L, diag = d)] <- prm <- runif(J * (J + c(-1, 1)[d + 1]) / 2)

C <- solve(L)

D <- -kronecker(t(C), C)

S <- diag(J)
S[lower.tri(S, diag = TRUE)] <- x <- runif(J * (J + 1) / 2)

SD0 <- matrix(c(S) %*% D, ncol = J)

SD1 <- -crossprod(C, tcrossprod(S, C))

a <- ltMatrices(C[lower.tri(C, diag = TRUE)], diag = TRUE, byrow = FALSE)
b <- ltMatrices(x, diag = TRUE, byrow = FALSE)

SD2 <- -vectrick(a, b, a)
SD2a <- -vectrick(a, b)
chk(SD2, SD2a)

chk(SD0[lower.tri(SD0, diag = d)], 
    SD1[lower.tri(SD1, diag = d)])
chk(SD0[lower.tri(SD0, diag = d)],
    c(unclass(SD2)))

### same; but SD2 is vec(SD0)
S <- t(matrix(as.array(b), byrow = FALSE, nrow = 1))
SD2 <- -vectrick(a, S, a)
SD2a <- -vectrick(a, S)
chk(SD2, SD2a)

chk(c(SD0), c(SD2))

### N > 1
N <- 4L
prm <- runif(J * (J - 1) / 2)
C <- ltMatrices(prm)
S <- matrix(runif(J^2 * N), ncol = N)
A <- vectrick(C, S, C)
Cx <- as.array(C)[,,1]
B <- apply(S, 2, function(x) t(Cx) %*% matrix(x, ncol = J) %*% t(Cx))
chk(A, B)

A <- vectrick(C, S, C, transpose = c(FALSE, FALSE))
Cx <- as.array(C)[,,1]
B <- apply(S, 2, function(x) Cx %*% matrix(x, ncol = J) %*% Cx)
chk(A, B)


###################################################
### code chunk number 21: conv-ex-1
###################################################
prec2pc <- function(x) {
    ret <- -cov2cor(x)
    diag(ret) <- 0
    ret
}
L <- lxn
Sigma <- apply(as.array(L), 3, 
               function(x) tcrossprod(solve(x)), simplify = FALSE)
Prec <- lapply(Sigma, solve)
Corr <- lapply(Sigma, cov2cor)
CP <- lapply(Corr, solve)
PC <- lapply(Prec, function(x) prec2pc(x))
chk(unlist(Sigma), c(as.array(invchol2cov(L))), 
    check.attributes = FALSE)
chk(unlist(Prec), c(as.array(invchol2pre(L))), 
    check.attributes = FALSE)
chk(unlist(Corr), c(as.array(invchol2cor(L))), 
    check.attributes = FALSE)
chk(unlist(CP), c(as.array(Crossprod(invcholD(L)))), 
    check.attributes = FALSE)
chk(unlist(PC), c(as.array(invchol2pc(L))), 
    check.attributes = FALSE)


###################################################
### code chunk number 22: conv-ex-2
###################################################
C <- lxn
Sigma <- apply(as.array(C), 3, 
               function(x) tcrossprod(x), simplify = FALSE)
Prec <- lapply(Sigma, solve)
Corr <- lapply(Sigma, cov2cor)
CP <- lapply(Corr, solve)
PC <- lapply(Prec, function(x) prec2pc(x))
chk(unlist(Sigma), c(as.array(chol2cov(C))), 
    check.attributes = FALSE)
chk(unlist(Prec), c(as.array(chol2pre(C))), 
    check.attributes = FALSE)
chk(unlist(Corr), c(as.array(chol2cor(C))), 
    check.attributes = FALSE)
chk(unlist(CP), c(as.array(Crossprod(solve(Dchol(C))))), 
    check.attributes = FALSE)
chk(unlist(PC), c(as.array(chol2pc(C))), 
    check.attributes = FALSE)


###################################################
### code chunk number 23: conv-ex-3
###################################################
L <- lxd
Sigma <- apply(as.array(L), 3, 
               function(x) tcrossprod(solve(x)), simplify = FALSE)
Prec <- lapply(Sigma, solve)
Corr <- lapply(Sigma, cov2cor)
CP <- lapply(Corr, solve)
PC <- lapply(Prec, function(x) prec2pc(x))
chk(unlist(Sigma), c(as.array(invchol2cov(L))), 
    check.attributes = FALSE)
chk(unlist(Prec), c(as.array(invchol2pre(L))), 
    check.attributes = FALSE)
chk(unlist(Corr), c(as.array(invchol2cor(L))), 
    check.attributes = FALSE)
chk(unlist(CP), c(as.array(Crossprod(invcholD(L)))), 
    check.attributes = FALSE)
chk(unlist(PC), c(as.array(invchol2pc(L))), 
    check.attributes = FALSE)


###################################################
### code chunk number 24: conv-ex-4
###################################################
C <- lxd
Sigma <- apply(as.array(C), 3, 
               function(x) tcrossprod(x), simplify = FALSE)
Prec <- lapply(Sigma, solve)
Corr <- lapply(Sigma, cov2cor)
CP <- lapply(Corr, solve)
PC <- lapply(Prec, function(x) prec2pc(x))
chk(unlist(Sigma), c(as.array(chol2cov(C))), 
    check.attributes = FALSE)
chk(unlist(Prec), c(as.array(chol2pre(C))), 
    check.attributes = FALSE)
chk(unlist(Corr), c(as.array(chol2cor(C))), 
    check.attributes = FALSE)
chk(unlist(CP), c(as.array(Crossprod(solve(Dchol(C))))), 
    check.attributes = FALSE)
chk(unlist(PC), c(as.array(chol2pc(C))), 
    check.attributes = FALSE)


###################################################
### code chunk number 25: aperm-tests
###################################################
L <- lxn
J <- dim(L)[2L]
Lp <- aperm(a = L, perm = p <- sample(1:J), is_chol = FALSE)
chk(invchol2cov(L)[,p], invchol2cov(Lp))

C <- lxn
J <- dim(C)[2L]
Cp <- aperm(a = C, perm = p <- sample(1:J), is_chol = TRUE)
chk(chol2cov(C)[,p], chol2cov(Cp))


###################################################
### code chunk number 26: marg
###################################################
Sigma <- Tcrossprod(lxd)
j <- 1:3
chk(Sigma[,j], Tcrossprod(marg_mvnorm(chol = lxd, which = j)$chol))
j <- 2:4
chk(Sigma[,j], Tcrossprod(marg_mvnorm(chol = lxd, which = j)$chol))

Sigma <- Tcrossprod(solve(lxd))
j <- 1:3
chk(Sigma[,j], Tcrossprod(solve(marg_mvnorm(invchol = lxd, which = j)$invchol)))
j <- 2:4
chk(Sigma[,j], Tcrossprod(solve(marg_mvnorm(invchol = lxd, which = j)$invchol)))


###################################################
### code chunk number 27: cond-general
###################################################
Sigma <- as.array(Tcrossprod(lxd))[,,1]
j <- 2:4
y <- matrix(c(-1, 2, 1), nrow = 3)

cm <- Sigma[-j, j,drop = FALSE] %*% solve(Sigma[j,j]) %*%  y
cS <- Sigma[-j, -j] - Sigma[-j,j,drop = FALSE] %*% 
      solve(Sigma[j,j]) %*% Sigma[j,-j,drop = FALSE]

cmv <- cond_mvnorm(chol = lxd[1,], which = j, given = y)

chk(cm, cmv$mean)
chk(cS, as.array(Tcrossprod(cmv$chol))[,,1])

Sigma <- as.array(Tcrossprod(solve(lxd)))[,,1]
j <- 2:4
y <- matrix(c(-1, 2, 1), nrow = 3)

cm <- Sigma[-j, j,drop = FALSE] %*% solve(Sigma[j,j]) %*%  y
cS <- Sigma[-j, -j] - Sigma[-j,j,drop = FALSE] %*% 
      solve(Sigma[j,j]) %*% Sigma[j,-j,drop = FALSE]

cmv <- cond_mvnorm(invchol = lxd[1,], which = j, given = y)

chk(cm, cmv$mean)
chk(cS, as.array(Tcrossprod(solve(cmv$invchol)))[,,1])


###################################################
### code chunk number 28: cond-simple
###################################################
Sigma <- as.array(Tcrossprod(lxd))[,,1]
j <- 1:3
y <- matrix(c(-1, 2, 1), nrow = 3)

cm <- Sigma[-j, j,drop = FALSE] %*% solve(Sigma[j,j]) %*%  y
cS <- Sigma[-j, -j] - Sigma[-j,j,drop = FALSE] %*% 
      solve(Sigma[j,j]) %*% Sigma[j,-j,drop = FALSE]

cmv <- cond_mvnorm(chol = lxd[1,], which = j, given = y)

chk(c(cm), c(cmv$mean))
chk(cS, as.array(Tcrossprod(cmv$chol))[,,1])

Sigma <- as.array(Tcrossprod(solve(lxd)))[,,1]
j <- 1:3
y <- matrix(c(-1, 2, 1), nrow = 3)

cm <- Sigma[-j, j,drop = FALSE] %*% solve(Sigma[j,j]) %*%  y
cS <- Sigma[-j, -j] - Sigma[-j,j,drop = FALSE] %*% 
      solve(Sigma[j,j]) %*% Sigma[j,-j,drop = FALSE]

cmv <- cond_mvnorm(invchol = lxd[1,], which = j, given = y)

chk(c(cm), c(cmv$mean))
chk(cS, as.array(Tcrossprod(solve(cmv$invchol)))[,,1])


###################################################
### code chunk number 29: ex-MV
###################################################
N <- 1000L
J <- 50L
lt <- ltMatrices(matrix(runif(N * J * (J + 1) / 2) + 1, ncol = N), 
                 diag = TRUE, byrow = FALSE)
Z <- matrix(rnorm(N * J), ncol = N)
Y <- solve(lt, Z)
ll1 <- sum(dnorm(Mult(lt, Y), log = TRUE)) + sum(log(diagonals(lt)))

S <- as.array(Tcrossprod(solve(lt)))
ll2 <- sum(sapply(1:N, function(i) dmvnorm(x = Y[,i], sigma = S[,,i], log = TRUE)))
chk(ll1, ll2)


###################################################
### code chunk number 30: ex-MV-d
###################################################
ll3 <- ldmvnorm(obs = Y, invchol = lt)
chk(ll1, ll3)


###################################################
### code chunk number 31: ex-MV-mc
###################################################
## marginal of and conditional on these
(j <- 1:5 * 10)
md <- marg_mvnorm(invchol = lt, which = j)
cd <- cond_mvnorm(invchol = lt, which = j, given = Y[j,])

ll3 <- sum(dnorm(Mult(md$invchol, Y[j,]), log = TRUE)) + 
       sum(log(diagonals(md$invchol))) +
       sum(dnorm(Mult(cd$invchol, Y[-j,] - cd$mean), log = TRUE)) + 
       sum(log(diagonals(cd$invchol)))
chk(ll1, ll3)


###################################################
### code chunk number 32: chapterseed
###################################################
set.seed(270312)


###################################################
### code chunk number 33: fct-lpmvnormR
###################################################

lpmvnormR <- function(lower, upper, mean = 0, center = NULL, chol, logLik = TRUE, ...) {

    
    if (!is.matrix(lower)) lower <- matrix(lower, ncol = 1)
    if (!is.matrix(upper)) upper <- matrix(upper, ncol = 1)
    stopifnot(isTRUE(all.equal(dim(lower), dim(upper))))

    stopifnot(inherits(chol, "ltMatrices"))
    byrow_orig <- attr(chol, "byrow")
    chol <- ltMatrices(chol, byrow = TRUE)
    d <- dim(chol)
    ### allow single matrix C
    N <- ifelse(d[1L] == 1, ncol(lower), d[1L])
    J <- d[2L]

    stopifnot(nrow(lower) == J && ncol(lower) == N)
    stopifnot(nrow(upper) == J && ncol(upper) == N)
    if (is.matrix(mean))
        stopifnot(nrow(mean) == J && ncol(mean) == N)

    lower <- lower - mean
    upper <- upper - mean

    if (!is.null(center)) {
        if (!is.matrix(center)) center <- matrix(center, ncol = 1)
        stopifnot(nrow(center) == J && ncol(center == N))
    }
    

    sigma <- Tcrossprod(chol)
    S <- as.array(sigma)
    idx <- 1

    ret <- error <- numeric(N)
    for (i in 1:N) {
        if (dim(sigma)[[1L]] > 1) idx <- i
        tmp <- pmvnorm(lower = lower[,i], upper = upper[,i], sigma = S[,,idx], ...)
        ret[i] <- tmp
        error[i] <- attr(tmp, "error")
    }
    attr(ret, "error") <- error

    if (logLik)
        return(sum(log(pmax(ret, .Machine$double.eps))))

    ret
}


###################################################
### code chunk number 34: ex-lpmvnorm_R
###################################################
J <- 5L
N <- 10L

x <- matrix(runif(N * J * (J + 1) / 2), ncol = N)
lx <- ltMatrices(x, byrow = TRUE, diag = TRUE)

a <- matrix(runif(N * J), nrow = J) - 2
a[sample(J * N)[1:2]] <- -Inf
b <- a + 2 + matrix(runif(N * J), nrow = J)
b[sample(J * N)[1:2]] <- Inf

(phat <- c(lpmvnormR(a, b, chol = lx, logLik = FALSE)))


###################################################
### code chunk number 35: ex-again
###################################################
phat
exp(lpmvnorm(a, b, chol = lx, M = 25000, logLik = FALSE, fast = TRUE))
exp(lpmvnorm(a, b, chol = lx, M = 25000, logLik = FALSE, fast = FALSE))


###################################################
### code chunk number 36: ex-lpmvnorm
###################################################
M <- 10000L
if (require("qrng", quietly = TRUE)) {
    ### quasi-Monte-Carlo
    W <- t(ghalton(M, d = J - 1))
} else {
    ### Monte-Carlo
    W <- matrix(runif(M * (J - 1)), nrow = J - 1)
}

### Genz & Bretz, 2001, without early stopping (really?)
pGB <- lpmvnormR(a, b, chol = lx, logLik = FALSE, 
                algorithm = GenzBretz(maxpts = M, abseps = 0, releps = 0))
### Genz 1992 with quasi-Monte-Carlo, fast pnorm
pGqf <- exp(lpmvnorm(a, b, chol = lx, w = W, M = M, logLik = FALSE, 
                     fast = TRUE))
### Genz 1992, original Monte-Carlo, fast pnorm
pGf <- exp(lpmvnorm(a, b, chol = lx, w = NULL, M = M, logLik = FALSE, 
                    fast = TRUE))
### Genz 1992 with quasi-Monte-Carlo, R::pnorm
pGqs <- exp(lpmvnorm(a, b, chol = lx, w = W, M = M, logLik = FALSE, 
                     fast = FALSE))
### Genz 1992, original Monte-Carlo, R::pnorm
pGs <- exp(lpmvnorm(a, b, chol = lx, w = NULL, M = M, logLik = FALSE, 
                    fast = FALSE))

cbind(pGB, pGqf, pGf, pGqs, pGs)


###################################################
### code chunk number 37: ex-uni
###################################################
### test univariate problem
### call pmvnorm
pGB <- lpmvnormR(a[1,,drop = FALSE], b[1,,drop = FALSE], chol = lx[,1], 
                logLik = FALSE, 
                algorithm = GenzBretz(maxpts = M, abseps = 0, releps = 0))
### call lpmvnorm
pGq <- exp(lpmvnorm(a[1,,drop = FALSE], b[1,,drop = FALSE], chol = lx[,1], 
                   logLik = FALSE))
### ground truth
ptr <- pnorm(b[1,] / c(unclass(lx[,1]))) - pnorm(a[1,] / c(unclass(lx[,1])))

cbind(c(ptr), pGB, pGq)


###################################################
### code chunk number 38: ex-score
###################################################
J <- 5L
N <- 4L

S <- crossprod(matrix(runif(J^2), nrow = J))
prm <- t(chol(S))[lower.tri(S, diag = TRUE)]

### define C
mC <- ltMatrices(matrix(prm, ncol = 1), diag = TRUE)

a <- matrix(runif(N * J), nrow = J) - 2
b <- a + 4
a[2,] <- -Inf
b[3,] <- Inf

M <- 10000L
W <- matrix(runif(M * (J - 1)), ncol = M)

lli <- c(lpmvnorm(a, b, chol = mC, w = W, M = M, logLik = FALSE))

fC <- function(prm) {
    C <- ltMatrices(matrix(prm, ncol = 1), diag = TRUE)
    lpmvnorm(a, b, chol = C, w = W, M = M)
}

sC <- slpmvnorm(a, b, chol = mC, w = W, M = M)

chk(lli, sC$logLik)

if (require("numDeriv", quietly = TRUE))
    chk(grad(fC, unclass(mC)), rowSums(unclass(sC$chol)), check.attributes = FALSE)


###################################################
### code chunk number 39: ex-Lscore
###################################################
mL <- solve(mC)

lliL <- c(lpmvnorm(a, b, invchol = mL, w = W, M = M, logLik = FALSE))

chk(lli, lliL)

fL <- function(prm) {
    L <- ltMatrices(matrix(prm, ncol = 1), diag = TRUE)
    lpmvnorm(a, b, invchol = L, w = W, M = M)
}

sL <- slpmvnorm(a, b, invchol = mL, w = W, M = M)

chk(lliL, sL$logLik)

if (require("numDeriv", quietly = TRUE))
    chk(grad(fL, unclass(mL)), rowSums(unclass(sL$invchol)),
        check.attributes = FALSE)


###################################################
### code chunk number 40: ex-uni-score
###################################################
ptr <- pnorm(b[1,] / c(unclass(mC[,1]))) - pnorm(a[1,] / c(unclass(mC[,1])))
log(ptr)
lpmvnorm(a[1,,drop = FALSE], b[1,,drop = FALSE], chol = mC[,1], logLik = FALSE)
lapply(slpmvnorm(a[1,,drop = FALSE], b[1,,drop = FALSE], chol = mC[,1], logLik =
TRUE), unclass)
sd1 <- c(unclass(mC[,1]))
(dnorm(b[1,] / sd1) * b[1,] - dnorm(a[1,] / sd1) * a[1,]) * (-1) / sd1^2 / ptr


###################################################
### code chunk number 41: chapterseed
###################################################
set.seed(110515)


###################################################
### code chunk number 42: ex-ML-dgp
###################################################
J <- 4
R <- diag(J)
R[1,2] <- R[2,1] <- .25
R[1,3] <- R[3,1] <- .5
R[2,4] <- R[4,2] <- .75
### ATLAS and M1mac print 0 as something < .Machine$double.eps
round(Sigma <- diag(sqrt(1:J / 2)) %*% R %*% diag(sqrt(1:J / 2)), 7)
(C <- t(chol(Sigma)))


###################################################
### code chunk number 43: ex-ML-C
###################################################
prm <- C[lower.tri(C, diag = TRUE)]
lt <- ltMatrices(matrix(prm, ncol = 1L), 
                 diag = TRUE,    ### has diagonal elements
                 byrow = FALSE)  ### prm is column-major
BYROW <- FALSE   ### later checks
lt <- ltMatrices(lt, 
                 byrow = BYROW)   ### convert to row-major
chk(C, as.array(lt)[,,1], check.attributes = FALSE)
chk(Sigma, as.array(Tcrossprod(lt))[,,1], check.attributes = FALSE)


###################################################
### code chunk number 44: ex-ML-data
###################################################
N <- 100L
Z <- matrix(rnorm(N * J), nrow = J)
Y <- Mult(lt, Z) + (mn <- 1:J)


###################################################
### code chunk number 45: ex-ML-mu-vcov
###################################################
rowMeans(Y)
(Shat <- var(t(Y)) * (N - 1) / N)


###################################################
### code chunk number 46: ex-ML-clogLik
###################################################
Yc <- Y - rowMeans(Y)

ll <- function(parm) {
    C <- ltMatrices(parm, diag = TRUE, byrow = BYROW)
    -ldmvnorm(obs = Yc, chol = C)
}

sc <- function(parm) {
    C <- ltMatrices(parm, diag = TRUE, byrow = BYROW)
    -rowSums(unclass(sldmvnorm(obs = Yc, chol = C)$chol))
}


###################################################
### code chunk number 47: ex-ML-const
###################################################
llim <- rep(-Inf, J * (J + 1) / 2)
llim[which(rownames(unclass(lt)) %in% paste(1:J, 1:J, sep = "."))] <- 1e-4


###################################################
### code chunk number 48: ex-ML-c
###################################################
if (BYROW) {
  cML <- chol(Shat)[upper.tri(Shat, diag = TRUE)]
} else {
  cML <- t(chol(Shat))[lower.tri(Shat, diag = TRUE)]
}
ll(cML)
start <- runif(length(cML))
if (require("numDeriv", quietly = TRUE))
    chk(grad(ll, start), sc(start), check.attributes = FALSE)


###################################################
### code chunk number 49: ex-ML-coptim
###################################################
op <- optim(start, fn = ll, gr = sc, method = "L-BFGS-B", 
            lower = llim, control = list(trace = TRUE))
## ML numerically
ltMatrices(op$par, diag = TRUE, byrow = BYROW)
ll(op$par)
## ML analytically
t(chol(Shat))
ll(cML)
## true C matrix
lt


###################################################
### code chunk number 50: ex-ML-cens
###################################################
prb <- 1:9 / 10
sds <- sqrt(diag(Sigma))
ct <- sapply(1:J, function(j) qnorm(prb, mean = mn[j], sd = sds[j])) 
lwr <- upr <- Y
for (j in 1:J) {
    f <- cut(Y[j,], breaks = c(-Inf, ct[,j], Inf))
    lwr[j,] <- c(-Inf, ct[,j])[f]
    upr[j,] <- c(ct[,j], Inf)[f]
}


###################################################
### code chunk number 51: ex-ML-chk (eval = FALSE)
###################################################
## M <- floor(exp(0:25/10) * 1000)
## lGB <- sapply(M, function(m) {
##     st <- system.time(ret <- 
##         lpmvnormR(lwr, upr, mean = mn, chol = lt, algorithm = 
##                   GenzBretz(maxpts = m, abseps = 0, releps = 0)))
##     return(c(st["user.self"], ll = ret))
## })
## lH <- sapply(M, function(m) {
##     W <- NULL
##     if (require("qrng", quietly = TRUE))
##         W <- t(ghalton(m, d = J - 1))
##     st <- system.time(ret <- lpmvnorm(lwr, upr, mean = mn, 
##                                       chol = lt, w = W, M = m))
##     return(c(st["user.self"], ll = ret))
## })
## lHf <- sapply(M, function(m) {
##     W <- NULL
##     if (require("qrng", quietly = TRUE))
##         W <- t(ghalton(m, d = J - 1))
##     st <- system.time(ret <- lpmvnorm(lwr, upr, mean = mn, chol = lt, 
##                                       w = W, M = m, fast = TRUE))
##     return(c(st["user.self"], ll = ret))
## })


###################################################
### code chunk number 52: ex-ML-fig-data
###################################################
### use pre-computed data, otherwise CRAN complains.
M <-
c(1000, 1105, 1221, 1349, 1491, 1648, 1822, 2013, 2225, 2459, 
2718, 3004, 3320, 3669, 4055, 4481, 4953, 5473, 6049, 6685, 7389, 
8166, 9025, 9974, 11023, 12182)
lGB <- matrix(c(0.054, -880.492612, 0.054, -880.492426, 0.054, -880.492996, 0.054,
-880.492629, 0.054, -880.490231, 0.055, -880.492784, 0.054, -880.492632,
0.055, -880.489297, 0.054, -880.492516, 0.054, -880.491339, 0.054,
-880.492091, 0.11, -880.491601, 0.114, -880.493553, 0.111, -880.49125,
0.108, -880.492151, 0.108, -880.492275, 0.109, -880.491879, 0.109,
-880.492008, 0.192, -880.492132, 0.195, -880.491839, 0.194, -880.492139,
0.194, -880.491042, 0.198, -880.492198, 0.328, -880.4916, 0.323,
-880.491941, 0.323, -880.491698), nrow = 2)
rownames(lGB) <- c("user.self", "ll")
lH <- matrix(c(0.023, -880.480296, 0.027, -880.496166, 0.029, -880.488683,
0.032, -880.496171, 0.035, -880.485597, 0.039, -880.491333, 0.043,
-880.494557, 0.048, -880.495429, 0.053, -880.494391, 0.06, -880.485546,
0.064, -880.491455, 0.071, -880.494138, 0.079, -880.491619, 0.087,
-880.493393, 0.095, -880.492541, 0.106, -880.491649, 0.118, -880.492508,
0.129, -880.492558, 0.141, -880.492509, 0.157, -880.490448, 0.173,
-880.491686, 0.193, -880.491178, 0.211, -880.492286, 0.233, -880.491511,
0.258, -880.49153, 0.287, -880.491929), nrow = 2) 
rownames(lH) <- c("user.self", "ll")
lHf <- matrix(c(0.018, -880.487067, 0.019, -880.488639, 0.022, -880.488569,
0.024, -880.49393, 0.026, -880.486029, 0.029, -880.491563, 0.033,
-880.499415, 0.035, -880.494457, 0.038, -880.493954, 0.043, -880.493648,
0.047, -880.492955, 0.052, -880.494667, 0.059, -880.493745, 0.065,
-880.494195, 0.07, -880.49333, 0.078, -880.491451, 0.086, -880.492379,
0.094, -880.490392, 0.106, -880.491061, 0.115, -880.491577, 0.129,
-880.492523, 0.142, -880.491027, 0.158, -880.492086, 0.171, -880.492069,
0.189, -880.492251, 0.208, -880.492347), nrow = 2) 
rownames(lHf) <- c("user.self", "ll")


###################################################
### code chunk number 53: ex-ML-fig
###################################################
layout(matrix(1:2, nrow = 1))
plot(M, lGB["ll",], ylim = range(c(lGB["ll",], lH["ll",], lHf["ll",])), ylab = "Log-likelihood")
points(M, lH["ll",], pch = 4)
points(M, lHf["ll",], pch = 5)
plot(M, lGB["user.self",], ylim = c(0, max(lGB["user.self",])), ylab = "Time (in sec)")
points(M, lH["user.self",], pch = 4)
points(M, lHf["user.self",], pch = 5)
legend("bottomright", legend = c("pmvnorm", "lpmvnorm", "lpmvnorm(fast)"), pch = c(1, 4, 5), bty = "n")


###################################################
### code chunk number 54: ex-ML-ll
###################################################
M <- 500 
if (require("qrng", quietly = TRUE)) {
    ### quasi-Monte-Carlo
    W <- t(ghalton(M, d = J - 1))
} else {
    ### Monte-Carlo
    W <- matrix(runif(M * (J - 1)), nrow = J - 1)
}
ll <- function(parm, J) {
     m <- parm[1:J]		### mean parameters
     parm <- parm[-(1:J)]	### chol parameters
     C <- matrix(c(parm), ncol = 1L)
     C <- ltMatrices(C, diag = TRUE, byrow = BYROW)
     -lpmvnorm(lower = lwr, upper = upr, mean = m, chol = C, 
               w = W, M = M, logLik = TRUE)
}


###################################################
### code chunk number 55: ex-ML-check
###################################################
prm <- c(mn, unclass(lt))
ll(prm, J = J)
### ATLAS gives -880.4908, M1mac gives -880.4911
round(lpmvnormR(lwr, upr, mean = mn, chol = lt, 
                algorithm = GenzBretz(maxpts = M, abseps = 0, releps = 0)), 3)
(llprm <- lpmvnorm(lwr, upr, mean = mn, chol = lt, w = W, M = M))
chk(llprm, sum(lpmvnorm(lwr, upr, mean = mn, chol = lt, w = W, 
                        M = M, logLik = FALSE)))


###################################################
### code chunk number 56: ex-ML-sc
###################################################
sc <- function(parm, J) {
    m <- parm[1:J]             ### mean parameters
    parm <- parm[-(1:J)]       ### chol parameters
    C <- matrix(c(parm), ncol = 1L)
    C <- ltMatrices(C, diag = TRUE, byrow = BYROW)
    ret <- slpmvnorm(lower = lwr, upper = upr, mean = m, chol = C, 
                     w = W, M = M, logLik = TRUE)
    return(-c(rowSums(ret$mean), rowSums(unclass(ret$chol))))
}


###################################################
### code chunk number 57: ex-ML-sc-chk
###################################################
if (require("numDeriv", quietly = TRUE))
    chk(grad(ll, prm, J = J), sc(prm, J = J), check.attributes = FALSE)


###################################################
### code chunk number 58: ex-ML
###################################################
llim <- rep(-Inf, J + J * (J + 1) / 2)
llim[J + which(rownames(unclass(lt)) %in% paste(1:J, 1:J, sep = "."))] <- 1e-4

if (BYROW) {
  start <- c(rowMeans(Y), chol(Shat)[upper.tri(Shat, diag = TRUE)])
} else {
  start <- c(rowMeans(Y), t(chol(Shat))[lower.tri(Shat, diag = TRUE)])
}

ll(start, J = J)

op <- optim(start, fn = ll, gr = sc, J = J, method = "L-BFGS-B", 
            lower = llim, control = list(trace = TRUE))

op$value ## compare with 
ll(prm, J = J)


###################################################
### code chunk number 59: ex-ML-C
###################################################
(C <- ltMatrices(matrix(op$par[-(1:J)], ncol = 1), 
                 diag = TRUE, byrow = BYROW))
lt


###################################################
### code chunk number 60: ex-ML-mu
###################################################
op$par[1:J]
mn


###################################################
### code chunk number 61: ex-ML-Shat
###################################################
### ATLAS print issues
round(Tcrossprod(lt), 7)  ### true Sigma
round(Tcrossprod(C), 7)   ### interval-censored obs
round(Shat, 7)            ### "exact" obs


###################################################
### code chunk number 62: regressions
###################################################
c(cond_mvnorm(chol = C, which = 2:J, given = diag(J - 1))$mean)


###################################################
### code chunk number 63: lm-ex
###################################################
dY <- as.data.frame(t(Y))
colnames(dY) <- paste0("Y", 1:J)
coef(m1 <- lm(Y1 ~ ., data = dY))[-1L]


###################################################
### code chunk number 64: hessian
###################################################
H <- optim(op$par, fn = ll, gr = sc, J = J, method = "L-BFGS-B", 
           lower = llim, hessian = TRUE)$hessian


###################################################
### code chunk number 65: ML-sample
###################################################
L <- try(t(chol(H)))
### some check on r-oldrel-macos-arm64
if (inherits(L, "try-error"))
    L <- t(chol(H + 1e-4 * diag(nrow(H))))
L <- ltMatrices(L[lower.tri(L, diag = TRUE)], diag = TRUE)
Nsim <- 50000
Z <- matrix(rnorm(Nsim * nrow(H)), ncol = Nsim)
rC <- solve(L, Z)[-(1:J),] + op$par[-(1:J)] ### remove mean parameters


###################################################
### code chunk number 66: ML-check
###################################################
c(sqrt(rowMeans((rC - rowMeans(rC))^2)))
c(sqrt(diagonals(Crossprod(solve(L)))))


###################################################
### code chunk number 67: rC
###################################################
rC <- ltMatrices(rC, diag = TRUE)


###################################################
### code chunk number 68: ML-beta
###################################################
rbeta <- cond_mvnorm(chol = rC, which = 2:J, given = diag(J - 1))$mean
sqrt(rowMeans((rbeta - rowMeans(rbeta))^2))


###################################################
### code chunk number 69: se-ex
###################################################
sqrt(diag(vcov(m1)))[-1L]


###################################################
### code chunk number 70: ex-ML-cd
###################################################
ll_cd <- function(parm, J) {
     m <- parm[1:J]             ### mean parameters
     parm <- parm[-(1:J)]       ### chol parameters
     C <- matrix(c(parm), ncol = 1L)
     C <- ltMatrices(C, diag = TRUE, byrow = BYROW)
     -ldpmvnorm(obs = Y[1:2,], lower = lwr[-(1:2),], 
                upper = upr[-(1:2),], mean = m, chol = C, 
                w = W[-(1:2),,drop = FALSE], M = M)
}
sc_cd <- function(parm, J) {
    m <- parm[1:J]             ### mean parameters
    parm <- parm[-(1:J)]       ### chol parameters
    C <- matrix(c(parm), ncol = 1L)
    C <- ltMatrices(C, diag = TRUE, byrow = BYROW)
    ret <- sldpmvnorm(obs = Y[1:2,], lower = lwr[-(1:2),],
                      upper = upr[-(1:2),], mean = m, chol = C, 
                      w = W[-(1:2),,drop = FALSE], M = M)
    return(-c(rowSums(ret$mean), rowSums(unclass(ret$chol))))
}


###################################################
### code chunk number 71: ex-ML-cd-score
###################################################
if (require("numDeriv", quietly = TRUE))
    chk(grad(ll_cd, start, J = J), sc_cd(start, J = J), 
        check.attributes = FALSE, tol = 1e-6)


###################################################
### code chunk number 72: ex-ML-cd-optim
###################################################
op <- optim(start, fn = ll_cd, gr = sc_cd, J = J, 
            method = "L-BFGS-B", lower = llim, 
            control = list(trace = TRUE))
## estimated C
ltMatrices(matrix(op$par[-(1:J)], ncol = 1), 
           diag = TRUE, byrow = BYROW)
## compare with true C
lt
## estimated means
op$par[1:J]
## compare with true means
mn


###################################################
### code chunk number 73: ex-stand
###################################################
C <- ltMatrices(runif(10))
all.equal(as.array(chol2cov(standardize(chol = C))),
          as.array(chol2cor(standardize(chol = C))))
L <- solve(C)
all.equal(as.array(invchol2cov(standardize(invchol = L))),
          as.array(invchol2cor(standardize(invchol = L))))


###################################################
### code chunk number 74: gc-classical
###################################################
data("iris")
J <- 4
Z <- t(qnorm(do.call("cbind", lapply(iris[1:J], rank)) / (nrow(iris) + 1)))
(CR <- cor(t(Z)))
ll <- function(parm) {
    C <- ltMatrices(parm)
    Cs <- standardize(C)
    -ldmvnorm(obs = Z, chol = Cs)
}
sc <- function(parm) {
    C <- ltMatrices(parm)
    Cs <- standardize(C)
    -rowSums(Lower_tri(destandardize(chol = C, 
        score_schol = sldmvnorm(obs = Z, chol = Cs)$chol)))
}
start <- t(chol(CR))
start <- start[lower.tri(start)]
if (require("numDeriv", quietly = TRUE))
    chk(grad(ll, start), sc(start), check.attributes = FALSE)
op <- optim(start, fn = ll, gr = sc, method = "BFGS", hessian = TRUE)
op$value
S_ML <- chol2cov(standardize(ltMatrices(op$par)))


###################################################
### code chunk number 75: gc-NPML
###################################################
lwr <- do.call("cbind", lapply(iris[1:J], rank, ties.method = "min")) - 1L
upr <- do.call("cbind", lapply(iris[1:J], rank, ties.method = "max"))
lwr <- t(qnorm(lwr / nrow(iris)))
upr <- t(qnorm(upr / nrow(iris)))

M <- 500 
if (require("qrng", quietly = TRUE)) {
    ### quasi-Monte-Carlo
    W <- t(ghalton(M, d = J - 1))
} else {
    ### Monte-Carlo
    W <- matrix(runif(M * (J - 1)), nrow = J - 1)
}

ll <- function(parm) {
    C <- ltMatrices(parm)
    Cs <- standardize(C)
    -lpmvnorm(lower = lwr, upper = upr, chol = Cs, M = M, w = W)
}
sc <- function(parm) {
    C <- ltMatrices(parm)
    Cs <- standardize(C)
    -rowSums(Lower_tri(destandardize(chol = C, 
        score_schol = slpmvnorm(lower = lwr, upper = upr, chol = Cs, 
                               M = M, w = W)$chol)))
}
if (require("numDeriv", quietly = TRUE))
    chk(grad(ll, start), sc(start), check.attributes = FALSE)
op2 <- optim(start, fn = ll, gr = sc, method = "BFGS", hessian = TRUE)
S_NPML <- chol2cov(standardize(ltMatrices(op2$par)))


###################################################
### code chunk number 76: gc
###################################################
S_ML
S_NPML


###################################################
### code chunk number 77: gc-se
###################################################
sd_ML <- ltMatrices(sqrt(diag(solve(op$hessian))))
diagonals(sd_ML) <- 0
sd_NPML <- try(ltMatrices(sqrt(diag(solve(op2$hessian)))))
if (!inherits(sd_NPML, "try-error")) {
    diagonals(sd_NPML) <- 0
    print(sd_ML)
    print(sd_NPML)
}
```
