## Supplementary material for "Identification of QTL-by-Environment Interaction by Controlling Polygenic Background Effect": lmvnorm_src.Rnw

```
\newcommand{\NWtarget}[2]{\hypertarget{#1}{#2}}
\newcommand{\NWlink}[2]{\hyperlink{#1}{#2}}
\newcommand{\NWtxtMacroDefBy}{Fragment defined by}
\newcommand{\NWtxtMacroRefIn}{Fragment referenced in}
\newcommand{\NWtxtMacroNoRef}{Fragment never referenced}
\newcommand{\NWtxtDefBy}{Defined by}
\newcommand{\NWtxtRefIn}{Referenced in}
\newcommand{\NWtxtNoRef}{Not referenced}
\newcommand{\NWtxtFileDefBy}{File defined by}
\newcommand{\NWtxtIdentsUsed}{Uses:}
\newcommand{\NWtxtIdentsNotUsed}{Never used}
\newcommand{\NWtxtIdentsDefed}{Defines:}
\newcommand{\NWsep}{${\diamond}$}
\newcommand{\NWnotglobal}{(not defined globally)}
\newcommand{\NWuseHyperlinks}{}
\documentclass[a4paper]{report}
\usepackage{a4wide}

%%% DO NOT EDIT THIS FILE
%%% Edit 'lmvnorm_src.w' and run 'nuweb -r lmvnorm_src.w'

%% packages
\usepackage{amsfonts,amstext,amsmath,amssymb,amsthm,nicefrac}

%\VignetteIndexEntry{Multivariate Normal Log-likelihoods}
%\VignetteDepends{mvtnorm,qrng,numDeriv}
%\VignetteKeywords{multivariate normal distribution}
%\VignettePackage{mvtnorm}


\usepackage[utf8]{inputenc}

\newif\ifshowcode
\showcodetrue

\usepackage{latexsym}
%\usepackage{html}

\usepackage{listings}

\usepackage{color}
\definecolor{linkcolor}{rgb}{0, 0, 0.7}

\usepackage[%
backref,%
raiselinks,%
pdfhighlight=/O,%
pagebackref,%
hyperfigures,%
breaklinks,%
colorlinks,%
pdfpagemode=None,%
pdfstartview=FitBH,%
linkcolor={linkcolor},%
anchorcolor={linkcolor},%
citecolor={linkcolor},%
filecolor={linkcolor},%
menucolor={linkcolor},%
pagecolor={linkcolor},%
urlcolor={linkcolor}%
]{hyperref}

\usepackage[round]{natbib}

%\setlength{\oddsidemargin}{0in}
%\setlength{\evensidemargin}{0in}
%\setlength{\topmargin}{0in}
%\addtolength{\topmargin}{-\headheight}
%\addtolength{\topmargin}{-\headsep}
%\setlength{\textheight}{8.9in}
%\setlength{\textwidth}{6.5in}
%\setlength{\marginparwidth}{0.5in}

\newcommand{\pkg}[1]{\textbf{#1}}
\newcommand{\proglang}[1]{\textsf{#1}}
\newcommand{\code}[1]{\texttt{#1}}
\newcommand{\cmd}[1]{\texttt{#1()}}

\newcommand{\R}{\mathbb{R} }
\newcommand{\Prob}{\mathbb{P} }
\newcommand{\ND}{\mathbb{N} }
\newcommand{\J}{J}
\newcommand{\V}{\mathbb{V}} %% cal{\mbox{\textnormal{Var}}} }
\newcommand{\E}{\mathbb{E}} %%mathcal{\mbox{\textnormal{E}}} }
\newcommand{\yvec}{\mathbf{y}}
\newcommand{\avec}{\mathbf{a}}
\newcommand{\bvec}{\mathbf{b}}
\newcommand{\xvec}{\mathbf{x}}
\newcommand{\svec}{\mathbf{s}}
\newcommand{\jvec}{\mathbf{j}}
\newcommand{\muvec}{\boldsymbol{\mu}}
\newcommand{\etavec}{\boldsymbol{\eta}}
\newcommand{\rY}{\mathbf{Y}}
\newcommand{\rX}{\mathbf{X}}
\newcommand{\rZ}{\mathbf{Z}}
\newcommand{\mC}{\mathbf{C}}
\newcommand{\mL}{\mathbf{L}}
\newcommand{\mP}{\mathbf{P}}
\newcommand{\mR}{\mathbf{R}}
\newcommand{\mT}{\mathbf{T}}
\newcommand{\mB}{\mathbf{B}}
\newcommand{\mI}{\mathbf{I}}
\newcommand{\mS}{\mathbf{S}}
\newcommand{\mA}{\mathbf{A}}
\newcommand{\diag}{\text{diag}}
\newcommand{\mSigma}{\mathbf{\Sigma}}
\newcommand{\argmin}{\operatorname{argmin}\displaylimits}
\newcommand{\argmax}{\operatorname{argmax}\displaylimits}
\newcommand{\vecop}{\text{vec}}


<<mvtnorm-citation, echo = FALSE>>=
year <- substr(packageDescription("mvtnorm")$Date, 1, 4)
version <- packageDescription("mvtnorm")$Version
@

\author{Torsten Hothorn}

\date{Version \Sexpr{version}}

\title{Multivariate Normal Log-likelihoods \\ in the \pkg{mvtnorm} Package
\footnote{Please cite this document as: Torsten Hothorn (\Sexpr{year})
Multivariate Normal Log-likelihoods in the \pkg{mvtnorm} Package.
\textsf{R} package vignette version \Sexpr{version}, 
URL \url{https://CRAN.R-project.org/package=mvtnorm}.}
}

\begin{document}

\pagenumbering{roman}
\maketitle


\tableofcontents


\chapter*{Licence}

{\setlength{\parindent}{0cm}
Copyright (C) 2022-- Torsten Hothorn \\

This file is part of the \pkg{mvtnorm} \proglang{R} add-on package. \\

\pkg{mvtnorm} is free software: you can redistribute it and/or modify
it under the terms of the GNU General Public License as published by
the Free Software Foundation, version 2. \\

\pkg{mvtnorm} is distributed in the hope that it will be useful,
but WITHOUT ANY WARRANTY; without even the implied warranty of
MERCHANTABILITY or FITNESS FOR A PARTICULAR PURPOSE.  See the
GNU General Public License for more details. \\

You should have received a copy of the GNU General Public License
along with \pkg{mvtnorm}.  If not, see <http://www.gnu.org/licenses/>.
}

\chapter{Introduction}
\pagenumbering{arabic}

This document describes an implementation of \cite{numerical-:1992} and,
partially, of \cite{Genz_Bretz_2002}, for the  evaluation of
$N$ multivariate $\J$-dimensional normal probabilities
\begin{eqnarray} \label{pmvnorm}
p_i(\mC_i \mid \avec_i, \bvec_i) = \Prob(\avec_i < \rY_i \le \bvec_i \mid \mC_i ) 
  = (2 \pi)^{-\frac{\J}{2}} \text{det}(\mC_i)^{-\frac{1}{2}} 
    \int_{\avec_i}^{\bvec_i} \exp\left(-\frac{1}{2} \yvec^\top \mC_i^{-\top} \mC_i^{-1} \yvec\right) \, d \yvec
\end{eqnarray}
where $\avec_i = (a^{(i)}_1, \dots, a^{(i)}_\J)^\top \in \R^\J$ and 
$\bvec_i = (b^{(i)}_1, \dots, b^{(i)}_\J)^\top \in \R^\J$ are integration
limits, $\mC_i = (c^{(i)}_{j\jmath}) \in \R^{\J \times
\J}$ is a lower triangular matrix with $c^{(i)}_{j \jmath} = 0$ for $1 \le
j < \jmath < \J$, and thus $\rY_i \sim \ND_\J(\mathbf{0}_\J, \mC_i \mC_i^\top)$ for $i = 1, \dots, N$.

One application of these integrals is the estimation of the Cholesky factor
$\mC$ of a $\J$-dimensional normal distribution based on $N$ interval-censored
observations $\rY_1, \dots, \rY_\J$ (encoded by $\avec$ and $\bvec$) via maximum-likelihood
\begin{eqnarray*}
\hat{\mC} = \argmax_\mC \sum_{i = 1}^N \log(p_i(\mC \mid \avec_i, \bvec_i)).
\end{eqnarray*}
In other applications, the Cholesky factor might also depend on $i$ in some
structured way.

Function \code{pmvnorm} in package \code{mvtnorm} computes $p_i$ based on
the covariance matrix $\mC_i \mC_i^\top$. However, the Cholesky factor $\mC_i$ is
computed in \proglang{FORTRAN}. Function \code{pmvnorm} is not vectorised
over $i = 1, \dots, N$ and thus separate calls to this function are
necessary in order to compute likelihood contributions.

The implementation described here is a re-implementation (in \proglang{R}
and \proglang{C}) of Alan Genz' original \proglang{FORTRAN} code, focusing 
on efficient computation of the log-likelihood $\sum_{i = 1}^N \log(p_i)$
and the corresponding score function.

The document first describes a class and some useful methods for dealing
with multiple lower triangular matrices $\mC_i, i = 1, \dots, N$ in
Chapter~\ref{ltMatrices}.  The multivariate normal log-likelihood, and the
corresponding score function, is implemented as outlined in
Chapter~\ref{lpmvnorm}.  An example demonstrating maximum-likelihood
estimation of Cholesky factors in the presence of interval-censored
observations is discussed in Chapter~\ref{ML}.  We use the technology
developed here to implement the log-likelihood and score function for
situations where some variables have been observed exactly and others only
in form of interval-censoring in Chapter~\ref{cdl} and for nonparametric
maximum-likelihood estimation in unstructured Gaussian copulae in
Chapter~\ref{copula}.

\chapter{Lower Triangular Matrices} \label{ltMatrices}

\begin{flushleft} \small
\begin{minipage}{\linewidth}\label{scrap1}\raggedright\small
\NWtarget{nuweb2}{} \verb@"ltMatrices.R"@\nobreak\ {\footnotesize {2}}$\equiv$
\vspace{-1ex}
\begin{list}{}{} \item
\mbox{}\verb@@\\
\mbox{}\verb@@\hbox{$\langle\,${\itshape R Header}\nobreak\ {\footnotesize \NWlink{nuweb100}{100}}$\,\rangle$}\verb@@\\
\mbox{}\verb@@\hbox{$\langle\,${\itshape ltMatrices}\nobreak\ {\footnotesize \NWlink{nuweb5a}{5a}}$\,\rangle$}\verb@@\\
\mbox{}\verb@@\hbox{$\langle\,${\itshape dim ltMatrices}\nobreak\ {\footnotesize \NWlink{nuweb5b}{5b}}$\,\rangle$}\verb@@\\
\mbox{}\verb@@\hbox{$\langle\,${\itshape dimnames ltMatrices}\nobreak\ {\footnotesize \NWlink{nuweb5c}{5c}}$\,\rangle$}\verb@@\\
\mbox{}\verb@@\hbox{$\langle\,${\itshape names ltMatrices}\nobreak\ {\footnotesize \NWlink{nuweb5d}{5d}}$\,\rangle$}\verb@@\\
\mbox{}\verb@@\hbox{$\langle\,${\itshape print ltMatrices}\nobreak\ {\footnotesize \NWlink{nuweb9}{9}}$\,\rangle$}\verb@@\\
\mbox{}\verb@@\hbox{$\langle\,${\itshape reorder ltMatrices}\nobreak\ {\footnotesize \NWlink{nuweb10}{10}}$\,\rangle$}\verb@@\\
\mbox{}\verb@@\hbox{$\langle\,${\itshape subset ltMatrices}\nobreak\ {\footnotesize \NWlink{nuweb12}{12}}$\,\rangle$}\verb@@\\
\mbox{}\verb@@\hbox{$\langle\,${\itshape lower triangular elements}\nobreak\ {\footnotesize \NWlink{nuweb14}{14}}$\,\rangle$}\verb@@\\
\mbox{}\verb@@\hbox{$\langle\,${\itshape diagonals ltMatrices}\nobreak\ {\footnotesize \NWlink{nuweb16}{16}}$\,\rangle$}\verb@@\\
\mbox{}\verb@@\hbox{$\langle\,${\itshape diagonal matrix}\nobreak\ {\footnotesize \NWlink{nuweb19}{19}}$\,\rangle$}\verb@@\\
\mbox{}\verb@@\hbox{$\langle\,${\itshape mult ltMatrices}\nobreak\ {\footnotesize \NWlink{nuweb20b}{20b}}$\,\rangle$}\verb@@\\
\mbox{}\verb@@\hbox{$\langle\,${\itshape solve ltMatrices}\nobreak\ {\footnotesize \NWlink{nuweb27}{27}}$\,\rangle$}\verb@@\\
\mbox{}\verb@@\hbox{$\langle\,${\itshape tcrossprod ltMatrices}\nobreak\ {\footnotesize \NWlink{nuweb32}{32}}$\,\rangle$}\verb@@\\
\mbox{}\verb@@\hbox{$\langle\,${\itshape crossprod ltMatrices}\nobreak\ {\footnotesize \NWlink{nuweb33}{33}}$\,\rangle$}\verb@@\\
\mbox{}\verb@@\hbox{$\langle\,${\itshape chol syMatrices}\nobreak\ {\footnotesize \NWlink{nuweb34}{34}}$\,\rangle$}\verb@@\\
\mbox{}\verb@@\hbox{$\langle\,${\itshape add diagonal elements}\nobreak\ {\footnotesize \NWlink{nuweb17}{17}}$\,\rangle$}\verb@@\\
\mbox{}\verb@@\hbox{$\langle\,${\itshape assign diagonal elements}\nobreak\ {\footnotesize \NWlink{nuweb18}{18}}$\,\rangle$}\verb@@\\
\mbox{}\verb@@\hbox{$\langle\,${\itshape kronecker vec trick}\nobreak\ {\footnotesize \NWlink{nuweb39}{39}}$\,\rangle$}\verb@@\\
\mbox{}\verb@@\hbox{$\langle\,${\itshape convenience functions}\nobreak\ {\footnotesize \NWlink{nuweb42}{42}}$\,\rangle$}\verb@@\\
\mbox{}\verb@@\hbox{$\langle\,${\itshape aperm}\nobreak\ {\footnotesize \NWlink{nuweb44}{44}}$\,\rangle$}\verb@@\\
\mbox{}\verb@@\hbox{$\langle\,${\itshape marginal}\nobreak\ {\footnotesize \NWlink{nuweb45b}{45b}}$\,\rangle$}\verb@@\\
\mbox{}\verb@@\hbox{$\langle\,${\itshape conditional}\nobreak\ {\footnotesize \NWlink{nuweb47b}{47b}}$\,\rangle$}\verb@@\\
\mbox{}\verb@@\hbox{$\langle\,${\itshape check obs}\nobreak\ {\footnotesize \NWlink{nuweb49b}{49b}}$\,\rangle$}\verb@@\\
\mbox{}\verb@@\hbox{$\langle\,${\itshape ldmvnorm}\nobreak\ {\footnotesize \NWlink{nuweb49a}{49a}}$\,\rangle$}\verb@@\\
\mbox{}\verb@@\hbox{$\langle\,${\itshape sldmvnorm}\nobreak\ {\footnotesize \NWlink{nuweb52}{52}}$\,\rangle$}\verb@@\\
\mbox{}\verb@@\hbox{$\langle\,${\itshape ldpmvnorm}\nobreak\ {\footnotesize \NWlink{nuweb90}{90}}$\,\rangle$}\verb@@\\
\mbox{}\verb@@\hbox{$\langle\,${\itshape sldpmvnorm}\nobreak\ {\footnotesize \NWlink{nuweb92}{92}}$\,\rangle$}\verb@@\\
\mbox{}\verb@@\hbox{$\langle\,${\itshape standardize}\nobreak\ {\footnotesize \NWlink{nuweb94}{94}}$\,\rangle$}\verb@@\\
\mbox{}\verb@@\hbox{$\langle\,${\itshape destandardize}\nobreak\ {\footnotesize \NWlink{nuweb96}{96}}$\,\rangle$}\verb@@\\
\mbox{}\verb@@{\NWsep}
\end{list}
\vspace{-1.5ex}
\footnotesize
\begin{list}{}{\setlength{\itemsep}{-\parsep}\setlength{\itemindent}{-\leftmargin}}

\item{}
\end{list}
\end{minipage}\vspace{4ex}
\end{flushleft}
\begin{flushleft} \small
\begin{minipage}{\linewidth}\label{scrap2}\raggedright\small
\NWtarget{nuweb3}{} \verb@"ltMatrices.c"@\nobreak\ {\footnotesize {3}}$\equiv$
\vspace{-1ex}
\begin{list}{}{} \item
\mbox{}\verb@@\\
\mbox{}\verb@@\hbox{$\langle\,${\itshape C Header}\nobreak\ {\footnotesize \NWlink{nuweb101}{101}}$\,\rangle$}\verb@@\\
\mbox{}\verb@#include <R.h>@\\
\mbox{}\verb@#include <Rmath.h>@\\
\mbox{}\verb@#include <Rinternals.h>@\\
\mbox{}\verb@#include <Rdefines.h>@\\
\mbox{}\verb@#include <Rconfig.h>@\\
\mbox{}\verb@#include <R_ext/Lapack.h> /* for dtptri */@\\
\mbox{}\verb@@\hbox{$\langle\,${\itshape solve}\nobreak\ {\footnotesize \NWlink{nuweb26}{26}}$\,\rangle$}\verb@@\\
\mbox{}\verb@@\hbox{$\langle\,${\itshape tcrossprod}\nobreak\ {\footnotesize \NWlink{nuweb31}{31}}$\,\rangle$}\verb@@\\
\mbox{}\verb@@\hbox{$\langle\,${\itshape mult}\nobreak\ {\footnotesize \NWlink{nuweb22}{22}}$\,\rangle$}\verb@@\\
\mbox{}\verb@@\hbox{$\langle\,${\itshape chol}\nobreak\ {\footnotesize \NWlink{nuweb35}{35}}$\,\rangle$}\verb@@\\
\mbox{}\verb@@\hbox{$\langle\,${\itshape vec trick}\nobreak\ {\footnotesize \NWlink{nuweb37a}{37a}}$\,\rangle$}\verb@@\\
\mbox{}\verb@@{\NWsep}
\end{list}
\vspace{-1.5ex}
\footnotesize
\begin{list}{}{\setlength{\itemsep}{-\parsep}\setlength{\itemindent}{-\leftmargin}}

\item{}
\end{list}
\end{minipage}\vspace{4ex}
\end{flushleft}
We first define and implement infrastructure for dealing with multiple lower triangular matrices
$\mC_i \in \R^{\J \times \J}$ for $i = 1, \dots, N$. We note that each such matrix
$\mC$ can be stored in a vector of length $\J (\J + 1) / 2$. If all
diagonal elements are one (that is, $c^{(i)}_{jj} \equiv 1, j = 1, \dots,
\J$), the length of this vector is $\J (\J - 1) / 2$.

\section{Multiple Lower Triangular Matrices}

We can store $N$ such matrices in an $\J (\J + 1) / 2 \times N$ matrix
(\code{diag = TRUE}) or, for \code{diag = FALSE}, the $\J (\J
- 1) / 2 \times N$ matrix.

Each vector might define the corresponding lower triangular matrix
either in row or column-major order:

\begin{eqnarray*}
 \mC & = & \begin{pmatrix}
 c_{11} & & & & 0\\
 c_{21} & c_{22} \\
 c_{31} & c_{32} & c_{33} \\
 \vdots & \vdots & & \ddots & \\
 c_{J1} & c_{J2} & \ldots & &  c_{JJ}
 \end{pmatrix}  \text{matrix indexing}\\
& = &  
\begin{pmatrix}
 c_{1} & & & & 0\\
 c_{2} & c_{J + 1} \\
 c_{3} & c_{J + 2} & c_{2J} \\
 \vdots & \vdots & & \ddots & \\
 c_{J} & c_{2J - 1} & \ldots & &  c_{J(J + 1) / 2}
 \end{pmatrix} \text{column-major, \code{byrow = FALSE}} \\
& = & \begin{pmatrix}
 c_{1} & & & & 0\\
 c_{2} & c_{3} \\
 c_{4} & c_{5} & c_{6} \\
 \vdots & \vdots & & \ddots & \\
 c_{J((J + 1) / 2 -1) + 1} & c_{J((J + 1) / 2 -1) + 2} & \ldots & &  c_{J(J + 1) / 2}
 \end{pmatrix} \text{row-major, \code{byrow = TRUE}}
\end{eqnarray*}

Based on some matrix \code{object}, the dimension $\J$ is computed and checked as
\begin{flushleft} \small
\begin{minipage}{\linewidth}\label{scrap3}\raggedright\small
\NWtarget{nuweb4a}{} $\langle\,${\itshape ltMatrices dim}\nobreak\ {\footnotesize {4a}}$\,\rangle\equiv$
\vspace{-1ex}
\begin{list}{}{} \item
\mbox{}\verb@@\\
\mbox{}\verb@J <- floor((1 + sqrt(1 + 4 * 2 * nrow(object))) / 2 - diag)@\\
\mbox{}\verb@if (nrow(object) != J * (J - 1) / 2 + diag * J)@\\
\mbox{}\verb@    stop("Dimension of object does not correspond to lower @\\
\mbox{}\verb@          triangular part of a square matrix")@\\
\mbox{}\verb@@{\NWsep}
\end{list}
\vspace{-1.5ex}
\footnotesize
\begin{list}{}{\setlength{\itemsep}{-\parsep}\setlength{\itemindent}{-\leftmargin}}
\item \NWtxtMacroRefIn\ \NWlink{nuweb5a}{5a}.

\item{}
\end{list}
\end{minipage}\vspace{4ex}
\end{flushleft}
Typically the $\J$ dimensions are associated with names, and we therefore
compute identifiers for the vector elements in either column- or row-major
order on request (for later printing)

\begin{flushleft} \small
\begin{minipage}{\linewidth}\label{scrap4}\raggedright\small
\NWtarget{nuweb4b}{} $\langle\,${\itshape ltMatrices names}\nobreak\ {\footnotesize {4b}}$\,\rangle\equiv$
\vspace{-1ex}
\begin{list}{}{} \item
\mbox{}\verb@@\\
\mbox{}\verb@nonames <- FALSE@\\
\mbox{}\verb@if (!isTRUE(names)) {@\\
\mbox{}\verb@    if (is.character(names))@\\
\mbox{}\verb@        stopifnot(is.character(names) &&@\\
\mbox{}\verb@                  length(unique(names)) == J)@\\
\mbox{}\verb@    else@\\
\mbox{}\verb@        nonames <- TRUE@\\
\mbox{}\verb@} else {@\\
\mbox{}\verb@    names <- as.character(1:J)@\\
\mbox{}\verb@}@\\
\mbox{}\verb@@\\
\mbox{}\verb@if (!nonames) {@\\
\mbox{}\verb@    L1 <- matrix(names, nrow = J, ncol = J)@\\
\mbox{}\verb@    L2 <- matrix(names, nrow = J, ncol = J, byrow = TRUE)@\\
\mbox{}\verb@    L <- matrix(paste(L1, L2, sep = "."), nrow = J, ncol = J)@\\
\mbox{}\verb@    if (byrow)@\\
\mbox{}\verb@        rownames(object) <- t(L)[upper.tri(L, diag = diag)]@\\
\mbox{}\verb@    else@\\
\mbox{}\verb@        rownames(object) <- L[lower.tri(L, diag = diag)]@\\
\mbox{}\verb@}@\\
\mbox{}\verb@@{\NWsep}
\end{list}
\vspace{-1.5ex}
\footnotesize
\begin{list}{}{\setlength{\itemsep}{-\parsep}\setlength{\itemindent}{-\leftmargin}}
\item \NWtxtMacroRefIn\ \NWlink{nuweb5a}{5a}.

\item{}
\end{list}
\end{minipage}\vspace{4ex}
\end{flushleft}
If \code{object} is already a classed object representing lower triangular
matrices (we will use the class name \code{ltMatrices}), we might want to
change the storage form from row- to column-major or the other way round.

\begin{flushleft} \small
\begin{minipage}{\linewidth}\label{scrap5}\raggedright\small
\NWtarget{nuweb4c}{} $\langle\,${\itshape ltMatrices input}\nobreak\ {\footnotesize {4c}}$\,\rangle\equiv$
\vspace{-1ex}
\begin{list}{}{} \item
\mbox{}\verb@@\\
\mbox{}\verb@if (inherits(object, "ltMatrices")) {@\\
\mbox{}\verb@    ret <- .reorder(object, byrow = byrow)@\\
\mbox{}\verb@    return(ret)@\\
\mbox{}\verb@}@\\
\mbox{}\verb@@{\NWsep}
\end{list}
\vspace{-1.5ex}
\footnotesize
\begin{list}{}{\setlength{\itemsep}{-\parsep}\setlength{\itemindent}{-\leftmargin}}
\item \NWtxtMacroRefIn\ \NWlink{nuweb5a}{5a}.

\item{}
\end{list}
\end{minipage}\vspace{4ex}
\end{flushleft}
The constructor essentially attaches attributes to a matrix \code{object},
possibly after some reordering / transposing

\begin{flushleft} \small
\begin{minipage}{\linewidth}\label{scrap6}\raggedright\small
\NWtarget{nuweb5a}{} $\langle\,${\itshape ltMatrices}\nobreak\ {\footnotesize {5a}}$\,\rangle\equiv$
\vspace{-1ex}
\begin{list}{}{} \item
\mbox{}\verb@@\\
\mbox{}\verb@ltMatrices <- function(object, diag = FALSE, byrow = FALSE, names = TRUE) {@\\
\mbox{}\verb@@\\
\mbox{}\verb@    if (!is.matrix(object)) @\\
\mbox{}\verb@        object <- matrix(object, ncol = 1L)@\\
\mbox{}\verb@@\\
\mbox{}\verb@    @\hbox{$\langle\,${\itshape ltMatrices input}\nobreak\ {\footnotesize \NWlink{nuweb4c}{4c}}$\,\rangle$}\verb@@\\
\mbox{}\verb@    @\hbox{$\langle\,${\itshape ltMatrices dim}\nobreak\ {\footnotesize \NWlink{nuweb4a}{4a}}$\,\rangle$}\verb@@\\
\mbox{}\verb@    @\hbox{$\langle\,${\itshape ltMatrices names}\nobreak\ {\footnotesize \NWlink{nuweb4b}{4b}}$\,\rangle$}\verb@@\\
\mbox{}\verb@@\\
\mbox{}\verb@    attr(object, "J")       <- J@\\
\mbox{}\verb@    attr(object, "diag")    <- diag@\\
\mbox{}\verb@    attr(object, "byrow")   <- byrow@\\
\mbox{}\verb@    attr(object, "rcnames") <- names@\\
\mbox{}\verb@@\\
\mbox{}\verb@    class(object) <- c("ltMatrices", class(object))@\\
\mbox{}\verb@    object@\\
\mbox{}\verb@}@\\
\mbox{}\verb@@{\NWsep}
\end{list}
\vspace{-1.5ex}
\footnotesize
\begin{list}{}{\setlength{\itemsep}{-\parsep}\setlength{\itemindent}{-\leftmargin}}
\item \NWtxtMacroRefIn\ \NWlink{nuweb2}{2}.

\item{}
\end{list}
\end{minipage}\vspace{4ex}
\end{flushleft}
The dimensions of such an object are always $N \times \J \times \J$ and are given by

\begin{flushleft} \small
\begin{minipage}{\linewidth}\label{scrap7}\raggedright\small
\NWtarget{nuweb5b}{} $\langle\,${\itshape dim ltMatrices}\nobreak\ {\footnotesize {5b}}$\,\rangle\equiv$
\vspace{-1ex}
\begin{list}{}{} \item
\mbox{}\verb@@\\
\mbox{}\verb@dim.ltMatrices <- function(x) {@\\
\mbox{}\verb@    J <- attr(x, "J")@\\
\mbox{}\verb@    class(x) <- class(x)[-1L]@\\
\mbox{}\verb@    return(c(ncol(x), J, J))@\\
\mbox{}\verb@}@\\
\mbox{}\verb@dim.syMatrices <- dim.ltMatrices@\\
\mbox{}\verb@@{\NWsep}
\end{list}
\vspace{-1.5ex}
\footnotesize
\begin{list}{}{\setlength{\itemsep}{-\parsep}\setlength{\itemindent}{-\leftmargin}}
\item \NWtxtMacroRefIn\ \NWlink{nuweb2}{2}.

\item{}
\end{list}
\end{minipage}\vspace{4ex}
\end{flushleft}
The corresponding dimnames can be extracted as

\begin{flushleft} \small
\begin{minipage}{\linewidth}\label{scrap8}\raggedright\small
\NWtarget{nuweb5c}{} $\langle\,${\itshape dimnames ltMatrices}\nobreak\ {\footnotesize {5c}}$\,\rangle\equiv$
\vspace{-1ex}
\begin{list}{}{} \item
\mbox{}\verb@@\\
\mbox{}\verb@dimnames.ltMatrices <- function(x)@\\
\mbox{}\verb@    return(list(colnames(unclass(x)), attr(x, "rcnames"), attr(x, "rcnames")))@\\
\mbox{}\verb@dimnames.syMatrices <- dimnames.ltMatrices@\\
\mbox{}\verb@@{\NWsep}
\end{list}
\vspace{-1.5ex}
\footnotesize
\begin{list}{}{\setlength{\itemsep}{-\parsep}\setlength{\itemindent}{-\leftmargin}}
\item \NWtxtMacroRefIn\ \NWlink{nuweb2}{2}.

\item{}
\end{list}
\end{minipage}\vspace{4ex}
\end{flushleft}
The names identifying rows and columns in each $\mC_i$ are

\begin{flushleft} \small
\begin{minipage}{\linewidth}\label{scrap9}\raggedright\small
\NWtarget{nuweb5d}{} $\langle\,${\itshape names ltMatrices}\nobreak\ {\footnotesize {5d}}$\,\rangle\equiv$
\vspace{-1ex}
\begin{list}{}{} \item
\mbox{}\verb@@\\
\mbox{}\verb@names.ltMatrices <- function(x) {@\\
\mbox{}\verb@    return(rownames(unclass(x)))@\\
\mbox{}\verb@}@\\
\mbox{}\verb@names.syMatrices <- names.ltMatrices@\\
\mbox{}\verb@@{\NWsep}
\end{list}
\vspace{-1.5ex}
\footnotesize
\begin{list}{}{\setlength{\itemsep}{-\parsep}\setlength{\itemindent}{-\leftmargin}}
\item \NWtxtMacroRefIn\ \NWlink{nuweb2}{2}.

\item{}
\end{list}
\end{minipage}\vspace{4ex}
\end{flushleft}
Let's set-up an example for illustration. Throughout this document, we will
compare numerical results using
<<chk>>=
chk <- function(...) stopifnot(isTRUE(all.equal(...)))
@
We start with a a simple example demonstrating how to set-up
\code{ltMatrices} objects

<<example>>=
library("mvtnorm")
set.seed(290875)
N <- 4L
J <- 5L
rn <- paste0("C_", 1:N)
nm <- LETTERS[1:J]
Jn <- J * (J - 1) / 2
## data
xn <- matrix(runif(N * Jn), ncol = N)
colnames(xn) <- rn
xd <- matrix(runif(N * (Jn + J)), ncol = N)
colnames(xd) <- rn

(lxn <- ltMatrices(xn, byrow = TRUE, names = nm))
dim(lxn)
dimnames(lxn)
lxd <- ltMatrices(xd, byrow = TRUE, diag = TRUE, names = nm)
dim(lxd)
dimnames(lxd)

class(lxn) <- "syMatrices"
lxn
@

\section{Printing}

For pretty printing, we coerse objects of class \code{ltMatrices} to
\code{array}. The method has a logical argument called \code{symmetric}, forcing the lower
triangular matrix to by interpreted as a symmetric matrix.

\begin{flushleft} \small
\begin{minipage}{\linewidth}\label{scrap10}\raggedright\small
\NWtarget{nuweb8}{} $\langle\,${\itshape extract slots}\nobreak\ {\footnotesize {8}}$\,\rangle\equiv$
\vspace{-1ex}
\begin{list}{}{} \item
\mbox{}\verb@@\\
\mbox{}\verb@diag <- attr(x, "diag")@\\
\mbox{}\verb@byrow <- attr(x, "byrow")@\\
\mbox{}\verb@d <- dim(x)@\\
\mbox{}\verb@J <- d[2L]@\\
\mbox{}\verb@dn <- dimnames(x)@\\
\mbox{}\verb@@{\NWsep}
\end{list}
\vspace{-1.5ex}
\footnotesize
\begin{list}{}{\setlength{\itemsep}{-\parsep}\setlength{\itemindent}{-\leftmargin}}
\item \NWtxtMacroRefIn\ \NWlink{nuweb9}{9}\NWlink{nuweb10}{, 10}\NWlink{nuweb11}{, 11}\NWlink{nuweb14}{, 14}\NWlink{nuweb16}{, 16}\NWlink{nuweb18}{, 18}\NWlink{nuweb20b}{, 20b}.

\item{}
\end{list}
\end{minipage}\vspace{4ex}
\end{flushleft}
\begin{flushleft} \small
\begin{minipage}{\linewidth}\label{scrap11}\raggedright\small
\NWtarget{nuweb9}{} $\langle\,${\itshape print ltMatrices}\nobreak\ {\footnotesize {9}}$\,\rangle\equiv$
\vspace{-1ex}
\begin{list}{}{} \item
\mbox{}\verb@@\\
\mbox{}\verb@as.array.ltMatrices <- function(x, symmetric = FALSE, ...) {@\\
\mbox{}\verb@@\\
\mbox{}\verb@    @\hbox{$\langle\,${\itshape extract slots}\nobreak\ {\footnotesize \NWlink{nuweb8}{8}}$\,\rangle$}\verb@@\\
\mbox{}\verb@@\\
\mbox{}\verb@    class(x) <- class(x)[-1L]@\\
\mbox{}\verb@@\\
\mbox{}\verb@    L <- matrix(1L, nrow = J, ncol = J)@\\
\mbox{}\verb@    diag(L) <- 2L@\\
\mbox{}\verb@    if (byrow) {@\\
\mbox{}\verb@        L[upper.tri(L, diag = diag)] <- floor(2L + 1:(J * (J - 1) / 2L + diag * J))@\\
\mbox{}\verb@        L <- t(L)@\\
\mbox{}\verb@    } else {@\\
\mbox{}\verb@        L[lower.tri(L, diag = diag)] <- floor(2L + 1:(J * (J - 1) / 2L + diag * J))@\\
\mbox{}\verb@    }@\\
\mbox{}\verb@    if (symmetric) {@\\
\mbox{}\verb@        L[upper.tri(L)] <- 0L@\\
\mbox{}\verb@        dg <- diag(L)@\\
\mbox{}\verb@        L <- L + t(L)@\\
\mbox{}\verb@        diag(L) <- dg@\\
\mbox{}\verb@    }@\\
\mbox{}\verb@    ret <- rbind(0, 1, x)[c(L), , drop = FALSE]@\\
\mbox{}\verb@    class(ret) <- "array"@\\
\mbox{}\verb@    dim(ret) <- d[3:1]@\\
\mbox{}\verb@    dimnames(ret) <- dn[3:1]@\\
\mbox{}\verb@    return(ret)@\\
\mbox{}\verb@}@\\
\mbox{}\verb@@\\
\mbox{}\verb@as.array.syMatrices <- function(x, ...)@\\
\mbox{}\verb@    return(as.array.ltMatrices(x, symmetric = TRUE))@\\
\mbox{}\verb@@\\
\mbox{}\verb@print.ltMatrices <- function(x, ...)@\\
\mbox{}\verb@    print(as.array(x))@\\
\mbox{}\verb@@\\
\mbox{}\verb@print.syMatrices <- function(x, ...)@\\
\mbox{}\verb@    print(as.array(x))@\\
\mbox{}\verb@@{\NWsep}
\end{list}
\vspace{-1.5ex}
\footnotesize
\begin{list}{}{\setlength{\itemsep}{-\parsep}\setlength{\itemindent}{-\leftmargin}}
\item \NWtxtMacroRefIn\ \NWlink{nuweb2}{2}.

\item{}
\end{list}
\end{minipage}\vspace{4ex}
\end{flushleft}
Symmetric matrices are represented by lower triangular matrix objects, but
we change the class from \code{ltMatrices} to \code{syMatrices} (which
disables all functionality except printing and coersion to arrays).

\section{Reordering}

It is sometimes convenient to have access to lower triangular matrices in
either column- or row-major order and this little helper function switches
between the two forms

\begin{flushleft} \small
\begin{minipage}{\linewidth}\label{scrap12}\raggedright\small
\NWtarget{nuweb10}{} $\langle\,${\itshape reorder ltMatrices}\nobreak\ {\footnotesize {10}}$\,\rangle\equiv$
\vspace{-1ex}
\begin{list}{}{} \item
\mbox{}\verb@@\\
\mbox{}\verb@.reorder <- function(x, byrow = FALSE) {@\\
\mbox{}\verb@@\\
\mbox{}\verb@    stopifnot(inherits(x, "ltMatrices"))@\\
\mbox{}\verb@    if (attr(x, "byrow") == byrow) return(x)@\\
\mbox{}\verb@@\\
\mbox{}\verb@    @\hbox{$\langle\,${\itshape extract slots}\nobreak\ {\footnotesize \NWlink{nuweb8}{8}}$\,\rangle$}\verb@@\\
\mbox{}\verb@@\\
\mbox{}\verb@    class(x) <- class(x)[-1L]@\\
\mbox{}\verb@@\\
\mbox{}\verb@    rL <- cL <- diag(0, nrow = J)@\\
\mbox{}\verb@    rL[lower.tri(rL, diag = diag)] <- cL[upper.tri(cL, diag = diag)] <- 1:nrow(x)@\\
\mbox{}\verb@    cL <- t(cL)@\\
\mbox{}\verb@    if (byrow) ### row -> col order@\\
\mbox{}\verb@        return(ltMatrices(x[cL[lower.tri(cL, diag = diag)], , drop = FALSE], @\\
\mbox{}\verb@                          diag = diag, byrow = FALSE, names = dn[[2L]]))@\\
\mbox{}\verb@    ### col -> row order@\\
\mbox{}\verb@    return(ltMatrices(x[t(rL)[upper.tri(rL, diag = diag)], , drop = FALSE], @\\
\mbox{}\verb@                      diag = diag, byrow = TRUE, names = dn[[2L]]))@\\
\mbox{}\verb@}@\\
\mbox{}\verb@@{\NWsep}
\end{list}
\vspace{-1.5ex}
\footnotesize
\begin{list}{}{\setlength{\itemsep}{-\parsep}\setlength{\itemindent}{-\leftmargin}}
\item \NWtxtMacroRefIn\ \NWlink{nuweb2}{2}.

\item{}
\end{list}
\end{minipage}\vspace{4ex}
\end{flushleft}
We can check if this works by switching back and forth between column-major
and row-major order

<<ex-reorder>>=
## constructor + .reorder + as.array
a <- as.array(ltMatrices(xn, byrow = TRUE))
b <- as.array(ltMatrices(ltMatrices(xn, byrow = TRUE), 
                         byrow = FALSE))
chk(a, b)

a <- as.array(ltMatrices(xn, byrow = FALSE))
b <- as.array(ltMatrices(ltMatrices(xn, byrow = FALSE), 
                         byrow = TRUE))
chk(a, b)

a <- as.array(ltMatrices(xd, byrow = TRUE, diag = TRUE))
b <- as.array(ltMatrices(ltMatrices(xd, byrow = TRUE, diag = TRUE), 
                         byrow = FALSE))
chk(a, b)

a <- as.array(ltMatrices(xd, byrow = FALSE, diag = TRUE))
b <- as.array(ltMatrices(ltMatrices(xd, byrow = FALSE, diag = TRUE), 
                         byrow = TRUE))
chk(a, b)
@

\section{Subsetting}

We might want to select subsets of observations $i \in \{1, \dots, N\}$ or
rows/columns $j \in \{1, \dots, \J\}$ of the corresponding matrices $\mC_i$. 

\begin{flushleft} \small
\begin{minipage}{\linewidth}\label{scrap13}\raggedright\small
\NWtarget{nuweb11}{} $\langle\,${\itshape .subset ltMatrices}\nobreak\ {\footnotesize {11}}$\,\rangle\equiv$
\vspace{-1ex}
\begin{list}{}{} \item
\mbox{}\verb@@\\
\mbox{}\verb@.subset_ltMatrices <- function(x, i, j, ..., drop = FALSE) {@\\
\mbox{}\verb@@\\
\mbox{}\verb@    if (drop) warning("argument drop is ignored")@\\
\mbox{}\verb@    if (missing(i) && missing(j)) return(x)@\\
\mbox{}\verb@@\\
\mbox{}\verb@    @\hbox{$\langle\,${\itshape extract slots}\nobreak\ {\footnotesize \NWlink{nuweb8}{8}}$\,\rangle$}\verb@@\\
\mbox{}\verb@@\\
\mbox{}\verb@    class(x) <- class(x)[-1L]@\\
\mbox{}\verb@@\\
\mbox{}\verb@    if (!missing(j)) {@\\
\mbox{}\verb@@\\
\mbox{}\verb@        j <- (1:J)[j] ### get rid of negative indices@\\
\mbox{}\verb@@\\
\mbox{}\verb@        if (length(j) == 1L && !diag) {@\\
\mbox{}\verb@            return(ltMatrices(matrix(1, ncol = ncol(x), nrow = 1), diag = TRUE, @\\
\mbox{}\verb@                              byrow = byrow, names = dn[[2L]][j]))@\\
\mbox{}\verb@        }@\\
\mbox{}\verb@        L <- diag(0L, nrow = J)@\\
\mbox{}\verb@        Jp <- sum(upper.tri(L, diag = diag))@\\
\mbox{}\verb@        if (byrow) {@\\
\mbox{}\verb@            L[upper.tri(L, diag = diag)] <- 1:Jp@\\
\mbox{}\verb@            L <- L + t(L)@\\
\mbox{}\verb@            diag(L) <- diag(L) / 2@\\
\mbox{}\verb@            L <- L[j, j, drop = FALSE]@\\
\mbox{}\verb@            L <- L[upper.tri(L, diag = diag)]@\\
\mbox{}\verb@        } else {@\\
\mbox{}\verb@            L[lower.tri(L, diag = diag)] <- 1:Jp@\\
\mbox{}\verb@            L <- L + t(L)@\\
\mbox{}\verb@            diag(L) <- diag(L) / 2@\\
\mbox{}\verb@            L <- L[j, j, drop = FALSE]@\\
\mbox{}\verb@            L <- L[lower.tri(L, diag = diag)]@\\
\mbox{}\verb@        }@\\
\mbox{}\verb@        if (missing(i)) {@\\
\mbox{}\verb@            return(ltMatrices(x[c(L), , drop = FALSE], diag = diag, @\\
\mbox{}\verb@                              byrow = byrow, names = dn[[2L]][j]))@\\
\mbox{}\verb@        }@\\
\mbox{}\verb@        return(ltMatrices(x[c(L), i, drop = FALSE], diag = diag, @\\
\mbox{}\verb@                          byrow = byrow, names = dn[[2L]][j]))@\\
\mbox{}\verb@    }@\\
\mbox{}\verb@    return(ltMatrices(x[, i, drop = FALSE], diag = diag, @\\
\mbox{}\verb@                      byrow = byrow, names = dn[[2L]]))@\\
\mbox{}\verb@}@\\
\mbox{}\verb@@{\NWsep}
\end{list}
\vspace{-1.5ex}
\footnotesize
\begin{list}{}{\setlength{\itemsep}{-\parsep}\setlength{\itemindent}{-\leftmargin}}
\item \NWtxtMacroRefIn\ \NWlink{nuweb12}{12}.

\item{}
\end{list}
\end{minipage}\vspace{4ex}
\end{flushleft}
\begin{flushleft} \small
\begin{minipage}{\linewidth}\label{scrap14}\raggedright\small
\NWtarget{nuweb12}{} $\langle\,${\itshape subset ltMatrices}\nobreak\ {\footnotesize {12}}$\,\rangle\equiv$
\vspace{-1ex}
\begin{list}{}{} \item
\mbox{}\verb@@\\
\mbox{}\verb@@\hbox{$\langle\,${\itshape .subset ltMatrices}\nobreak\ {\footnotesize \NWlink{nuweb11}{11}}$\,\rangle$}\verb@@\\
\mbox{}\verb@### if j is not ordered, result is not a lower triangular matrix@\\
\mbox{}\verb@"[.ltMatrices" <- function(x, i, j, ..., drop = FALSE) {@\\
\mbox{}\verb@    if (!missing(j)) {@\\
\mbox{}\verb@        if (all(j > 0)) {@\\
\mbox{}\verb@            if (any(diff(j) < 0)) stop("invalid subset argument j")@\\
\mbox{}\verb@        }@\\
\mbox{}\verb@    }@\\
\mbox{}\verb@@\\
\mbox{}\verb@    return(.subset_ltMatrices(x = x, i = i, j = j, ..., drop = drop))@\\
\mbox{}\verb@}@\\
\mbox{}\verb@@\\
\mbox{}\verb@"[.syMatrices" <- function(x, i, j, ..., drop = FALSE) {@\\
\mbox{}\verb@    class(x)[1L] <- "ltMatrices"@\\
\mbox{}\verb@    ret <- .subset_ltMatrices(x = x, i = i, j = j, ..., drop = drop)@\\
\mbox{}\verb@    class(ret)[1L] <- "syMatrices"@\\
\mbox{}\verb@    ret@\\
\mbox{}\verb@}@\\
\mbox{}\verb@@{\NWsep}
\end{list}
\vspace{-1.5ex}
\footnotesize
\begin{list}{}{\setlength{\itemsep}{-\parsep}\setlength{\itemindent}{-\leftmargin}}
\item \NWtxtMacroRefIn\ \NWlink{nuweb2}{2}.

\item{}
\end{list}
\end{minipage}\vspace{4ex}
\end{flushleft}
We check if this works by first subsetting the \code{ltMatrices} object.
Second, we coerse the object to an array and do the subset for the latter
object. Both results must agree.

<<ex-subset>>=
## subset
a <- as.array(ltMatrices(xn, byrow = FALSE)[1:2, 2:4])
b <- as.array(ltMatrices(xn, byrow = FALSE))[2:4, 2:4, 1:2]
chk(a, b)

a <- as.array(ltMatrices(xn, byrow = TRUE)[1:2, 2:4])
b <- as.array(ltMatrices(xn, byrow = TRUE))[2:4, 2:4, 1:2]
chk(a, b)

a <- as.array(ltMatrices(xd, byrow = FALSE, diag = TRUE)[1:2, 2:4])
b <- as.array(ltMatrices(xd, byrow = FALSE, diag = TRUE))[2:4, 2:4, 1:2]
chk(a, b)

a <- as.array(ltMatrices(xd, byrow = TRUE, diag = TRUE)[1:2, 2:4])
b <- as.array(ltMatrices(xd, byrow = TRUE, diag = TRUE))[2:4, 2:4, 1:2]
chk(a, b)
@

With a different subset

<<ex-subset-2>>=
## subset
j <- c(1, 3, 5)
a <- as.array(ltMatrices(xn, byrow = FALSE)[1:2, j])
b <- as.array(ltMatrices(xn, byrow = FALSE))[j, j, 1:2]
chk(a, b)

a <- as.array(ltMatrices(xn, byrow = TRUE)[1:2, j])
b <- as.array(ltMatrices(xn, byrow = TRUE))[j, j, 1:2]
chk(a, b)

a <- as.array(ltMatrices(xd, byrow = FALSE, diag = TRUE)[1:2, j])
b <- as.array(ltMatrices(xd, byrow = FALSE, diag = TRUE))[j, j, 1:2]
chk(a, b)

a <- as.array(ltMatrices(xd, byrow = TRUE, diag = TRUE)[1:2, j])
b <- as.array(ltMatrices(xd, byrow = TRUE, diag = TRUE))[j, j, 1:2]
chk(a, b)
@

with negative subsets

<<ex-subset-3>>=
## subset
j <- -c(1, 3, 5)
a <- as.array(ltMatrices(xn, byrow = FALSE)[1:2, j])
b <- as.array(ltMatrices(xn, byrow = FALSE))[j, j, 1:2]
chk(a, b)

a <- as.array(ltMatrices(xn, byrow = TRUE)[1:2, j])
b <- as.array(ltMatrices(xn, byrow = TRUE))[j, j, 1:2]
chk(a, b)

a <- as.array(ltMatrices(xd, byrow = FALSE, diag = TRUE)[1:2, j])
b <- as.array(ltMatrices(xd, byrow = FALSE, diag = TRUE))[j, j, 1:2]
chk(a, b)

a <- as.array(ltMatrices(xd, byrow = TRUE, diag = TRUE)[1:2, j])
b <- as.array(ltMatrices(xd, byrow = TRUE, diag = TRUE))[j, j, 1:2]
chk(a, b)
@

and with non-increasing argument \code{j} (this won't work for lower
triangular matrices, only for symmetric matrices)

<<ex-subset-4>>=
## subset
j <- sample(1:J)
ltM <- ltMatrices(xn, byrow = FALSE)
try(ltM[1:2, j])
class(ltM) <- "syMatrices"
a <- as.array(ltM[1:2, j])
b <- as.array(ltM)[j, j, 1:2]
chk(a, b)
@

Extracting the lower triangular elements from an \code{ltMatrices} object
(or from an object of class \code{syMatrices}) returns a matrix with $N$
columns, undoing the effect of \code{ltMatrices}

\begin{flushleft} \small
\begin{minipage}{\linewidth}\label{scrap15}\raggedright\small
\NWtarget{nuweb14}{} $\langle\,${\itshape lower triangular elements}\nobreak\ {\footnotesize {14}}$\,\rangle\equiv$
\vspace{-1ex}
\begin{list}{}{} \item
\mbox{}\verb@@\\
\mbox{}\verb@Lower_tri <- function(x, diag = FALSE, byrow = attr(x, "byrow")) {@\\
\mbox{}\verb@@\\
\mbox{}\verb@    if (inherits(x, "syMatrices"))@\\
\mbox{}\verb@        class(x)[1L] <- "ltMatrices"@\\
\mbox{}\verb@    stopifnot(inherits(x, "ltMatrices"))@\\
\mbox{}\verb@    adiag <- diag@\\
\mbox{}\verb@    x <- ltMatrices(x, byrow = byrow)@\\
\mbox{}\verb@@\\
\mbox{}\verb@    @\hbox{$\langle\,${\itshape extract slots}\nobreak\ {\footnotesize \NWlink{nuweb8}{8}}$\,\rangle$}\verb@@\\
\mbox{}\verb@@\\
\mbox{}\verb@    if (diag == adiag)@\\
\mbox{}\verb@        return(unclass(x))@\\
\mbox{}\verb@@\\
\mbox{}\verb@    if (!diag && adiag) {@\\
\mbox{}\verb@        diagonals(x) <- 1@\\
\mbox{}\verb@        return(unclass(x))@\\
\mbox{}\verb@    }@\\
\mbox{}\verb@@\\
\mbox{}\verb@    x <- unclass(x)@\\
\mbox{}\verb@    if (J == 1) {@\\
\mbox{}\verb@        idx <- 1L@\\
\mbox{}\verb@    } else {@\\
\mbox{}\verb@      if (byrow)@\\
\mbox{}\verb@          idx <- cumsum(c(1, 2:J))@\\
\mbox{}\verb@      else@\\
\mbox{}\verb@          idx <- cumsum(c(1, J:2))@\\
\mbox{}\verb@    }@\\
\mbox{}\verb@    return(x[-idx,,drop = FALSE])@\\
\mbox{}\verb@}@\\
\mbox{}\verb@@{\NWsep}
\end{list}
\vspace{-1.5ex}
\footnotesize
\begin{list}{}{\setlength{\itemsep}{-\parsep}\setlength{\itemindent}{-\leftmargin}}
\item \NWtxtMacroRefIn\ \NWlink{nuweb2}{2}.

\item{}
\end{list}
\end{minipage}\vspace{4ex}
\end{flushleft}
<<ex-Lower_tri>>=
## J <- 4
M <- ltMatrices(matrix(1:10, nrow = 10, ncol = 2), diag = TRUE)
Lower_tri(M, diag = FALSE)
Lower_tri(M, diag = TRUE)
M <- ltMatrices(matrix(1:6, nrow = 6, ncol = 2), diag = FALSE)
Lower_tri(M, diag = FALSE)
Lower_tri(M, diag = TRUE)
## multiple symmetric matrices
Lower_tri(invchol2cor(M))
@

\section{Diagonal Elements}

The diagonal elements of each matrix $\mC_i$ can be extracted and are
always returned as an $\J \times N$ matrix.

\begin{flushleft} \small
\begin{minipage}{\linewidth}\label{scrap16}\raggedright\small
\NWtarget{nuweb16}{} $\langle\,${\itshape diagonals ltMatrices}\nobreak\ {\footnotesize {16}}$\,\rangle\equiv$
\vspace{-1ex}
\begin{list}{}{} \item
\mbox{}\verb@@\\
\mbox{}\verb@diagonals <- function(x, ...)@\\
\mbox{}\verb@    UseMethod("diagonals")@\\
\mbox{}\verb@@\\
\mbox{}\verb@diagonals.ltMatrices <- function(x, ...) {@\\
\mbox{}\verb@@\\
\mbox{}\verb@    @\hbox{$\langle\,${\itshape extract slots}\nobreak\ {\footnotesize \NWlink{nuweb8}{8}}$\,\rangle$}\verb@@\\
\mbox{}\verb@@\\
\mbox{}\verb@    class(x) <- class(x)[-1L]@\\
\mbox{}\verb@@\\
\mbox{}\verb@    if (!diag) {@\\
\mbox{}\verb@        ret <- matrix(1, nrow = J, ncol = ncol(x))@\\
\mbox{}\verb@        colnames(ret) <- dn[[1L]]@\\
\mbox{}\verb@        rownames(ret) <- dn[[2L]]@\\
\mbox{}\verb@        return(ret)@\\
\mbox{}\verb@    } else {@\\
\mbox{}\verb@        if (J == 1L) return(x)@\\
\mbox{}\verb@        if (byrow)@\\
\mbox{}\verb@            idx <- cumsum(c(1, 2:J))@\\
\mbox{}\verb@        else@\\
\mbox{}\verb@            idx <- cumsum(c(1, J:2))@\\
\mbox{}\verb@        ret <- x[idx, , drop = FALSE]@\\
\mbox{}\verb@        rownames(ret) <- dn[[2L]]@\\
\mbox{}\verb@        return(ret)@\\
\mbox{}\verb@    }@\\
\mbox{}\verb@}@\\
\mbox{}\verb@@\\
\mbox{}\verb@diagonals.syMatrices <- diagonals.ltMatrices@\\
\mbox{}\verb@@\\
\mbox{}\verb@diagonals.matrix <- function(x, ...) diag(x)@\\
\mbox{}\verb@@{\NWsep}
\end{list}
\vspace{-1.5ex}
\footnotesize
\begin{list}{}{\setlength{\itemsep}{-\parsep}\setlength{\itemindent}{-\leftmargin}}
\item \NWtxtMacroRefIn\ \NWlink{nuweb2}{2}.

\item{}
\end{list}
\end{minipage}\vspace{4ex}
\end{flushleft}
<<ex-diag>>=
all(diagonals(ltMatrices(xn, byrow = TRUE)) == 1L)
@

Sometimes we need to add diagonal elements to an \code{ltMatrices} object
defined without diagonal elements.

\begin{flushleft} \small
\begin{minipage}{\linewidth}\label{scrap17}\raggedright\small
\NWtarget{nuweb17}{} $\langle\,${\itshape add diagonal elements}\nobreak\ {\footnotesize {17}}$\,\rangle\equiv$
\vspace{-1ex}
\begin{list}{}{} \item
\mbox{}\verb@@\\
\mbox{}\verb@.adddiag <- function(x) {@\\
\mbox{}\verb@@\\
\mbox{}\verb@    stopifnot(inherits(x, "ltMatrices")) @\\
\mbox{}\verb@@\\
\mbox{}\verb@    if (attr(x, "diag")) return(x)@\\
\mbox{}\verb@@\\
\mbox{}\verb@    byrow_orig <- attr(x, "byrow")@\\
\mbox{}\verb@@\\
\mbox{}\verb@    x <- ltMatrices(x, byrow = FALSE)@\\
\mbox{}\verb@@\\
\mbox{}\verb@    N <- dim(x)[1L]@\\
\mbox{}\verb@    J <- dim(x)[2L]@\\
\mbox{}\verb@    nm <- dimnames(x)[[2L]]@\\
\mbox{}\verb@@\\
\mbox{}\verb@    L <- diag(J)@\\
\mbox{}\verb@    L[lower.tri(L, diag = TRUE)] <- 1:(J * (J + 1) / 2)@\\
\mbox{}\verb@@\\
\mbox{}\verb@    D <- diag(J)@\\
\mbox{}\verb@    ret <- matrix(D[lower.tri(D, diag = TRUE)], @\\
\mbox{}\verb@                  nrow = J * (J + 1) / 2, ncol = N)@\\
\mbox{}\verb@    colnames(ret) <- colnames(unclass(x))@\\
\mbox{}\verb@    ret[L[lower.tri(L, diag = FALSE)],] <- unclass(x)@\\
\mbox{}\verb@@\\
\mbox{}\verb@    ret <- ltMatrices(ret, diag = TRUE, byrow = FALSE, names = nm)@\\
\mbox{}\verb@    ret <- ltMatrices(ret, byrow = byrow_orig)@\\
\mbox{}\verb@@\\
\mbox{}\verb@    ret@\\
\mbox{}\verb@}@\\
\mbox{}\verb@@{\NWsep}
\end{list}
\vspace{-1.5ex}
\footnotesize
\begin{list}{}{\setlength{\itemsep}{-\parsep}\setlength{\itemindent}{-\leftmargin}}
\item \NWtxtMacroRefIn\ \NWlink{nuweb2}{2}.

\item{}
\end{list}
\end{minipage}\vspace{4ex}
\end{flushleft}
\begin{flushleft} \small
\begin{minipage}{\linewidth}\label{scrap18}\raggedright\small
\NWtarget{nuweb18}{} $\langle\,${\itshape assign diagonal elements}\nobreak\ {\footnotesize {18}}$\,\rangle\equiv$
\vspace{-1ex}
\begin{list}{}{} \item
\mbox{}\verb@@\\
\mbox{}\verb@"diagonals<-" <- function(x, value)@\\
\mbox{}\verb@    UseMethod("diagonals<-")@\\
\mbox{}\verb@@\\
\mbox{}\verb@"diagonals<-.ltMatrices" <- function(x, value) {@\\
\mbox{}\verb@@\\
\mbox{}\verb@    @\hbox{$\langle\,${\itshape extract slots}\nobreak\ {\footnotesize \NWlink{nuweb8}{8}}$\,\rangle$}\verb@@\\
\mbox{}\verb@@\\
\mbox{}\verb@    if (byrow)@\\
\mbox{}\verb@        idx <- cumsum(c(1, 2:J))@\\
\mbox{}\verb@    else@\\
\mbox{}\verb@        idx <- cumsum(c(1, J:2))@\\
\mbox{}\verb@@\\
\mbox{}\verb@    ### diagonals(x) <- NULL returns ltMatrices(..., diag = FALSE)@\\
\mbox{}\verb@    if (is.null(value)) {@\\
\mbox{}\verb@        if (!attr(x, "diag")) return(x)@\\
\mbox{}\verb@        if (J == 1L) {@\\
\mbox{}\verb@            x[] <- 1@\\
\mbox{}\verb@            return(x)@\\
\mbox{}\verb@        }@\\
\mbox{}\verb@        return(ltMatrices(unclass(x)[-idx,,drop = FALSE], diag = FALSE, @\\
\mbox{}\verb@                          byrow = byrow, names = dn[[2L]]))@\\
\mbox{}\verb@    }@\\
\mbox{}\verb@@\\
\mbox{}\verb@    x <- .adddiag(x)@\\
\mbox{}\verb@@\\
\mbox{}\verb@    if (!is.matrix(value))@\\
\mbox{}\verb@        value <- matrix(value, nrow = J, ncol = d[1L])@\\
\mbox{}\verb@@\\
\mbox{}\verb@    stopifnot(is.matrix(value) && nrow(value) == J @\\
\mbox{}\verb@                               && ncol(value) == d[1L])@\\
\mbox{}\verb@@\\
\mbox{}\verb@    if (J == 1L) {@\\
\mbox{}\verb@        x[] <- value@\\
\mbox{}\verb@        return(x)@\\
\mbox{}\verb@    }@\\
\mbox{}\verb@@\\
\mbox{}\verb@    x[idx, ] <- value@\\
\mbox{}\verb@@\\
\mbox{}\verb@    return(x)@\\
\mbox{}\verb@}@\\
\mbox{}\verb@@\\
\mbox{}\verb@"diagonals<-.syMatrices" <- function(x, value) {@\\
\mbox{}\verb@@\\
\mbox{}\verb@    class(x)[1L] <- "ltMatrices"@\\
\mbox{}\verb@    diagonals(x) <- value@\\
\mbox{}\verb@    class(x)[1L] <- "syMatrices"@\\
\mbox{}\verb@@\\
\mbox{}\verb@    return(x)@\\
\mbox{}\verb@}@\\
\mbox{}\verb@@{\NWsep}
\end{list}
\vspace{-1.5ex}
\footnotesize
\begin{list}{}{\setlength{\itemsep}{-\parsep}\setlength{\itemindent}{-\leftmargin}}
\item \NWtxtMacroRefIn\ \NWlink{nuweb2}{2}.

\item{}
\end{list}
\end{minipage}\vspace{4ex}
\end{flushleft}
<<ex-addiag>>=
lxd2 <- lxn
diagonals(lxd2) <- 1
chk(as.array(lxd2), as.array(lxn))
@

A unit diagonal matrix is not treated as a special case but as an
\code{ltMatrices} object with all lower triangular elements being zero

\begin{flushleft} \small
\begin{minipage}{\linewidth}\label{scrap19}\raggedright\small
\NWtarget{nuweb19}{} $\langle\,${\itshape diagonal matrix}\nobreak\ {\footnotesize {19}}$\,\rangle\equiv$
\vspace{-1ex}
\begin{list}{}{} \item
\mbox{}\verb@@\\
\mbox{}\verb@diagonals.integer <- function(x, ...)@\\
\mbox{}\verb@    ltMatrices(rep(0, x * (x - 1) / 2), diag = FALSE, ...)@\\
\mbox{}\verb@@{\NWsep}
\end{list}
\vspace{-1.5ex}
\footnotesize
\begin{list}{}{\setlength{\itemsep}{-\parsep}\setlength{\itemindent}{-\leftmargin}}
\item \NWtxtMacroRefIn\ \NWlink{nuweb2}{2}.

\item{}
\end{list}
\end{minipage}\vspace{4ex}
\end{flushleft}
<<ex-diagJ>>=
(I5 <- diagonals(5L))
diagonals(I5) <- 1:5
I5
@


\section{Multiplication}

Products $\mC_i \yvec_i$ or $\mC^\top_i \yvec_i$ with $\yvec_i \in \R^\J$ for $i = 1, \dots,
N$ can be computed with $\code{y}$ being an $J \times N$ matrix of
columns-wise stacked vectors $(\yvec_1 \mid \yvec_2 \mid \dots \mid
\yvec_N)$. If \code{y} is a single vector, it is recycled $N$ times.

If the number of columns of a matrix \code{y} is neither one nor $N$, 
we compute $\mC_i \yvec_j$ for all $i = 1, \dots, N$ and $j$. This is
dangerous but needed in \code{cond\_mvnorm} later on.

We start with $\mC^\top_i \yvec_i$ (\code{transpose = TRUE}), which can
conveniently be computed in \proglang{R} (although no attention is paid to
the lower triangular structure of \code{x})

\begin{flushleft} \small
\begin{minipage}{\linewidth}\label{scrap20}\raggedright\small
\NWtarget{nuweb20a}{} $\langle\,${\itshape mult ltMatrices transpose}\nobreak\ {\footnotesize {20a}}$\,\rangle\equiv$
\vspace{-1ex}
\begin{list}{}{} \item
\mbox{}\verb@@\\
\mbox{}\verb@if (transpose) {@\\
\mbox{}\verb@    J <- dim(x)[2L]@\\
\mbox{}\verb@    if (dim(x)[1L] == 1L) x <- x[rep(1, N),]@\\
\mbox{}\verb@    ax <- as.array(x)@\\
\mbox{}\verb@    ay <- array(y[rep(1:J, J),,drop = FALSE], dim = dim(ax), @\\
\mbox{}\verb@                dimnames = dimnames(ax))@\\
\mbox{}\verb@    ret <- ay * ax@\\
\mbox{}\verb@    ### was: return(margin.table(ret, 2:3))@\\
\mbox{}\verb@    ret <- matrix(colSums(matrix(ret, nrow = dim(ret)[1L])), @\\
\mbox{}\verb@                  nrow = dim(ret)[2L], ncol = dim(ret)[3L],@\\
\mbox{}\verb@                  dimnames = dimnames(ret)[-1L])@\\
\mbox{}\verb@    return(ret)@\\
\mbox{}\verb@}@\\
\mbox{}\verb@@{\NWsep}
\end{list}
\vspace{-1.5ex}
\footnotesize
\begin{list}{}{\setlength{\itemsep}{-\parsep}\setlength{\itemindent}{-\leftmargin}}
\item \NWtxtMacroRefIn\ \NWlink{nuweb20b}{20b}.

\item{}
\end{list}
\end{minipage}\vspace{4ex}
\end{flushleft}
For $\mC_i \yvec_i$, we call \proglang{C} code computing the product
efficiently without copying data by leveraging the lower triangular structure of
\code{x}

\begin{flushleft} \small
\begin{minipage}{\linewidth}\label{scrap21}\raggedright\small
\NWtarget{nuweb20b}{} $\langle\,${\itshape mult ltMatrices}\nobreak\ {\footnotesize {20b}}$\,\rangle\equiv$
\vspace{-1ex}
\begin{list}{}{} \item
\mbox{}\verb@@\\
\mbox{}\verb@### C %*% y@\\
\mbox{}\verb@Mult <- function(x, y, transpose = FALSE) {@\\
\mbox{}\verb@@\\
\mbox{}\verb@    if (!inherits(x, "ltMatrices")) {@\\
\mbox{}\verb@        if (!transpose) return(x %*% y)@\\
\mbox{}\verb@        return(crossprod(x, y))@\\
\mbox{}\verb@    }@\\
\mbox{}\verb@@\\
\mbox{}\verb@    @\hbox{$\langle\,${\itshape extract slots}\nobreak\ {\footnotesize \NWlink{nuweb8}{8}}$\,\rangle$}\verb@@\\
\mbox{}\verb@@\\
\mbox{}\verb@    if (!is.matrix(y)) y <- matrix(y, nrow = d[2L], ncol = d[1L])@\\
\mbox{}\verb@    N <- ifelse(d[1L] == 1, ncol(y), d[1L])@\\
\mbox{}\verb@    stopifnot(nrow(y) == d[2L])@\\
\mbox{}\verb@    if (ncol(y) != N)@\\
\mbox{}\verb@        return(sapply(1:ncol(y), function(i) Mult(x, y[,i], transpose = transpose)))@\\
\mbox{}\verb@@\\
\mbox{}\verb@    @\hbox{$\langle\,${\itshape mult ltMatrices transpose}\nobreak\ {\footnotesize \NWlink{nuweb20a}{20a}}$\,\rangle$}\verb@@\\
\mbox{}\verb@@\\
\mbox{}\verb@    x <- ltMatrices(x, byrow = TRUE)@\\
\mbox{}\verb@@\\
\mbox{}\verb@    class(x) <- class(x)[-1L]@\\
\mbox{}\verb@    storage.mode(x) <- "double"@\\
\mbox{}\verb@    storage.mode(y) <- "double"@\\
\mbox{}\verb@@\\
\mbox{}\verb@    ret <- .Call(mvtnorm_R_ltMatrices_Mult, x, y, as.integer(N), @\\
\mbox{}\verb@                 as.integer(d[2L]), as.logical(diag))@\\
\mbox{}\verb@    @\\
\mbox{}\verb@    rownames(ret) <- dn[[2L]]@\\
\mbox{}\verb@    if (length(dn[[1L]]) == N)@\\
\mbox{}\verb@        colnames(ret) <- dn[[1L]]@\\
\mbox{}\verb@    return(ret)@\\
\mbox{}\verb@}@\\
\mbox{}\verb@@{\NWsep}
\end{list}
\vspace{-1.5ex}
\footnotesize
\begin{list}{}{\setlength{\itemsep}{-\parsep}\setlength{\itemindent}{-\leftmargin}}
\item \NWtxtMacroRefIn\ \NWlink{nuweb2}{2}.

\item{}
\end{list}
\end{minipage}\vspace{4ex}
\end{flushleft}
The underlying \proglang{C} code assumes $\mC_i$ (here called \code{C}) to
be in row-major order.

\begin{flushleft} \small
\begin{minipage}{\linewidth}\label{scrap22}\raggedright\small
\NWtarget{nuweb21a}{} $\langle\,${\itshape RC input}\nobreak\ {\footnotesize {21a}}$\,\rangle\equiv$
\vspace{-1ex}
\begin{list}{}{} \item
\mbox{}\verb@@\\
\mbox{}\verb@/* pointer to C matrices */@\\
\mbox{}\verb@double *dC = REAL(C);@\\
\mbox{}\verb@/* number of matrices */@\\
\mbox{}\verb@int iN = INTEGER(N)[0];@\\
\mbox{}\verb@/* dimension of matrices */@\\
\mbox{}\verb@int iJ = INTEGER(J)[0];@\\
\mbox{}\verb@/* C contains diagonal elements */@\\
\mbox{}\verb@Rboolean Rdiag = asLogical(diag);@\\
\mbox{}\verb@/* p = J * (J - 1) / 2 + diag * J */@\\
\mbox{}\verb@int len = iJ * (iJ - 1) / 2 + Rdiag * iJ;@\\
\mbox{}\verb@@{\NWsep}
\end{list}
\vspace{-1.5ex}
\footnotesize
\begin{list}{}{\setlength{\itemsep}{-\parsep}\setlength{\itemindent}{-\leftmargin}}
\item \NWtxtMacroRefIn\ \NWlink{nuweb22}{22}\NWlink{nuweb26}{, 26}\NWlink{nuweb31}{, 31}\NWlink{nuweb37a}{, 37a}.

\item{}
\end{list}
\end{minipage}\vspace{4ex}
\end{flushleft}
We also allow $\mC_i$ to be constant ($N$ is then determined from
\code{ncol(y)}). The following fragment ensures that we only loop over
$\mC_i$ if \code{dim(x)[1L] > 1}

\begin{flushleft} \small
\begin{minipage}{\linewidth}\label{scrap23}\raggedright\small
\NWtarget{nuweb21b}{} $\langle\,${\itshape C length}\nobreak\ {\footnotesize {21b}}$\,\rangle\equiv$
\vspace{-1ex}
\begin{list}{}{} \item
\mbox{}\verb@@\\
\mbox{}\verb@int p;@\\
\mbox{}\verb@if (LENGTH(C) == len)@\\
\mbox{}\verb@    /* C is constant for i = 1, ..., N */@\\
\mbox{}\verb@    p = 0;@\\
\mbox{}\verb@else @\\
\mbox{}\verb@    /* C contains C_1, ...., C_N */@\\
\mbox{}\verb@    p = len;@\\
\mbox{}\verb@@{\NWsep}
\end{list}
\vspace{-1.5ex}
\footnotesize
\begin{list}{}{\setlength{\itemsep}{-\parsep}\setlength{\itemindent}{-\leftmargin}}
\item \NWtxtMacroRefIn\ \NWlink{nuweb22}{22}\NWlink{nuweb26}{, 26}\NWlink{nuweb37a}{, 37a}.

\item{}
\end{list}
\end{minipage}\vspace{4ex}
\end{flushleft}
The \proglang{C} workhorse is now

\begin{flushleft} \small
\begin{minipage}{\linewidth}\label{scrap24}\raggedright\small
\NWtarget{nuweb22}{} $\langle\,${\itshape mult}\nobreak\ {\footnotesize {22}}$\,\rangle\equiv$
\vspace{-1ex}
\begin{list}{}{} \item
\mbox{}\verb@@\\
\mbox{}\verb@SEXP R_ltMatrices_Mult (SEXP C, SEXP y, SEXP N, SEXP J, SEXP diag) {@\\
\mbox{}\verb@@\\
\mbox{}\verb@    SEXP ans;@\\
\mbox{}\verb@    double *dans, *dy = REAL(y);@\\
\mbox{}\verb@    int i, j, k, start;@\\
\mbox{}\verb@@\\
\mbox{}\verb@    @\hbox{$\langle\,${\itshape RC input}\nobreak\ {\footnotesize \NWlink{nuweb21a}{21a}}$\,\rangle$}\verb@@\\
\mbox{}\verb@    @\hbox{$\langle\,${\itshape C length}\nobreak\ {\footnotesize \NWlink{nuweb21b}{21b}}$\,\rangle$}\verb@@\\
\mbox{}\verb@@\\
\mbox{}\verb@    PROTECT(ans = allocMatrix(REALSXP, iJ, iN));@\\
\mbox{}\verb@    dans = REAL(ans);@\\
\mbox{}\verb@    @\\
\mbox{}\verb@    for (i = 0; i < iN; i++) {@\\
\mbox{}\verb@        start = 0;@\\
\mbox{}\verb@        for (j = 0; j < iJ; j++) {@\\
\mbox{}\verb@            dans[j] = 0.0;@\\
\mbox{}\verb@            for (k = 0; k < j; k++)@\\
\mbox{}\verb@                dans[j] += dC[start + k] * dy[k];@\\
\mbox{}\verb@            if (Rdiag) {@\\
\mbox{}\verb@                dans[j] += dC[start + j] * dy[j];@\\
\mbox{}\verb@                start += j + 1;@\\
\mbox{}\verb@            } else {@\\
\mbox{}\verb@                dans[j] += dy[j]; @\\
\mbox{}\verb@                start += j;@\\
\mbox{}\verb@            }@\\
\mbox{}\verb@        }@\\
\mbox{}\verb@        dC += p;@\\
\mbox{}\verb@        dy += iJ;@\\
\mbox{}\verb@        dans += iJ;@\\
\mbox{}\verb@    }@\\
\mbox{}\verb@    UNPROTECT(1);@\\
\mbox{}\verb@    return(ans);@\\
\mbox{}\verb@}@\\
\mbox{}\verb@@{\NWsep}
\end{list}
\vspace{-1.5ex}
\footnotesize
\begin{list}{}{\setlength{\itemsep}{-\parsep}\setlength{\itemindent}{-\leftmargin}}
\item \NWtxtMacroRefIn\ \NWlink{nuweb3}{3}.

\item{}
\end{list}
\end{minipage}\vspace{4ex}
\end{flushleft}
Some checks for $\mC_i \yvec_i$

<<ex-mult>>=
lxn <- ltMatrices(xn, byrow = TRUE)
lxd <- ltMatrices(xd, byrow = TRUE, diag = TRUE)
y <- matrix(runif(N * J), nrow = J)
a <- Mult(lxn, y)
A <- as.array(lxn)
b <- do.call("rbind", lapply(1:ncol(y), 
    function(i) t(A[,,i] %*% y[,i,drop = FALSE])))
chk(a, t(b), check.attributes = FALSE)

a <- Mult(lxd, y)
A <- as.array(lxd)
b <- do.call("rbind", lapply(1:ncol(y), 
    function(i) t(A[,,i] %*% y[,i,drop = FALSE])))
chk(a, t(b), check.attributes = FALSE)

### recycle C
chk(Mult(lxn[rep(1, N),], y), Mult(lxn[1,], y), check.attributes = FALSE)

### recycle y
chk(Mult(lxn, y[,1]), Mult(lxn, y[,rep(1, N)]))

### tcrossprod as multiplication
i <- sample(1:N)[1]
M <- t(as.array(lxn)[,,i])
a <- sapply(1:J, function(j) Mult(lxn[i,], M[,j,drop = FALSE]))
rownames(a) <- colnames(a) <- dimnames(lxn)[[2L]]
b <- as.array(Tcrossprod(lxn[i,]))[,,1]
chk(a, b, check.attributes = FALSE)
@

and for $\mC^\top_i \yvec_i$

<<ex-tmult>>=
a <- Mult(lxn, y, transpose = TRUE)
A <- as.array(lxn)
b <- do.call("rbind", lapply(1:ncol(y), 
    function(i) t(t(A[,,i]) %*% y[,i,drop = FALSE])))
chk(a, t(b), check.attributes = FALSE)

a <- Mult(lxd, y, transpose = TRUE)
A <- as.array(lxd)
b <- do.call("rbind", lapply(1:ncol(y), 
    function(i) t(t(A[,,i]) %*% y[,i,drop = FALSE])))
chk(a, t(b), check.attributes = FALSE)

### recycle C
chk(Mult(lxn[rep(1, N),], y, transpose = TRUE), 
    Mult(lxn[1,], y, transpose = TRUE), check.attributes = FALSE)

### recycle y
chk(Mult(lxn, y[,1], transpose = TRUE), 
    Mult(lxn, y[,rep(1, N)], transpose = TRUE))
@

\section{Solving Linear Systems}

Computeing $\mC_i^{-1}$ or solving $\mC_i \xvec_i = \yvec_i$ for $\xvec_i$ for
all $i = 1, \dots, N$ is another important task. We sometimes also need $\mC^\top_i \xvec_i =
\yvec_i$ triggered by \code{transpose = TRUE}.

\code{C} is $\mC_i, i = 1, \dots, N$ in column-major order
(matrix of dimension $\J (\J - 1) / 2 + \J \text{diag} \times N$), and
\code{y} is the $\J \times N$ matrix $(\yvec_1 \mid \yvec_2 \mid \dots \mid
\yvec_N)$. This function returns the $\J \times N$ matrix $(\xvec_1 \mid \xvec_2 \mid \dots \mid
\xvec_N)$ of solutions.

If \code{y} is not given, $\mC_i^{-1}$ is returned in 
the same order as the orginal matrix $\mC_i$. If
all $\mC_i$ have unit diagonals, so will $\mC_i^{-1}$.

\begin{flushleft} \small
\begin{minipage}{\linewidth}\label{scrap25}\raggedright\small
\NWtarget{nuweb24a}{} $\langle\,${\itshape setup memory}\nobreak\ {\footnotesize {24a}}$\,\rangle\equiv$
\vspace{-1ex}
\begin{list}{}{} \item
\mbox{}\verb@@\\
\mbox{}\verb@/* return object: include unit diagonal elements if Rdiag == 0 */@\\
\mbox{}\verb@@\\
\mbox{}\verb@/* add diagonal elements (expected by Lapack) */@\\
\mbox{}\verb@nrow = (Rdiag ? len : len + iJ);@\\
\mbox{}\verb@ncol = (p > 0 ? iN : 1);@\\
\mbox{}\verb@PROTECT(ans = allocMatrix(REALSXP, nrow, ncol));@\\
\mbox{}\verb@dans = REAL(ans);@\\
\mbox{}\verb@@\\
\mbox{}\verb@ansx = ans;@\\
\mbox{}\verb@dansx = dans;@\\
\mbox{}\verb@dy = dans;@\\
\mbox{}\verb@if (y != R_NilValue) {@\\
\mbox{}\verb@    dy = REAL(y);@\\
\mbox{}\verb@    PROTECT(ansx = allocMatrix(REALSXP, iJ, iN));@\\
\mbox{}\verb@    dansx = REAL(ansx);@\\
\mbox{}\verb@}@\\
\mbox{}\verb@@{\NWsep}
\end{list}
\vspace{-1.5ex}
\footnotesize
\begin{list}{}{\setlength{\itemsep}{-\parsep}\setlength{\itemindent}{-\leftmargin}}
\item \NWtxtMacroRefIn\ \NWlink{nuweb26}{26}.

\item{}
\end{list}
\end{minipage}\vspace{4ex}
\end{flushleft}
The \proglang{LAPACK} functions \code{dtptri} and \code{dtpsv} assume that
diagonal elements are present, even for unit diagonal matrices.

\begin{flushleft} \small
\begin{minipage}{\linewidth}\label{scrap26}\raggedright\small
\NWtarget{nuweb24b}{} $\langle\,${\itshape copy elements}\nobreak\ {\footnotesize {24b}}$\,\rangle\equiv$
\vspace{-1ex}
\begin{list}{}{} \item
\mbox{}\verb@@\\
\mbox{}\verb@/* copy data and insert unit diagonal elements when necessary */@\\
\mbox{}\verb@if (p > 0 || i == 0) {@\\
\mbox{}\verb@    jj = 0;@\\
\mbox{}\verb@    k = 0;@\\
\mbox{}\verb@    idx = 0;@\\
\mbox{}\verb@    j = 0;@\\
\mbox{}\verb@    while(j < len) {@\\
\mbox{}\verb@        if (!Rdiag && (jj == idx)) {@\\
\mbox{}\verb@            dans[jj] = 1.0;@\\
\mbox{}\verb@            idx = idx + (iJ - k);@\\
\mbox{}\verb@            k++;@\\
\mbox{}\verb@        } else {@\\
\mbox{}\verb@            dans[jj] = dC[j];@\\
\mbox{}\verb@            j++;@\\
\mbox{}\verb@        }@\\
\mbox{}\verb@        jj++;@\\
\mbox{}\verb@    }@\\
\mbox{}\verb@    if (!Rdiag) dans[idx] = 1.0;@\\
\mbox{}\verb@}@\\
\mbox{}\verb@@\\
\mbox{}\verb@if (y != R_NilValue) {@\\
\mbox{}\verb@    for (j = 0; j < iJ; j++)@\\
\mbox{}\verb@        dansx[j] = dy[j];@\\
\mbox{}\verb@}@\\
\mbox{}\verb@@{\NWsep}
\end{list}
\vspace{-1.5ex}
\footnotesize
\begin{list}{}{\setlength{\itemsep}{-\parsep}\setlength{\itemindent}{-\leftmargin}}
\item \NWtxtMacroRefIn\ \NWlink{nuweb26}{26}.

\item{}
\end{list}
\end{minipage}\vspace{4ex}
\end{flushleft}
The \proglang{LAPACK} workhorses are called here

\begin{flushleft} \small
\begin{minipage}{\linewidth}\label{scrap27}\raggedright\small
\NWtarget{nuweb25a}{} $\langle\,${\itshape call Lapack}\nobreak\ {\footnotesize {25a}}$\,\rangle\equiv$
\vspace{-1ex}
\begin{list}{}{} \item
\mbox{}\verb@@\\
\mbox{}\verb@if (y == R_NilValue) {@\\
\mbox{}\verb@    /* compute inverse */@\\
\mbox{}\verb@    F77_CALL(dtptri)(&lo, &di, &iJ, dans, &info FCONE FCONE);@\\
\mbox{}\verb@    if (info != 0)@\\
\mbox{}\verb@        error("Cannot solve ltmatices");@\\
\mbox{}\verb@} else {@\\
\mbox{}\verb@    /* solve linear system */@\\
\mbox{}\verb@    F77_CALL(dtpsv)(&lo, &tr, &di, &iJ, dans, dansx, &ONE FCONE FCONE FCONE);@\\
\mbox{}\verb@    dansx += iJ;@\\
\mbox{}\verb@    dy += iJ;@\\
\mbox{}\verb@}@\\
\mbox{}\verb@@{\NWsep}
\end{list}
\vspace{-1.5ex}
\footnotesize
\begin{list}{}{\setlength{\itemsep}{-\parsep}\setlength{\itemindent}{-\leftmargin}}
\item \NWtxtMacroRefIn\ \NWlink{nuweb26}{26}.

\item{}
\end{list}
\end{minipage}\vspace{4ex}
\end{flushleft}
\begin{flushleft} \small
\begin{minipage}{\linewidth}\label{scrap28}\raggedright\small
\NWtarget{nuweb25b}{} $\langle\,${\itshape return objects}\nobreak\ {\footnotesize {25b}}$\,\rangle\equiv$
\vspace{-1ex}
\begin{list}{}{} \item
\mbox{}\verb@@\\
\mbox{}\verb@if (y == R_NilValue) {@\\
\mbox{}\verb@    UNPROTECT(1);@\\
\mbox{}\verb@    /* note: ans always includes diagonal elements */@\\
\mbox{}\verb@    return(ans);@\\
\mbox{}\verb@} else {@\\
\mbox{}\verb@    UNPROTECT(2);@\\
\mbox{}\verb@    return(ansx);@\\
\mbox{}\verb@}@\\
\mbox{}\verb@@{\NWsep}
\end{list}
\vspace{-1.5ex}
\footnotesize
\begin{list}{}{\setlength{\itemsep}{-\parsep}\setlength{\itemindent}{-\leftmargin}}
\item \NWtxtMacroRefIn\ \NWlink{nuweb26}{26}.

\item{}
\end{list}
\end{minipage}\vspace{4ex}
\end{flushleft}
We finally put everything together in a dedicated \proglang{C} function

\begin{flushleft} \small
\begin{minipage}{\linewidth}\label{scrap29}\raggedright\small
\NWtarget{nuweb26}{} $\langle\,${\itshape solve}\nobreak\ {\footnotesize {26}}$\,\rangle\equiv$
\vspace{-1ex}
\begin{list}{}{} \item
\mbox{}\verb@@\\
\mbox{}\verb@SEXP R_ltMatrices_solve (SEXP C, SEXP y, SEXP N, SEXP J, SEXP diag, SEXP transpose)@\\
\mbox{}\verb@{@\\
\mbox{}\verb@@\\
\mbox{}\verb@    SEXP ans, ansx;@\\
\mbox{}\verb@    double *dans, *dansx, *dy;@\\
\mbox{}\verb@    int i, j, k, info, nrow, ncol, jj, idx, ONE = 1;@\\
\mbox{}\verb@@\\
\mbox{}\verb@    @\hbox{$\langle\,${\itshape RC input}\nobreak\ {\footnotesize \NWlink{nuweb21a}{21a}}$\,\rangle$}\verb@@\\
\mbox{}\verb@    @\hbox{$\langle\,${\itshape C length}\nobreak\ {\footnotesize \NWlink{nuweb21b}{21b}}$\,\rangle$}\verb@@\\
\mbox{}\verb@@\\
\mbox{}\verb@    char di, lo = 'L', tr = 'N';@\\
\mbox{}\verb@    if (Rdiag) {@\\
\mbox{}\verb@        /* non-unit diagonal elements */@\\
\mbox{}\verb@        di = 'N';@\\
\mbox{}\verb@    } else {@\\
\mbox{}\verb@        /* unit diagonal elements */@\\
\mbox{}\verb@        di = 'U';@\\
\mbox{}\verb@    }@\\
\mbox{}\verb@@\\
\mbox{}\verb@    /* t(C) instead of C */@\\
\mbox{}\verb@    Rboolean Rtranspose = asLogical(transpose);@\\
\mbox{}\verb@    if (Rtranspose) {@\\
\mbox{}\verb@        /* t(C) */@\\
\mbox{}\verb@        tr = 'T';@\\
\mbox{}\verb@    } else {@\\
\mbox{}\verb@        /* C */@\\
\mbox{}\verb@        tr = 'N';@\\
\mbox{}\verb@    }@\\
\mbox{}\verb@@\\
\mbox{}\verb@    @\hbox{$\langle\,${\itshape setup memory}\nobreak\ {\footnotesize \NWlink{nuweb24a}{24a}}$\,\rangle$}\verb@@\\
\mbox{}\verb@    @\\
\mbox{}\verb@    /* loop over matrices, ie columns of C  / y */    @\\
\mbox{}\verb@    for (i = 0; i < iN; i++) {@\\
\mbox{}\verb@@\\
\mbox{}\verb@        @\hbox{$\langle\,${\itshape copy elements}\nobreak\ {\footnotesize \NWlink{nuweb24b}{24b}}$\,\rangle$}\verb@@\\
\mbox{}\verb@        @\hbox{$\langle\,${\itshape call Lapack}\nobreak\ {\footnotesize \NWlink{nuweb25a}{25a}}$\,\rangle$}\verb@@\\
\mbox{}\verb@@\\
\mbox{}\verb@        /* next matrix */@\\
\mbox{}\verb@        if (p > 0) {@\\
\mbox{}\verb@            dans += nrow;@\\
\mbox{}\verb@            dC += p;@\\
\mbox{}\verb@        }@\\
\mbox{}\verb@    }@\\
\mbox{}\verb@@\\
\mbox{}\verb@    @\hbox{$\langle\,${\itshape return objects}\nobreak\ {\footnotesize \NWlink{nuweb25b}{25b}}$\,\rangle$}\verb@@\\
\mbox{}\verb@}@\\
\mbox{}\verb@@{\NWsep}
\end{list}
\vspace{-1.5ex}
\footnotesize
\begin{list}{}{\setlength{\itemsep}{-\parsep}\setlength{\itemindent}{-\leftmargin}}
\item \NWtxtMacroRefIn\ \NWlink{nuweb3}{3}.

\item{}
\end{list}
\end{minipage}\vspace{4ex}
\end{flushleft}
with \proglang{R} interface

\begin{flushleft} \small
\begin{minipage}{\linewidth}\label{scrap30}\raggedright\small
\NWtarget{nuweb27}{} $\langle\,${\itshape solve ltMatrices}\nobreak\ {\footnotesize {27}}$\,\rangle\equiv$
\vspace{-1ex}
\begin{list}{}{} \item
\mbox{}\verb@@\\
\mbox{}\verb@solve.ltMatrices <- function(a, b, transpose = FALSE, ...) {@\\
\mbox{}\verb@@\\
\mbox{}\verb@    byrow_orig <- attr(a, "byrow")@\\
\mbox{}\verb@@\\
\mbox{}\verb@    x <- ltMatrices(a, byrow = FALSE)@\\
\mbox{}\verb@    diag <- attr(x, "diag")@\\
\mbox{}\verb@    d <- dim(x)@\\
\mbox{}\verb@    J <- d[2L]@\\
\mbox{}\verb@    dn <- dimnames(x)@\\
\mbox{}\verb@    class(x) <- class(x)[-1L]@\\
\mbox{}\verb@    storage.mode(x) <- "double"@\\
\mbox{}\verb@@\\
\mbox{}\verb@    if (!missing(b)) {@\\
\mbox{}\verb@        if (!is.matrix(b)) b <- matrix(b, nrow = J, ncol = ncol(x))@\\
\mbox{}\verb@        stopifnot(nrow(b) == J)@\\
\mbox{}\verb@        N <- ifelse(d[1L] == 1, ncol(b), d[1L])@\\
\mbox{}\verb@        stopifnot(ncol(b) == N)@\\
\mbox{}\verb@        storage.mode(b) <- "double"@\\
\mbox{}\verb@        ret <- .Call(mvtnorm_R_ltMatrices_solve, x, b, @\\
\mbox{}\verb@                     as.integer(N), as.integer(J), as.logical(diag),@\\
\mbox{}\verb@                     as.logical(transpose))@\\
\mbox{}\verb@        if (d[1L] == N) {@\\
\mbox{}\verb@            colnames(ret) <- dn[[1L]]@\\
\mbox{}\verb@        } else {@\\
\mbox{}\verb@            colnames(ret) <- colnames(b)@\\
\mbox{}\verb@        }@\\
\mbox{}\verb@        rownames(ret) <- dn[[2L]]@\\
\mbox{}\verb@        return(ret)@\\
\mbox{}\verb@    }@\\
\mbox{}\verb@@\\
\mbox{}\verb@    if (transpose) stop("cannot compute inverse of t(a)")@\\
\mbox{}\verb@    ret <- try(.Call(mvtnorm_R_ltMatrices_solve, x, NULL,@\\
\mbox{}\verb@                     as.integer(ncol(x)), as.integer(J), as.logical(diag),@\\
\mbox{}\verb@                     as.logical(FALSE)))@\\
\mbox{}\verb@    colnames(ret) <- dn[[1L]]@\\
\mbox{}\verb@@\\
\mbox{}\verb@    if (!diag)@\\
\mbox{}\verb@        ### ret always includes diagonal elements, remove here@\\
\mbox{}\verb@        ret <- ret[- cumsum(c(1, J:2)), , drop = FALSE]@\\
\mbox{}\verb@@\\
\mbox{}\verb@    ret <- ltMatrices(ret, diag = diag, byrow = FALSE, names = dn[[2L]])@\\
\mbox{}\verb@    ret <- ltMatrices(ret, byrow = byrow_orig)@\\
\mbox{}\verb@    return(ret)@\\
\mbox{}\verb@}@\\
\mbox{}\verb@@{\NWsep}
\end{list}
\vspace{-1.5ex}
\footnotesize
\begin{list}{}{\setlength{\itemsep}{-\parsep}\setlength{\itemindent}{-\leftmargin}}
\item \NWtxtMacroRefIn\ \NWlink{nuweb2}{2}.

\item{}
\end{list}
\end{minipage}\vspace{4ex}
\end{flushleft}
and some checks

<<ex-solve>>=
## solve
A <- as.array(lxn)
a <- solve(lxn)
a <- as.array(a)
b <- array(apply(A, 3L, function(x) solve(x), simplify = TRUE), 
           dim = rev(dim(lxn)))
chk(a, b, check.attributes = FALSE)

A <- as.array(lxd)
a <- as.array(solve(lxd))
b <- array(apply(A, 3L, function(x) solve(x), simplify = TRUE), 
           dim = rev(dim(lxd)))
chk(a, b, check.attributes = FALSE)

chk(solve(lxn, y), Mult(solve(lxn), y))
chk(solve(lxd, y), Mult(solve(lxd), y))

### recycle C
chk(solve(lxn[1,], y), as.array(solve(lxn[1,]))[,,1] %*% y)
chk(solve(lxn[rep(1, N),], y), solve(lxn[1,], y), check.attributes = FALSE)

### recycle y
chk(solve(lxn, y[,1]), solve(lxn, y[,rep(1, N)]))
@

also for $\mC^\top_i \xvec_i = \yvec_i$

<<ex-tsolve>>=
chk(solve(lxn[1,], y, transpose = TRUE), 
    t(as.array(solve(lxn[1,]))[,,1]) %*% y)
@

\section{Crossproducts}

Compute $\mC_i \mC_i^\top$ or $\text{diag}(\mC_i \mC_i^\top)$
(\code{diag\_only = TRUE}) for $i = 1, \dots, N$. These are symmetric
matrices, so we store them as a lower triangular matrix using a different
class name \code{syMatrices}. We write one \proglang{C} function for
computing $\mC_i \mC_i^\top$ or $\mC_i^\top \mC_i$ (\code{Rtranspose} being
\code{TRUE}).

We differentiate between computation of the diagonal elements of the
crossproduct

\begin{flushleft} \small
\begin{minipage}{\linewidth}\label{scrap31}\raggedright\small
\NWtarget{nuweb28}{} $\langle\,${\itshape first element}\nobreak\ {\footnotesize {28}}$\,\rangle\equiv$
\vspace{-1ex}
\begin{list}{}{} \item
\mbox{}\verb@@\\
\mbox{}\verb@dans[0] = 1.0;@\\
\mbox{}\verb@if (Rdiag)@\\
\mbox{}\verb@    dans[0] = pow(dC[0], 2);@\\
\mbox{}\verb@if (Rtranspose) { // crossprod@\\
\mbox{}\verb@    for (k = 1; k < iJ; k++) @\\
\mbox{}\verb@        dans[0] += pow(dC[IDX(k + 1, 1, iJ, Rdiag)], 2);@\\
\mbox{}\verb@}@\\
\mbox{}\verb@@{\NWsep}
\end{list}
\vspace{-1.5ex}
\footnotesize
\begin{list}{}{\setlength{\itemsep}{-\parsep}\setlength{\itemindent}{-\leftmargin}}
\item \NWtxtMacroRefIn\ \NWlink{nuweb29}{29}\NWlink{nuweb30a}{, 30a}.

\item{}
\end{list}
\end{minipage}\vspace{4ex}
\end{flushleft}
\begin{flushleft} \small
\begin{minipage}{\linewidth}\label{scrap32}\raggedright\small
\NWtarget{nuweb29}{} $\langle\,${\itshape tcrossprod diagonal only}\nobreak\ {\footnotesize {29}}$\,\rangle\equiv$
\vspace{-1ex}
\begin{list}{}{} \item
\mbox{}\verb@@\\
\mbox{}\verb@PROTECT(ans = allocMatrix(REALSXP, iJ, iN));@\\
\mbox{}\verb@dans = REAL(ans);@\\
\mbox{}\verb@for (n = 0; n < iN; n++) {@\\
\mbox{}\verb@    @\hbox{$\langle\,${\itshape first element}\nobreak\ {\footnotesize \NWlink{nuweb28}{28}}$\,\rangle$}\verb@@\\
\mbox{}\verb@    for (i = 1; i < iJ; i++) {@\\
\mbox{}\verb@        dans[i] = 0.0;@\\
\mbox{}\verb@        if (Rtranspose) { // crossprod@\\
\mbox{}\verb@            for (k = i + 1; k < iJ; k++)@\\
\mbox{}\verb@                dans[i] += pow(dC[IDX(k + 1, i + 1, iJ, Rdiag)], 2);@\\
\mbox{}\verb@        } else {         // tcrossprod@\\
\mbox{}\verb@            for (k = 0; k < i; k++)@\\
\mbox{}\verb@                dans[i] += pow(dC[IDX(i + 1, k + 1, iJ, Rdiag)], 2);@\\
\mbox{}\verb@        }@\\
\mbox{}\verb@        if (Rdiag) {@\\
\mbox{}\verb@            dans[i] += pow(dC[IDX(i + 1, i + 1, iJ, Rdiag)], 2);@\\
\mbox{}\verb@        } else {@\\
\mbox{}\verb@            dans[i] += 1.0;@\\
\mbox{}\verb@        }@\\
\mbox{}\verb@    }@\\
\mbox{}\verb@    dans += iJ;@\\
\mbox{}\verb@    dC += len;@\\
\mbox{}\verb@}@\\
\mbox{}\verb@@{\NWsep}
\end{list}
\vspace{-1.5ex}
\footnotesize
\begin{list}{}{\setlength{\itemsep}{-\parsep}\setlength{\itemindent}{-\leftmargin}}
\item \NWtxtMacroRefIn\ \NWlink{nuweb31}{31}.

\item{}
\end{list}
\end{minipage}\vspace{4ex}
\end{flushleft}
and computation of the full $\J \times \J$ crossproduct matrix

\begin{flushleft} \small
\begin{minipage}{\linewidth}\label{scrap33}\raggedright\small
\NWtarget{nuweb30a}{} $\langle\,${\itshape tcrossprod full}\nobreak\ {\footnotesize {30a}}$\,\rangle\equiv$
\vspace{-1ex}
\begin{list}{}{} \item
\mbox{}\verb@@\\
\mbox{}\verb@nrow = iJ * (iJ + 1) / 2;@\\
\mbox{}\verb@PROTECT(ans = allocMatrix(REALSXP, nrow, iN)); @\\
\mbox{}\verb@dans = REAL(ans);@\\
\mbox{}\verb@for (n = 0; n < INTEGER(N)[0]; n++) {@\\
\mbox{}\verb@    @\hbox{$\langle\,${\itshape first element}\nobreak\ {\footnotesize \NWlink{nuweb28}{28}}$\,\rangle$}\verb@@\\
\mbox{}\verb@    for (i = 1; i < iJ; i++) {@\\
\mbox{}\verb@        for (j = 0; j <= i; j++) {@\\
\mbox{}\verb@            ix = IDX(i + 1, j + 1, iJ, 1);@\\
\mbox{}\verb@            dans[ix] = 0.0;@\\
\mbox{}\verb@            if (Rtranspose) { // crossprod@\\
\mbox{}\verb@                for (k = i + 1; k < iJ; k++)@\\
\mbox{}\verb@                    dans[ix] += @\\
\mbox{}\verb@                        dC[IDX(k + 1, i + 1, iJ, Rdiag)] *@\\
\mbox{}\verb@                        dC[IDX(k + 1, j + 1, iJ, Rdiag)];@\\
\mbox{}\verb@            } else {         // tcrossprod@\\
\mbox{}\verb@                for (k = 0; k < j; k++)@\\
\mbox{}\verb@                    dans[ix] += @\\
\mbox{}\verb@                        dC[IDX(i + 1, k + 1, iJ, Rdiag)] *@\\
\mbox{}\verb@                        dC[IDX(j + 1, k + 1, iJ, Rdiag)];@\\
\mbox{}\verb@            }@\\
\mbox{}\verb@            if (Rdiag) {@\\
\mbox{}\verb@                if (Rtranspose) {@\\
\mbox{}\verb@                    dans[ix] += @\\
\mbox{}\verb@                        dC[IDX(i + 1, i + 1, iJ, Rdiag)] *@\\
\mbox{}\verb@                        dC[IDX(i + 1, j + 1, iJ, Rdiag)];@\\
\mbox{}\verb@                } else {@\\
\mbox{}\verb@                    dans[ix] += @\\
\mbox{}\verb@                        dC[IDX(i + 1, j + 1, iJ, Rdiag)] *@\\
\mbox{}\verb@                        dC[IDX(j + 1, j + 1, iJ, Rdiag)];@\\
\mbox{}\verb@                }@\\
\mbox{}\verb@            } else {@\\
\mbox{}\verb@                if (j < i)@\\
\mbox{}\verb@                    dans[ix] += dC[IDX(i + 1, j + 1, iJ, Rdiag)];@\\
\mbox{}\verb@                else@\\
\mbox{}\verb@                    dans[ix] += 1.0;@\\
\mbox{}\verb@            }@\\
\mbox{}\verb@        }@\\
\mbox{}\verb@    }@\\
\mbox{}\verb@    dans += nrow;@\\
\mbox{}\verb@    dC += len;@\\
\mbox{}\verb@}@\\
\mbox{}\verb@@{\NWsep}
\end{list}
\vspace{-1.5ex}
\footnotesize
\begin{list}{}{\setlength{\itemsep}{-\parsep}\setlength{\itemindent}{-\leftmargin}}
\item \NWtxtMacroRefIn\ \NWlink{nuweb31}{31}.

\item{}
\end{list}
\end{minipage}\vspace{4ex}
\end{flushleft}
and put both cases together

\begin{flushleft} \small
\begin{minipage}{\linewidth}\label{scrap34}\raggedright\small
\NWtarget{nuweb30b}{} $\langle\,${\itshape IDX}\nobreak\ {\footnotesize {30b}}$\,\rangle\equiv$
\vspace{-1ex}
\begin{list}{}{} \item
\mbox{}\verb@@\\
\mbox{}\verb@#define IDX(i, j, n, d) ((i) >= (j) ? (n) * ((j) - 1) - ((j) - 2) * ((j) - 1)/2 + (i) - (j) - (!d) * (j) : 0)@\\
\mbox{}\verb@@{\NWsep}
\end{list}
\vspace{-1.5ex}
\footnotesize
\begin{list}{}{\setlength{\itemsep}{-\parsep}\setlength{\itemindent}{-\leftmargin}}
\item \NWtxtMacroRefIn\ \NWlink{nuweb31}{31}\NWlink{nuweb37a}{, 37a}.

\item{}
\end{list}
\end{minipage}\vspace{4ex}
\end{flushleft}
\begin{flushleft} \small
\begin{minipage}{\linewidth}\label{scrap35}\raggedright\small
\NWtarget{nuweb31}{} $\langle\,${\itshape tcrossprod}\nobreak\ {\footnotesize {31}}$\,\rangle\equiv$
\vspace{-1ex}
\begin{list}{}{} \item
\mbox{}\verb@@\\
\mbox{}\verb@@\\
\mbox{}\verb@@\hbox{$\langle\,${\itshape IDX}\nobreak\ {\footnotesize \NWlink{nuweb30b}{30b}}$\,\rangle$}\verb@@\\
\mbox{}\verb@@\\
\mbox{}\verb@SEXP R_ltMatrices_tcrossprod (SEXP C, SEXP N, SEXP J, SEXP diag, @\\
\mbox{}\verb@                              SEXP diag_only, SEXP transpose) {@\\
\mbox{}\verb@@\\
\mbox{}\verb@    SEXP ans;@\\
\mbox{}\verb@    double *dans;@\\
\mbox{}\verb@    int i, j, n, k, ix, nrow;@\\
\mbox{}\verb@@\\
\mbox{}\verb@    @\hbox{$\langle\,${\itshape RC input}\nobreak\ {\footnotesize \NWlink{nuweb21a}{21a}}$\,\rangle$}\verb@@\\
\mbox{}\verb@@\\
\mbox{}\verb@    Rboolean Rdiag_only = asLogical(diag_only);@\\
\mbox{}\verb@    Rboolean Rtranspose = asLogical(transpose);@\\
\mbox{}\verb@@\\
\mbox{}\verb@    if (Rdiag_only) {@\\
\mbox{}\verb@        @\hbox{$\langle\,${\itshape tcrossprod diagonal only}\nobreak\ {\footnotesize \NWlink{nuweb29}{29}}$\,\rangle$}\verb@@\\
\mbox{}\verb@    } else {@\\
\mbox{}\verb@        @\hbox{$\langle\,${\itshape tcrossprod full}\nobreak\ {\footnotesize \NWlink{nuweb30a}{30a}}$\,\rangle$}\verb@@\\
\mbox{}\verb@    }@\\
\mbox{}\verb@    UNPROTECT(1);@\\
\mbox{}\verb@    return(ans);@\\
\mbox{}\verb@}@\\
\mbox{}\verb@@{\NWsep}
\end{list}
\vspace{-1.5ex}
\footnotesize
\begin{list}{}{\setlength{\itemsep}{-\parsep}\setlength{\itemindent}{-\leftmargin}}
\item \NWtxtMacroRefIn\ \NWlink{nuweb3}{3}.

\item{}
\end{list}
\end{minipage}\vspace{4ex}
\end{flushleft}
with \proglang{R} interface

\begin{flushleft} \small
\begin{minipage}{\linewidth}\label{scrap36}\raggedright\small
\NWtarget{nuweb32}{} $\langle\,${\itshape tcrossprod ltMatrices}\nobreak\ {\footnotesize {32}}$\,\rangle\equiv$
\vspace{-1ex}
\begin{list}{}{} \item
\mbox{}\verb@@\\
\mbox{}\verb@### C %*% t(C) => returns object of class syMatrices@\\
\mbox{}\verb@### diag(C %*% t(C)) => returns matrix of diagonal elements@\\
\mbox{}\verb@.Tcrossprod <- function(x, diag_only = FALSE, transpose = FALSE) {@\\
\mbox{}\verb@@\\
\mbox{}\verb@    if (!inherits(x, "ltMatrices")) {@\\
\mbox{}\verb@        ret <- tcrossprod(x)@\\
\mbox{}\verb@        if (diag_only) ret <- diag(ret)@\\
\mbox{}\verb@        return(ret)@\\
\mbox{}\verb@    }@\\
\mbox{}\verb@@\\
\mbox{}\verb@    byrow_orig <- attr(x, "byrow")@\\
\mbox{}\verb@    diag <- attr(x, "diag")@\\
\mbox{}\verb@    d <- dim(x)@\\
\mbox{}\verb@    J <- d[2L]@\\
\mbox{}\verb@    dn <- dimnames(x)@\\
\mbox{}\verb@@\\
\mbox{}\verb@    x <- ltMatrices(x, byrow = FALSE)@\\
\mbox{}\verb@    class(x) <- class(x)[-1L]@\\
\mbox{}\verb@    N <- d[1L]@\\
\mbox{}\verb@    storage.mode(x) <- "double"@\\
\mbox{}\verb@@\\
\mbox{}\verb@    ret <- .Call(mvtnorm_R_ltMatrices_tcrossprod, x, as.integer(N), as.integer(J), @\\
\mbox{}\verb@                 as.logical(diag), as.logical(diag_only), as.logical(transpose))@\\
\mbox{}\verb@    colnames(ret) <- dn[[1L]]@\\
\mbox{}\verb@    if (diag_only) {@\\
\mbox{}\verb@        rownames(ret) <- dn[[2L]]@\\
\mbox{}\verb@    } else {@\\
\mbox{}\verb@        ret <- ltMatrices(ret, diag = TRUE, byrow = FALSE, names = dn[[2L]])@\\
\mbox{}\verb@        ret <- ltMatrices(ret, byrow = byrow_orig)@\\
\mbox{}\verb@        class(ret)[1L] <- "syMatrices"@\\
\mbox{}\verb@    }@\\
\mbox{}\verb@    return(ret)@\\
\mbox{}\verb@}@\\
\mbox{}\verb@Tcrossprod <- function(x, diag_only = FALSE)@\\
\mbox{}\verb@    .Tcrossprod(x = x, diag_only = diag_only, transpose = FALSE)@\\
\mbox{}\verb@@{\NWsep}
\end{list}
\vspace{-1.5ex}
\footnotesize
\begin{list}{}{\setlength{\itemsep}{-\parsep}\setlength{\itemindent}{-\leftmargin}}
\item \NWtxtMacroRefIn\ \NWlink{nuweb2}{2}.

\item{}
\end{list}
\end{minipage}\vspace{4ex}
\end{flushleft}
We could have created yet another generic \code{tcrossprod}, but
\code{base::tcrossprod} is more general and, because speed is an issue, we
don't want to waste time on methods dispatch.

<<ex-tcrossprod>>=
## Tcrossprod
a <- as.array(Tcrossprod(lxn))
b <- array(apply(as.array(lxn), 3L, function(x) tcrossprod(x), simplify = TRUE), 
           dim = rev(dim(lxn)))
chk(a, b, check.attributes = FALSE)

# diagonal elements only
d <- Tcrossprod(lxn, diag_only = TRUE)
chk(d, apply(a, 3, diag))
chk(d, diagonals(Tcrossprod(lxn)))

a <- as.array(Tcrossprod(lxd))
b <- array(apply(as.array(lxd), 3L, function(x) tcrossprod(x), simplify = TRUE), 
           dim = rev(dim(lxd)))
chk(a, b, check.attributes = FALSE)

# diagonal elements only
d <- Tcrossprod(lxd, diag_only = TRUE)
chk(d, apply(a, 3, diag))
chk(d, diagonals(Tcrossprod(lxd)))
@

We also add \code{Crossprod}, which is a call to \code{Tcrossprod} with the
\code{transpose} switch turned on

\begin{flushleft} \small
\begin{minipage}{\linewidth}\label{scrap37}\raggedright\small
\NWtarget{nuweb33}{} $\langle\,${\itshape crossprod ltMatrices}\nobreak\ {\footnotesize {33}}$\,\rangle\equiv$
\vspace{-1ex}
\begin{list}{}{} \item
\mbox{}\verb@@\\
\mbox{}\verb@Crossprod <- function(x, diag_only = FALSE)@\\
\mbox{}\verb@    .Tcrossprod(x, diag_only = diag_only, transpose = TRUE)@\\
\mbox{}\verb@@{\NWsep}
\end{list}
\vspace{-1.5ex}
\footnotesize
\begin{list}{}{\setlength{\itemsep}{-\parsep}\setlength{\itemindent}{-\leftmargin}}
\item \NWtxtMacroRefIn\ \NWlink{nuweb2}{2}.

\item{}
\end{list}
\end{minipage}\vspace{4ex}
\end{flushleft}
and run some checks

<<ex-crossprod>>=
## Crossprod
a <- as.array(Crossprod(lxn))
b <- array(apply(as.array(lxn), 3L, function(x) crossprod(x), simplify = TRUE), 
           dim = rev(dim(lxn)))
chk(a, b, check.attributes = FALSE)

# diagonal elements only
d <- Crossprod(lxn, diag_only = TRUE)
chk(d, apply(a, 3, diag))
chk(d, diagonals(Crossprod(lxn)))

a <- as.array(Crossprod(lxd))
b <- array(apply(as.array(lxd), 3L, function(x) crossprod(x), simplify = TRUE), 
           dim = rev(dim(lxd)))
chk(a, b, check.attributes = FALSE)

# diagonal elements only
d <- Crossprod(lxd, diag_only = TRUE)
chk(d, apply(a, 3, diag))
chk(d, diagonals(Crossprod(lxd)))
@


\section{Cholesky Factorisation}

One might want to compute the Cholesky factorisations $\mSigma_i = \mC_i
\mC_i^\top$ for multiple symmetric matrices $\mSigma_i$, stored as a matrix
in class \code{syMatrices}.

\begin{flushleft} \small
\begin{minipage}{\linewidth}\label{scrap38}\raggedright\small
\NWtarget{nuweb34}{} $\langle\,${\itshape chol syMatrices}\nobreak\ {\footnotesize {34}}$\,\rangle\equiv$
\vspace{-1ex}
\begin{list}{}{} \item
\mbox{}\verb@@\\
\mbox{}\verb@chol.syMatrices <- function(x, ...) {@\\
\mbox{}\verb@@\\
\mbox{}\verb@    byrow_orig <- attr(x, "byrow")@\\
\mbox{}\verb@    dnm <- dimnames(x)@\\
\mbox{}\verb@    stopifnot(attr(x, "diag"))@\\
\mbox{}\verb@    d <- dim(x)@\\
\mbox{}\verb@@\\
\mbox{}\verb@    ### x is of class syMatrices, coerse to ltMatrices first and re-arrange@\\
\mbox{}\verb@    ### second@\\
\mbox{}\verb@    x <- ltMatrices(unclass(x), diag = TRUE, @\\
\mbox{}\verb@                    byrow = byrow_orig, names = dnm[[2L]])@\\
\mbox{}\verb@    x <- ltMatrices(x, byrow = FALSE)@\\
\mbox{}\verb@    class(x) <- class(x)[-1]@\\
\mbox{}\verb@    storage.mode(x) <- "double"@\\
\mbox{}\verb@@\\
\mbox{}\verb@    ret <- .Call(mvtnorm_R_syMatrices_chol, x, @\\
\mbox{}\verb@                 as.integer(d[1L]), as.integer(d[2L]))@\\
\mbox{}\verb@    colnames(ret) <- dnm[[1L]]@\\
\mbox{}\verb@@\\
\mbox{}\verb@    ret <- ltMatrices(ret, diag = TRUE,@\\
\mbox{}\verb@                      byrow = FALSE, names = dnm[[2L]])@\\
\mbox{}\verb@    ret <- ltMatrices(ret, byrow = byrow_orig)@\\
\mbox{}\verb@@\\
\mbox{}\verb@    return(ret)@\\
\mbox{}\verb@}@\\
\mbox{}\verb@@{\NWsep}
\end{list}
\vspace{-1.5ex}
\footnotesize
\begin{list}{}{\setlength{\itemsep}{-\parsep}\setlength{\itemindent}{-\leftmargin}}
\item \NWtxtMacroRefIn\ \NWlink{nuweb2}{2}.

\item{}
\end{list}
\end{minipage}\vspace{4ex}
\end{flushleft}
Luckily, we already have the data in the correct packed colum-major storage,
so we swiftly loop over $i = 1, \dots, N$ in \proglang{C} and hand over to
\code{LAPACK}

\begin{flushleft} \small
\begin{minipage}{\linewidth}\label{scrap39}\raggedright\small
\NWtarget{nuweb35}{} $\langle\,${\itshape chol}\nobreak\ {\footnotesize {35}}$\,\rangle\equiv$
\vspace{-1ex}
\begin{list}{}{} \item
\mbox{}\verb@@\\
\mbox{}\verb@SEXP R_syMatrices_chol (SEXP Sigma, SEXP N, SEXP J) {@\\
\mbox{}\verb@@\\
\mbox{}\verb@    SEXP ans;@\\
\mbox{}\verb@    double *dans, *dSigma;@\\
\mbox{}\verb@    int iJ = INTEGER(J)[0];@\\
\mbox{}\verb@    int pJ = iJ * (iJ + 1) / 2;@\\
\mbox{}\verb@    int iN = INTEGER(N)[0];@\\
\mbox{}\verb@    int i, j, info = 0;@\\
\mbox{}\verb@    char lo = 'L';@\\
\mbox{}\verb@@\\
\mbox{}\verb@    PROTECT(ans = allocMatrix(REALSXP, pJ, iN));@\\
\mbox{}\verb@    dans = REAL(ans);@\\
\mbox{}\verb@    dSigma = REAL(Sigma);@\\
\mbox{}\verb@@\\
\mbox{}\verb@    for (i = 0; i < iN; i++) {@\\
\mbox{}\verb@@\\
\mbox{}\verb@        /* copy data */@\\
\mbox{}\verb@        for (j = 0; j < pJ; j++)@\\
\mbox{}\verb@            dans[j] = dSigma[j];@\\
\mbox{}\verb@@\\
\mbox{}\verb@        F77_CALL(dpptrf)(&lo, &iJ, dans, &info FCONE);@\\
\mbox{}\verb@@\\
\mbox{}\verb@        if (info != 0) {@\\
\mbox{}\verb@            if (info > 0)@\\
\mbox{}\verb@                error("the leading minor of order %d is not positive definite",@\\
\mbox{}\verb@                      info);@\\
\mbox{}\verb@            error("argument %d of Lapack routine %s had invalid value",@\\
\mbox{}\verb@                  -info, "dpptrf");@\\
\mbox{}\verb@        }@\\
\mbox{}\verb@@\\
\mbox{}\verb@        dSigma += pJ;@\\
\mbox{}\verb@        dans += pJ;@\\
\mbox{}\verb@    }@\\
\mbox{}\verb@    UNPROTECT(1);@\\
\mbox{}\verb@    return(ans);@\\
\mbox{}\verb@}@\\
\mbox{}\verb@@{\NWsep}
\end{list}
\vspace{-1.5ex}
\footnotesize
\begin{list}{}{\setlength{\itemsep}{-\parsep}\setlength{\itemindent}{-\leftmargin}}
\item \NWtxtMacroRefIn\ \NWlink{nuweb3}{3}.

\item{}
\end{list}
\end{minipage}\vspace{4ex}
\end{flushleft}
This new \code{chol} method can be used to revert \code{Tcrossprod} for
\code{ltMatrices} with and without unit diagonals:

<<chol>>=
Sigma <- Tcrossprod(lxd)
chk(chol(Sigma), lxd)
Sigma <- Tcrossprod(lxn)
## Sigma and chol(Sigma) always have diagonal, lxn doesn't
chk(as.array(chol(Sigma)), as.array(lxn))
@

\section{Kronecker Products} \label{sec:vectrick}

We sometimes need to compute $\text{vec}(\mS)^\top (\mA^\top \otimes \mC)$,
where $\mS$ is a lower triangular or other $\J \times \J$ matrix and
$\mA$ and $\mC$ are lower triangular $\J \times \J$ matrices. With the ``vec
trick'', we have $\text{vec}(\mS)^\top (\mA^\top \otimes \mC) = 
\text{vec}(\mC^\top \mS \mA^\top)^\top$. The \proglang{LAPACK} function
\code{dtrmm} computes products of lower triangular matrices with other
matrices, so we simply call this function looping over $i = 1, \dots, N$.

\begin{flushleft} \small
\begin{minipage}{\linewidth}\label{scrap40}\raggedright\small
\NWtarget{nuweb36}{} $\langle\,${\itshape t(C) S t(A)}\nobreak\ {\footnotesize {36}}$\,\rangle\equiv$
\vspace{-1ex}
\begin{list}{}{} \item
\mbox{}\verb@@\\
\mbox{}\verb@char siR = 'R', siL = 'L', lo = 'L', tr = 'N', trT = 'T', di = 'N', trs;@\\
\mbox{}\verb@double ONE = 1.0;@\\
\mbox{}\verb@int iJ2 = iJ * iJ;@\\
\mbox{}\verb@@\\
\mbox{}\verb@double tmp[iJ2];@\\
\mbox{}\verb@for (j = 0; j < iJ2; j++) tmp[j] = 0.0;@\\
\mbox{}\verb@@\\
\mbox{}\verb@ans = PROTECT(allocMatrix(REALSXP, iJ2, iN));@\\
\mbox{}\verb@dans = REAL(ans);@\\
\mbox{}\verb@@\\
\mbox{}\verb@for (i = 0; i < LENGTH(ans); i++) dans[i] = 0.0;@\\
\mbox{}\verb@@\\
\mbox{}\verb@for (i = 0; i < iN; i++) {@\\
\mbox{}\verb@@\\
\mbox{}\verb@    /* A := C */@\\
\mbox{}\verb@    for (j = 0; j < iJ; j++) {@\\
\mbox{}\verb@        for (k = 0; k <= j; k++)@\\
\mbox{}\verb@            tmp[k * iJ + j] = dC[IDX(j + 1, k + 1, iJ, 1L)];@\\
\mbox{}\verb@    }@\\
\mbox{}\verb@@\\
\mbox{}\verb@    /* S was already expanded in R code; B = S */@\\
\mbox{}\verb@    for (j = 0; j < iJ2; j++) dans[j] = dS[j];@\\
\mbox{}\verb@@\\
\mbox{}\verb@    /* B := t(A) %*% B */@\\
\mbox{}\verb@    trs = (RtC ? trT : tr);@\\
\mbox{}\verb@    F77_CALL(dtrmm)(&siL, &lo, &trs, &di, &iJ, &iJ, &ONE, tmp, &iJ, @\\
\mbox{}\verb@                    dans, &iJ FCONE FCONE FCONE FCONE);@\\
\mbox{}\verb@@\\
\mbox{}\verb@    /* A */@\\
\mbox{}\verb@    for (j = 0; j < iJ; j++) {@\\
\mbox{}\verb@        for (k = 0; k <= j; k++)@\\
\mbox{}\verb@            tmp[k * iJ + j] = dA[IDX(j + 1, k + 1, iJ, 1L)];@\\
\mbox{}\verb@    }@\\
\mbox{}\verb@@\\
\mbox{}\verb@    /* B := B %*% t(A) */@\\
\mbox{}\verb@    trs = (RtA ? trT : tr);@\\
\mbox{}\verb@    F77_CALL(dtrmm)(&siR, &lo, &trs, &di, &iJ, &iJ, &ONE, tmp, &iJ, @\\
\mbox{}\verb@                    dans, &iJ FCONE FCONE FCONE FCONE);@\\
\mbox{}\verb@@\\
\mbox{}\verb@    dans += iJ2;@\\
\mbox{}\verb@    dC += p;@\\
\mbox{}\verb@    dS += iJ2;@\\
\mbox{}\verb@    dA += p;@\\
\mbox{}\verb@}    @\\
\mbox{}\verb@@{\NWsep}
\end{list}
\vspace{-1.5ex}
\footnotesize
\begin{list}{}{\setlength{\itemsep}{-\parsep}\setlength{\itemindent}{-\leftmargin}}
\item \NWtxtMacroRefIn\ \NWlink{nuweb37a}{37a}.

\item{}
\end{list}
\end{minipage}\vspace{4ex}
\end{flushleft}
\begin{flushleft} \small
\begin{minipage}{\linewidth}\label{scrap41}\raggedright\small
\NWtarget{nuweb37a}{} $\langle\,${\itshape vec trick}\nobreak\ {\footnotesize {37a}}$\,\rangle\equiv$
\vspace{-1ex}
\begin{list}{}{} \item
\mbox{}\verb@@\\
\mbox{}\verb@@\\
\mbox{}\verb@@\hbox{$\langle\,${\itshape IDX}\nobreak\ {\footnotesize \NWlink{nuweb30b}{30b}}$\,\rangle$}\verb@@\\
\mbox{}\verb@@\\
\mbox{}\verb@SEXP R_vectrick(SEXP C, SEXP N, SEXP J, SEXP S, SEXP A, SEXP diag, SEXP trans) {@\\
\mbox{}\verb@@\\
\mbox{}\verb@    int i, j, k;@\\
\mbox{}\verb@    SEXP ans;@\\
\mbox{}\verb@    double *dS, *dans, *dA;@\\
\mbox{}\verb@@\\
\mbox{}\verb@    /* note: diag is needed by this chunk but has no consequences */@\\
\mbox{}\verb@    @\hbox{$\langle\,${\itshape RC input}\nobreak\ {\footnotesize \NWlink{nuweb21a}{21a}}$\,\rangle$}\verb@@\\
\mbox{}\verb@    @\hbox{$\langle\,${\itshape C length}\nobreak\ {\footnotesize \NWlink{nuweb21b}{21b}}$\,\rangle$}\verb@@\\
\mbox{}\verb@    dS = REAL(S);@\\
\mbox{}\verb@    dA = REAL(A);@\\
\mbox{}\verb@@\\
\mbox{}\verb@    Rboolean RtC = LOGICAL(trans)[0];@\\
\mbox{}\verb@    Rboolean RtA = LOGICAL(trans)[1];@\\
\mbox{}\verb@@\\
\mbox{}\verb@    @\hbox{$\langle\,${\itshape t(C) S t(A)}\nobreak\ {\footnotesize \NWlink{nuweb36}{36}}$\,\rangle$}\verb@@\\
\mbox{}\verb@@\\
\mbox{}\verb@    UNPROTECT(1);@\\
\mbox{}\verb@    return(ans);@\\
\mbox{}\verb@}@\\
\mbox{}\verb@@{\NWsep}
\end{list}
\vspace{-1.5ex}
\footnotesize
\begin{list}{}{\setlength{\itemsep}{-\parsep}\setlength{\itemindent}{-\leftmargin}}
\item \NWtxtMacroRefIn\ \NWlink{nuweb3}{3}.

\item{}
\end{list}
\end{minipage}\vspace{4ex}
\end{flushleft}
In \proglang{R}, we compute $\mC^\top \mS \mA^\top$ by default or $\mC \mS \mA^\top$ or
$\mC^\top \mS \mA$ or $\mC^\top \mS \mA^\top$ by using the \code{trans}
argument in \code{vectrick}.  Argument \code{C} is an \code{ltMatrices}
object

\begin{flushleft} \small
\begin{minipage}{\linewidth}\label{scrap42}\raggedright\small
\NWtarget{nuweb37b}{} $\langle\,${\itshape check C argument}\nobreak\ {\footnotesize {37b}}$\,\rangle\equiv$
\vspace{-1ex}
\begin{list}{}{} \item
\mbox{}\verb@@\\
\mbox{}\verb@stopifnot(inherits(C, "ltMatrices"))@\\
\mbox{}\verb@if (!attr(C, "diag")) diagonals(C) <- 1@\\
\mbox{}\verb@C_byrow_orig <- attr(C, "byrow")@\\
\mbox{}\verb@C <- ltMatrices(C, byrow = FALSE)@\\
\mbox{}\verb@dC <- dim(C)@\\
\mbox{}\verb@nm <- attr(C, "rcnames")@\\
\mbox{}\verb@N <- dC[1L]@\\
\mbox{}\verb@J <- dC[2L]@\\
\mbox{}\verb@class(C) <- class(C)[-1L]@\\
\mbox{}\verb@storage.mode(C) <- "double"@\\
\mbox{}\verb@@{\NWsep}
\end{list}
\vspace{-1.5ex}
\footnotesize
\begin{list}{}{\setlength{\itemsep}{-\parsep}\setlength{\itemindent}{-\leftmargin}}
\item \NWtxtMacroRefIn\ \NWlink{nuweb39}{39}.

\item{}
\end{list}
\end{minipage}\vspace{4ex}
\end{flushleft}
\code{S} can be an \code{ltMatrices} object or a $\J^2 \times N$ matrix
featuring columns of vectorised $\J \times \J$ matrices

\begin{flushleft} \small
\begin{minipage}{\linewidth}\label{scrap43}\raggedright\small
\NWtarget{nuweb38a}{} $\langle\,${\itshape check S argument}\nobreak\ {\footnotesize {38a}}$\,\rangle\equiv$
\vspace{-1ex}
\begin{list}{}{} \item
\mbox{}\verb@@\\
\mbox{}\verb@SltM <- inherits(S, "ltMatrices")@\\
\mbox{}\verb@if (SltM) {@\\
\mbox{}\verb@    if (!attr(S, "diag")) diagonals(S) <- 1@\\
\mbox{}\verb@    S_byrow_orig <- attr(S, "byrow")@\\
\mbox{}\verb@    stopifnot(S_byrow_orig == C_byrow_orig)@\\
\mbox{}\verb@    S <- ltMatrices(S, byrow = FALSE)@\\
\mbox{}\verb@    dS <- dim(S)@\\
\mbox{}\verb@    stopifnot(dC[2L] == dS[2L])@\\
\mbox{}\verb@    if (dC[1] != 1L) {@\\
\mbox{}\verb@        stopifnot(dC[1L] == dS[1L])@\\
\mbox{}\verb@    } else {@\\
\mbox{}\verb@        N <- dS[1L]@\\
\mbox{}\verb@    }@\\
\mbox{}\verb@    ## argument A in dtrmm is not in packed form, so expand in J x J@\\
\mbox{}\verb@    ## matrix@\\
\mbox{}\verb@    S <- matrix(as.array(S), ncol = dS[1L])@\\
\mbox{}\verb@} else {@\\
\mbox{}\verb@    stopifnot(is.matrix(S))@\\
\mbox{}\verb@    stopifnot(nrow(S) == J^2)@\\
\mbox{}\verb@    if (dC[1] != 1L) {@\\
\mbox{}\verb@        stopifnot(dC[1L] == ncol(S))@\\
\mbox{}\verb@    } else {@\\
\mbox{}\verb@        N <- ncol(S)@\\
\mbox{}\verb@    }@\\
\mbox{}\verb@}@\\
\mbox{}\verb@storage.mode(S) <- "double"@\\
\mbox{}\verb@@{\NWsep}
\end{list}
\vspace{-1.5ex}
\footnotesize
\begin{list}{}{\setlength{\itemsep}{-\parsep}\setlength{\itemindent}{-\leftmargin}}
\item \NWtxtMacroRefIn\ \NWlink{nuweb39}{39}.

\item{}
\end{list}
\end{minipage}\vspace{4ex}
\end{flushleft}
\code{A} is an \code{ltMatrices} object

\begin{flushleft} \small
\begin{minipage}{\linewidth}\label{scrap44}\raggedright\small
\NWtarget{nuweb38b}{} $\langle\,${\itshape check A argument}\nobreak\ {\footnotesize {38b}}$\,\rangle\equiv$
\vspace{-1ex}
\begin{list}{}{} \item
\mbox{}\verb@@\\
\mbox{}\verb@if (missing(A)) {@\\
\mbox{}\verb@    A <- C@\\
\mbox{}\verb@} else {@\\
\mbox{}\verb@    stopifnot(inherits(A, "ltMatrices"))@\\
\mbox{}\verb@    if (!attr(A, "diag")) diagonals(A) <- 1@\\
\mbox{}\verb@    A_byrow_orig <- attr(A, "byrow")@\\
\mbox{}\verb@    stopifnot(C_byrow_orig == A_byrow_orig)@\\
\mbox{}\verb@    A <- ltMatrices(A, byrow = FALSE)@\\
\mbox{}\verb@    dA <- dim(A)@\\
\mbox{}\verb@    stopifnot(dC[2L] == dA[2L])@\\
\mbox{}\verb@    class(A) <- class(A)[-1L]@\\
\mbox{}\verb@    storage.mode(A) <- "double"@\\
\mbox{}\verb@    if (dC[1L] != dA[1L]) {@\\
\mbox{}\verb@        if (dC[1L] == 1L)@\\
\mbox{}\verb@            C <- C[, rep(1, N), drop = FALSE]@\\
\mbox{}\verb@        if (dA[1L] == 1L)@\\
\mbox{}\verb@            A <- A[, rep(1, N), drop = FALSE]@\\
\mbox{}\verb@        stopifnot(ncol(A) == ncol(C))@\\
\mbox{}\verb@    }@\\
\mbox{}\verb@}@\\
\mbox{}\verb@@{\NWsep}
\end{list}
\vspace{-1.5ex}
\footnotesize
\begin{list}{}{\setlength{\itemsep}{-\parsep}\setlength{\itemindent}{-\leftmargin}}
\item \NWtxtMacroRefIn\ \NWlink{nuweb39}{39}.

\item{}
\end{list}
\end{minipage}\vspace{4ex}
\end{flushleft}
We put everything together in function \code{vectrick}

\begin{flushleft} \small
\begin{minipage}{\linewidth}\label{scrap45}\raggedright\small
\NWtarget{nuweb39}{} $\langle\,${\itshape kronecker vec trick}\nobreak\ {\footnotesize {39}}$\,\rangle\equiv$
\vspace{-1ex}
\begin{list}{}{} \item
\mbox{}\verb@@\\
\mbox{}\verb@vectrick <- function(C, S, A, transpose = c(TRUE, TRUE)) {@\\
\mbox{}\verb@@\\
\mbox{}\verb@    stopifnot(all(is.logical(transpose)))@\\
\mbox{}\verb@    stopifnot(length(transpose) == 2L)@\\
\mbox{}\verb@@\\
\mbox{}\verb@    @\hbox{$\langle\,${\itshape check C argument}\nobreak\ {\footnotesize \NWlink{nuweb37b}{37b}}$\,\rangle$}\verb@@\\
\mbox{}\verb@    @\hbox{$\langle\,${\itshape check S argument}\nobreak\ {\footnotesize \NWlink{nuweb38a}{38a}}$\,\rangle$}\verb@@\\
\mbox{}\verb@    @\hbox{$\langle\,${\itshape check A argument}\nobreak\ {\footnotesize \NWlink{nuweb38b}{38b}}$\,\rangle$}\verb@@\\
\mbox{}\verb@@\\
\mbox{}\verb@    ret <- .Call(mvtnorm_R_vectrick, C, as.integer(N), as.integer(J), S, A, @\\
\mbox{}\verb@                 as.logical(TRUE), as.logical(transpose))@\\
\mbox{}\verb@@\\
\mbox{}\verb@    if (!SltM) return(matrix(c(ret), ncol = N))@\\
\mbox{}\verb@@\\
\mbox{}\verb@    L <- matrix(1:(J^2), nrow = J)@\\
\mbox{}\verb@    ret <- ltMatrices(ret[L[lower.tri(L, diag = TRUE)],,drop = FALSE], @\\
\mbox{}\verb@                      diag = TRUE, byrow = FALSE, names = nm)@\\
\mbox{}\verb@    ret <- ltMatrices(ret, byrow = C_byrow_orig)@\\
\mbox{}\verb@    return(ret)@\\
\mbox{}\verb@}@\\
\mbox{}\verb@@{\NWsep}
\end{list}
\vspace{-1.5ex}
\footnotesize
\begin{list}{}{\setlength{\itemsep}{-\parsep}\setlength{\itemindent}{-\leftmargin}}
\item \NWtxtMacroRefIn\ \NWlink{nuweb2}{2}.

\item{}
\end{list}
\end{minipage}\vspace{4ex}
\end{flushleft}
Here is a small example

<<kronecker>>=
J <- 10

d <- TRUE
L <- diag(J)
L[lower.tri(L, diag = d)] <- prm <- runif(J * (J + c(-1, 1)[d + 1]) / 2)

C <- solve(L)

D <- -kronecker(t(C), C)

S <- diag(J)
S[lower.tri(S, diag = TRUE)] <- x <- runif(J * (J + 1) / 2)

SD0 <- matrix(c(S) %*% D, ncol = J)

SD1 <- -crossprod(C, tcrossprod(S, C))

a <- ltMatrices(C[lower.tri(C, diag = TRUE)], diag = TRUE, byrow = FALSE)
b <- ltMatrices(x, diag = TRUE, byrow = FALSE)

SD2 <- -vectrick(a, b, a)
SD2a <- -vectrick(a, b)
chk(SD2, SD2a)

chk(SD0[lower.tri(SD0, diag = d)], 
    SD1[lower.tri(SD1, diag = d)])
chk(SD0[lower.tri(SD0, diag = d)],
    c(unclass(SD2)))

### same; but SD2 is vec(SD0)
S <- t(matrix(as.array(b), byrow = FALSE, nrow = 1))
SD2 <- -vectrick(a, S, a)
SD2a <- -vectrick(a, S)
chk(SD2, SD2a)

chk(c(SD0), c(SD2))

### N > 1
N <- 4L
prm <- runif(J * (J - 1) / 2)
C <- ltMatrices(prm)
S <- matrix(runif(J^2 * N), ncol = N)
A <- vectrick(C, S, C)
Cx <- as.array(C)[,,1]
B <- apply(S, 2, function(x) t(Cx) %*% matrix(x, ncol = J) %*% t(Cx))
chk(A, B)

A <- vectrick(C, S, C, transpose = c(FALSE, FALSE))
Cx <- as.array(C)[,,1]
B <- apply(S, 2, function(x) Cx %*% matrix(x, ncol = J) %*% Cx)
chk(A, B)
@


\section{Convenience Functions}


We add a few convenience functions for computing covariance matrices
$\mSigma_i = \mC_i \mC_i^\top$, precision matrices $\mP_i = \mL_i^\top \mL_i$, 
correlation matrices $\mR_i = \tilde{\mC}_i \tilde{\mC_i}^\top$ 
(where $\tilde{\mC}_i = \text{diag}(\mC_i \mC_i^\top)^{-\frac{1}{2}}
\mC_i)$, or matrices of partial correlations $\mA_i = -\tilde{\mL}_i^\top \tilde{\mL}_i$ with 
$\tilde{\mL}_i = \mL_i \text{diag}(\mL_i^\top \mL_i)^{-\frac{1}{2}}$
from $\mL_i$ (\code{invchol}) or $\mC_i =
\mL_i^{-1}$ (\code{chol}) for $i = 1, \dots, N$. 

First, we set-up functions for computing $\tilde{\mC}_i$
\begin{flushleft} \small
\begin{minipage}{\linewidth}\label{scrap46}\raggedright\small
\NWtarget{nuweb40}{} $\langle\,${\itshape D times C}\nobreak\ {\footnotesize {40}}$\,\rangle\equiv$
\vspace{-1ex}
\begin{list}{}{} \item
\mbox{}\verb@@\\
\mbox{}\verb@Dchol <- function(x, D = 1 / sqrt(Tcrossprod(x, diag_only = TRUE))) {@\\
\mbox{}\verb@@\\
\mbox{}\verb@    x <- .adddiag(x)@\\
\mbox{}\verb@@\\
\mbox{}\verb@    byrow_orig <- attr(x, "byrow")@\\
\mbox{}\verb@@\\
\mbox{}\verb@    x <- ltMatrices(x, byrow = TRUE)@\\
\mbox{}\verb@@\\
\mbox{}\verb@    N <- dim(x)[1L]@\\
\mbox{}\verb@    J <- dim(x)[2L]@\\
\mbox{}\verb@    nm <- dimnames(x)[[2L]]@\\
\mbox{}\verb@@\\
\mbox{}\verb@    x <- unclass(x) * D[rep(1:J, 1:J),,drop = FALSE]@\\
\mbox{}\verb@@\\
\mbox{}\verb@    ret <- ltMatrices(x, diag = TRUE, byrow = TRUE, names = nm)@\\
\mbox{}\verb@    ret <- ltMatrices(ret, byrow = byrow_orig)@\\
\mbox{}\verb@    return(ret)@\\
\mbox{}\verb@}@\\
\mbox{}\verb@@{\NWsep}
\end{list}
\vspace{-1.5ex}
\footnotesize
\begin{list}{}{\setlength{\itemsep}{-\parsep}\setlength{\itemindent}{-\leftmargin}}
\item \NWtxtMacroRefIn\ \NWlink{nuweb42}{42}.

\item{}
\end{list}
\end{minipage}\vspace{4ex}
\end{flushleft}
and $\tilde{\mC}_i^{-1} = \mL_i \text{diag}(\mL_i^{-1} \mL_i^{-\top})^{\frac{1}{2}}$

\begin{flushleft} \small
\begin{minipage}{\linewidth}\label{scrap47}\raggedright\small
\NWtarget{nuweb41}{} $\langle\,${\itshape L times D}\nobreak\ {\footnotesize {41}}$\,\rangle\equiv$
\vspace{-1ex}
\begin{list}{}{} \item
\mbox{}\verb@@\\
\mbox{}\verb@### invcholD = solve(Dchol)@\\
\mbox{}\verb@invcholD <- function(x, D = sqrt(Tcrossprod(solve(x), diag_only = TRUE))) {@\\
\mbox{}\verb@@\\
\mbox{}\verb@    x <- .adddiag(x)@\\
\mbox{}\verb@@\\
\mbox{}\verb@    byrow_orig <- attr(x, "byrow")@\\
\mbox{}\verb@@\\
\mbox{}\verb@    x <- ltMatrices(x, byrow = FALSE)@\\
\mbox{}\verb@@\\
\mbox{}\verb@    N <- dim(x)[1L]@\\
\mbox{}\verb@    J <- dim(x)[2L]@\\
\mbox{}\verb@    nm <- dimnames(x)[[2L]]@\\
\mbox{}\verb@@\\
\mbox{}\verb@    x <- unclass(x) * D[rep(1:J, J:1),,drop = FALSE]@\\
\mbox{}\verb@@\\
\mbox{}\verb@    ret <- ltMatrices(x, diag = TRUE, byrow = FALSE, names = nm)@\\
\mbox{}\verb@    ret <- ltMatrices(ret, byrow = byrow_orig)@\\
\mbox{}\verb@    return(ret)@\\
\mbox{}\verb@}@\\
\mbox{}\verb@@{\NWsep}
\end{list}
\vspace{-1.5ex}
\footnotesize
\begin{list}{}{\setlength{\itemsep}{-\parsep}\setlength{\itemindent}{-\leftmargin}}
\item \NWtxtMacroRefIn\ \NWlink{nuweb42}{42}.

\item{}
\end{list}
\end{minipage}\vspace{4ex}
\end{flushleft}
and now the convenience functions are one-liners:

\begin{flushleft} \small
\begin{minipage}{\linewidth}\label{scrap48}\raggedright\small
\NWtarget{nuweb42}{} $\langle\,${\itshape convenience functions}\nobreak\ {\footnotesize {42}}$\,\rangle\equiv$
\vspace{-1ex}
\begin{list}{}{} \item
\mbox{}\verb@@\\
\mbox{}\verb@@\hbox{$\langle\,${\itshape D times C}\nobreak\ {\footnotesize \NWlink{nuweb40}{40}}$\,\rangle$}\verb@@\\
\mbox{}\verb@@\hbox{$\langle\,${\itshape L times D}\nobreak\ {\footnotesize \NWlink{nuweb41}{41}}$\,\rangle$}\verb@@\\
\mbox{}\verb@@\\
\mbox{}\verb@### C -> Sigma@\\
\mbox{}\verb@chol2cov <- function(x)@\\
\mbox{}\verb@    Tcrossprod(x)@\\
\mbox{}\verb@@\\
\mbox{}\verb@### L -> C@\\
\mbox{}\verb@invchol2chol <- function(x)@\\
\mbox{}\verb@    solve(x)@\\
\mbox{}\verb@@\\
\mbox{}\verb@### C -> L@\\
\mbox{}\verb@chol2invchol <- function(x)@\\
\mbox{}\verb@    solve(x)@\\
\mbox{}\verb@@\\
\mbox{}\verb@### L -> Sigma@\\
\mbox{}\verb@invchol2cov <- function(x)@\\
\mbox{}\verb@    chol2cov(invchol2chol(x))@\\
\mbox{}\verb@@\\
\mbox{}\verb@### L -> Precision@\\
\mbox{}\verb@invchol2pre <- function(x)@\\
\mbox{}\verb@    Crossprod(x)@\\
\mbox{}\verb@@\\
\mbox{}\verb@### C -> Precision@\\
\mbox{}\verb@chol2pre <- function(x)@\\
\mbox{}\verb@    Crossprod(chol2invchol(x))@\\
\mbox{}\verb@@\\
\mbox{}\verb@### C -> R@\\
\mbox{}\verb@chol2cor <- function(x) {@\\
\mbox{}\verb@    ret <- Tcrossprod(Dchol(x))@\\
\mbox{}\verb@    diagonals(ret) <- NULL@\\
\mbox{}\verb@    return(ret)@\\
\mbox{}\verb@}@\\
\mbox{}\verb@@\\
\mbox{}\verb@### L -> R@\\
\mbox{}\verb@invchol2cor <- function(x) {@\\
\mbox{}\verb@    ret <- chol2cor(invchol2chol(x))@\\
\mbox{}\verb@    diagonals(ret) <- NULL@\\
\mbox{}\verb@    return(ret)@\\
\mbox{}\verb@}@\\
\mbox{}\verb@@\\
\mbox{}\verb@### L -> A@\\
\mbox{}\verb@invchol2pc <- function(x) {@\\
\mbox{}\verb@    ret <- -Crossprod(invcholD(x, D = 1 / sqrt(Crossprod(x, diag_only = TRUE))))@\\
\mbox{}\verb@    diagonals(ret) <- 0@\\
\mbox{}\verb@    ret@\\
\mbox{}\verb@}@\\
\mbox{}\verb@@\\
\mbox{}\verb@### C -> A@\\
\mbox{}\verb@chol2pc <- function(x)@\\
\mbox{}\verb@    invchol2pc(solve(x))@\\
\mbox{}\verb@@{\NWsep}
\end{list}
\vspace{-1.5ex}
\footnotesize
\begin{list}{}{\setlength{\itemsep}{-\parsep}\setlength{\itemindent}{-\leftmargin}}
\item \NWtxtMacroRefIn\ \NWlink{nuweb2}{2}.

\item{}
\end{list}
\end{minipage}\vspace{4ex}
\end{flushleft}
Here are some tests

<<conv-ex-1>>=
prec2pc <- function(x) {
    ret <- -cov2cor(x)
    diag(ret) <- 0
    ret
}
L <- lxn
Sigma <- apply(as.array(L), 3, 
               function(x) tcrossprod(solve(x)), simplify = FALSE)
Prec <- lapply(Sigma, solve)
Corr <- lapply(Sigma, cov2cor)
CP <- lapply(Corr, solve)
PC <- lapply(Prec, function(x) prec2pc(x))
chk(unlist(Sigma), c(as.array(invchol2cov(L))), 
    check.attributes = FALSE)
chk(unlist(Prec), c(as.array(invchol2pre(L))), 
    check.attributes = FALSE)
chk(unlist(Corr), c(as.array(invchol2cor(L))), 
    check.attributes = FALSE)
chk(unlist(CP), c(as.array(Crossprod(invcholD(L)))), 
    check.attributes = FALSE)
chk(unlist(PC), c(as.array(invchol2pc(L))), 
    check.attributes = FALSE)
@

<<conv-ex-2>>=
C <- lxn
Sigma <- apply(as.array(C), 3, 
               function(x) tcrossprod(x), simplify = FALSE)
Prec <- lapply(Sigma, solve)
Corr <- lapply(Sigma, cov2cor)
CP <- lapply(Corr, solve)
PC <- lapply(Prec, function(x) prec2pc(x))
chk(unlist(Sigma), c(as.array(chol2cov(C))), 
    check.attributes = FALSE)
chk(unlist(Prec), c(as.array(chol2pre(C))), 
    check.attributes = FALSE)
chk(unlist(Corr), c(as.array(chol2cor(C))), 
    check.attributes = FALSE)
chk(unlist(CP), c(as.array(Crossprod(solve(Dchol(C))))), 
    check.attributes = FALSE)
chk(unlist(PC), c(as.array(chol2pc(C))), 
    check.attributes = FALSE)
@

<<conv-ex-3>>=
L <- lxd
Sigma <- apply(as.array(L), 3, 
               function(x) tcrossprod(solve(x)), simplify = FALSE)
Prec <- lapply(Sigma, solve)
Corr <- lapply(Sigma, cov2cor)
CP <- lapply(Corr, solve)
PC <- lapply(Prec, function(x) prec2pc(x))
chk(unlist(Sigma), c(as.array(invchol2cov(L))), 
    check.attributes = FALSE)
chk(unlist(Prec), c(as.array(invchol2pre(L))), 
    check.attributes = FALSE)
chk(unlist(Corr), c(as.array(invchol2cor(L))), 
    check.attributes = FALSE)
chk(unlist(CP), c(as.array(Crossprod(invcholD(L)))), 
    check.attributes = FALSE)
chk(unlist(PC), c(as.array(invchol2pc(L))), 
    check.attributes = FALSE)
@

<<conv-ex-4>>=
C <- lxd
Sigma <- apply(as.array(C), 3, 
               function(x) tcrossprod(x), simplify = FALSE)
Prec <- lapply(Sigma, solve)
Corr <- lapply(Sigma, cov2cor)
CP <- lapply(Corr, solve)
PC <- lapply(Prec, function(x) prec2pc(x))
chk(unlist(Sigma), c(as.array(chol2cov(C))), 
    check.attributes = FALSE)
chk(unlist(Prec), c(as.array(chol2pre(C))), 
    check.attributes = FALSE)
chk(unlist(Corr), c(as.array(chol2cor(C))), 
    check.attributes = FALSE)
chk(unlist(CP), c(as.array(Crossprod(solve(Dchol(C))))), 
    check.attributes = FALSE)
chk(unlist(PC), c(as.array(chol2pc(C))), 
    check.attributes = FALSE)
@

We also add an \code{aperm} method for class \code{ltMatrices}

\begin{flushleft} \small
\begin{minipage}{\linewidth}\label{scrap49}\raggedright\small
\NWtarget{nuweb44}{} $\langle\,${\itshape aperm}\nobreak\ {\footnotesize {44}}$\,\rangle\equiv$
\vspace{-1ex}
\begin{list}{}{} \item
\mbox{}\verb@@\\
\mbox{}\verb@aperm.ltMatrices <- function(a, perm, is_chol = FALSE, ...) {@\\
\mbox{}\verb@@\\
\mbox{}\verb@    if (is_chol) { ### a is Cholesky of covariance@\\
\mbox{}\verb@        Sperm <- chol2cov(a)[,perm]@\\
\mbox{}\verb@        return(chol(Sperm))@\\
\mbox{}\verb@    }@\\
\mbox{}\verb@@\\
\mbox{}\verb@    Sperm <- invchol2cov(a)[,perm]@\\
\mbox{}\verb@    chol2invchol(chol(Sperm))@\\
\mbox{}\verb@}@\\
\mbox{}\verb@@{\NWsep}
\end{list}
\vspace{-1.5ex}
\footnotesize
\begin{list}{}{\setlength{\itemsep}{-\parsep}\setlength{\itemindent}{-\leftmargin}}
\item \NWtxtMacroRefIn\ \NWlink{nuweb2}{2}.

\item{}
\end{list}
\end{minipage}\vspace{4ex}
\end{flushleft}
<<aperm-tests, eval= TRUE>>=
L <- lxn
J <- dim(L)[2L]
Lp <- aperm(a = L, perm = p <- sample(1:J), is_chol = FALSE)
chk(invchol2cov(L)[,p], invchol2cov(Lp))

C <- lxn
J <- dim(C)[2L]
Cp <- aperm(a = C, perm = p <- sample(1:J), is_chol = TRUE)
chk(chol2cov(C)[,p], chol2cov(Cp))
@

\section{Marginal and Conditional Normal Distributions}

Marginal and conditional distributions from distributions $\rY_i \sim \ND_\J(\mathbf{0}_\J, \mC_i \mC_i^\top)$
(\code{chol} argument for $\mC_i$ for $i = 1, \dots, N$) or $\rY_i \sim \ND_\J(\mathbf{0}_\J, \mL_i^{-1} \mL_i^{-\top})$
(\code{invchol} argument for $\mL_i$ for $i = 1, \dots, N$) shall be
computed.

\begin{flushleft} \small
\begin{minipage}{\linewidth}\label{scrap50}\raggedright\small
\NWtarget{nuweb45a}{} $\langle\,${\itshape mc input checks}\nobreak\ {\footnotesize {45a}}$\,\rangle\equiv$
\vspace{-1ex}
\begin{list}{}{} \item
\mbox{}\verb@@\\
\mbox{}\verb@stopifnot(xor(missing(chol), missing(invchol)))@\\
\mbox{}\verb@x <- if (missing(chol)) invchol else chol@\\
\mbox{}\verb@@\\
\mbox{}\verb@stopifnot(inherits(x, "ltMatrices"))@\\
\mbox{}\verb@@\\
\mbox{}\verb@N <- dim(x)[1L]@\\
\mbox{}\verb@J <- dim(x)[2L]@\\
\mbox{}\verb@if (is.character(which)) which <- match(which, dimnames(x)[[2L]])@\\
\mbox{}\verb@stopifnot(all(which %in% 1:J))@\\
\mbox{}\verb@@{\NWsep}
\end{list}
\vspace{-1.5ex}
\footnotesize
\begin{list}{}{\setlength{\itemsep}{-\parsep}\setlength{\itemindent}{-\leftmargin}}
\item \NWtxtMacroRefIn\ \NWlink{nuweb45b}{45b}\NWlink{nuweb47b}{, 47b}.

\item{}
\end{list}
\end{minipage}\vspace{4ex}
\end{flushleft}
The first $j$ marginal distributions can be obtained from subsetting $\mC$
or $\mL$ directly. Arbitrary marginal distributions are based on the
corresponding subset of the covariance matrix for which we compute a
corresponding Cholesky factor (such that we can use \code{lpmvnorm} later
on).

\begin{flushleft} \small
\begin{minipage}{\linewidth}\label{scrap51}\raggedright\small
\NWtarget{nuweb45b}{} $\langle\,${\itshape marginal}\nobreak\ {\footnotesize {45b}}$\,\rangle\equiv$
\vspace{-1ex}
\begin{list}{}{} \item
\mbox{}\verb@@\\
\mbox{}\verb@marg_mvnorm <- function(chol, invchol, which = 1L) {@\\
\mbox{}\verb@@\\
\mbox{}\verb@    @\hbox{$\langle\,${\itshape mc input checks}\nobreak\ {\footnotesize \NWlink{nuweb45a}{45a}}$\,\rangle$}\verb@@\\
\mbox{}\verb@@\\
\mbox{}\verb@    if (which[1] == 1L && (length(which) == 1L || @\\
\mbox{}\verb@                           all(diff(which) == 1L))) {@\\
\mbox{}\verb@        ### which is 1:j@\\
\mbox{}\verb@        tmp <- x[,which]@\\
\mbox{}\verb@    } else {@\\
\mbox{}\verb@        if (missing(chol)) x <- solve(x)@\\
\mbox{}\verb@        tmp <- base::chol(Tcrossprod(x)[,which])@\\
\mbox{}\verb@        if (missing(chol)) tmp <- solve(tmp)@\\
\mbox{}\verb@    }@\\
\mbox{}\verb@@\\
\mbox{}\verb@    if (missing(chol))@\\
\mbox{}\verb@        ret <- list(invchol = tmp)@\\
\mbox{}\verb@    else@\\
\mbox{}\verb@        ret <- list(chol = tmp)@\\
\mbox{}\verb@@\\
\mbox{}\verb@    ret@\\
\mbox{}\verb@}@\\
\mbox{}\verb@@{\NWsep}
\end{list}
\vspace{-1.5ex}
\footnotesize
\begin{list}{}{\setlength{\itemsep}{-\parsep}\setlength{\itemindent}{-\leftmargin}}
\item \NWtxtMacroRefIn\ \NWlink{nuweb2}{2}.

\item{}
\end{list}
\end{minipage}\vspace{4ex}
\end{flushleft}
We compute conditional distributions from the precision matrices
$\mSigma^{-1}_i = \mP_i = \mL_i^\top \mL_i$ (we omit the $i$ index from now
on). For an arbitrary subset $\jvec
\subset \{1, \dots, \J\}$, the conditional distribution of $\rY_{-\jvec}$
given $\rY_{\jvec} = \yvec_{\jvec}$ is
\begin{eqnarray*}
\rY_{-\jvec} \mid \rY_{\jvec} = \yvec_{\jvec} \sim 
  \ND_{|\jvec|}\left(-\mP^{-1}_{-\jvec,-\jvec} \mP_{-\jvec, \jvec} \yvec_{\jvec}, 
                    \mP^{-1}_{-\jvec,-\jvec}\right)
\end{eqnarray*}
and we return a Cholesky factor $\tilde{\mC}$ such that
$\mP^{-1}_{-\jvec,-\jvec} = \tilde{\mC} \tilde{\mC}^\top$ (if \code{chol} was
given) or $\tilde{\mL} = \tilde{\mC}^{-1}$ (if \code{invchol} was given).

We can implement this as
\begin{flushleft} \small
\begin{minipage}{\linewidth}\label{scrap52}\raggedright\small
\NWtarget{nuweb46}{} $\langle\,${\itshape cond general}\nobreak\ {\footnotesize {46}}$\,\rangle\equiv$
\vspace{-1ex}
\begin{list}{}{} \item
\mbox{}\verb@@\\
\mbox{}\verb@stopifnot(!center)@\\
\mbox{}\verb@@\\
\mbox{}\verb@if (!missing(chol)) ### chol is C = Cholesky of covariance@\\
\mbox{}\verb@    P <- Crossprod(solve(chol)) ### P = t(L) %*% L with L = C^-1@\\
\mbox{}\verb@else                ### invcol is L = Cholesky of precision@\\
\mbox{}\verb@    P <- Crossprod(invchol)@\\
\mbox{}\verb@@\\
\mbox{}\verb@Pw <- P[, -which]@\\
\mbox{}\verb@chol <- solve(base::chol(Pw))@\\
\mbox{}\verb@Pa <- as.array(P)@\\
\mbox{}\verb@Sa <- as.array(S <- Crossprod(chol))@\\
\mbox{}\verb@if (dim(chol)[1L] == 1L) {@\\
\mbox{}\verb@   Pa <- Pa[,,1]@\\
\mbox{}\verb@   Sa <- Sa[,,1]@\\
\mbox{}\verb@   mean <- -Sa %*% Pa[-which, which, drop = FALSE] %*% given@\\
\mbox{}\verb@} else {@\\
\mbox{}\verb@   if (ncol(given) == N) {@\\
\mbox{}\verb@       mean <- sapply(1:N, function(i) @\\
\mbox{}\verb@           -Sa[,,i] %*% Pa[-which,which,i] %*% given[,i,drop = FALSE])@\\
\mbox{}\verb@   } else {  ### compare to Mult() with ncol(y) !%in% (1, N)@\\
\mbox{}\verb@       mean <- sapply(1:N, function(i) @\\
\mbox{}\verb@           -Sa[,,i] %*% Pa[-which,which,i] %*% given)@\\
\mbox{}\verb@   }@\\
\mbox{}\verb@}@\\
\mbox{}\verb@@{\NWsep}
\end{list}
\vspace{-1.5ex}
\footnotesize
\begin{list}{}{\setlength{\itemsep}{-\parsep}\setlength{\itemindent}{-\leftmargin}}
\item \NWtxtMacroRefIn\ \NWlink{nuweb47b}{47b}.

\item{}
\end{list}
\end{minipage}\vspace{4ex}
\end{flushleft}
If $\jvec = \{1, \dots, j < \J \}$ and $\mL$ is given, computations simplify a lot because
the conditional precision matrix is
\begin{eqnarray*}
\mP_{-\jvec, -\jvec} = (\mL^\top \mL)_{-\jvec, -\jvec} = \mL^\top_{-\jvec, -\jvec} \mL_{-\jvec, -\jvec}
\end{eqnarray*}
and thus we return $\tilde{\mL} = \mL_{-\jvec, -\jvec}$ (if \code{invchol}
was given) or $\tilde{\mC} = \mL^{-1}_{-\jvec, -\jvec}$ (if \code{chol} was
given). The conditional mean is
\begin{eqnarray*}
-\mP^{-1}_{-\jvec,-\jvec} \mP_{-\jvec, \jvec} \yvec_{\jvec} 
& = & 
  -\mL^{-1}_{-\jvec, -\jvec} \mL^{-\top}_{-\jvec, -\jvec} \mL^\top_{-\jvec, -\jvec} \mL_{-\jvec, \jvec} \yvec_{\jvec} \\
& = & - \mL^{-1}_{-\jvec, -\jvec} \mL_{-\jvec, \jvec} \yvec_{\jvec}.
\end{eqnarray*}
We sometimes, for example when scores with respect to $\mL^{-1}_{-\jvec,
-\jvec}$ shall be computed in \code{slpmvnorm}, need the negative rescaled mean $\mL_{-\jvec, \jvec}
\yvec_{\jvec}$ and the \code{center = TRUE} argument triggers this values to
be returned.

The implementation reads

\begin{flushleft} \small
\begin{minipage}{\linewidth}\label{scrap53}\raggedright\small
\NWtarget{nuweb47a}{} $\langle\,${\itshape cond simple}\nobreak\ {\footnotesize {47a}}$\,\rangle\equiv$
\vspace{-1ex}
\begin{list}{}{} \item
\mbox{}\verb@@\\
\mbox{}\verb@if (which[1] == 1L && (length(which) == 1L || @\\
\mbox{}\verb@                       all(diff(which) == 1L))) {@\\
\mbox{}\verb@    ### which is 1:j@\\
\mbox{}\verb@    L <- if (missing(invchol)) solve(chol) else invchol@\\
\mbox{}\verb@    tmp <- matrix(0, ncol = ncol(given), nrow = J - length(which))@\\
\mbox{}\verb@    centerm <- Mult(L, rbind(given, tmp))[-which,,drop = FALSE]@\\
\mbox{}\verb@    L <- L[,-which]@\\
\mbox{}\verb@    if (missing(invchol)) {@\\
\mbox{}\verb@        if (center)@\\
\mbox{}\verb@            return(list(center = centerm, chol = solve(L)))@\\
\mbox{}\verb@        return(list(mean = -solve(L, centerm), chol = solve(L)))@\\
\mbox{}\verb@    }@\\
\mbox{}\verb@    if (center)@\\
\mbox{}\verb@        return(list(center = centerm, invchol = L))@\\
\mbox{}\verb@    return(list(mean = -solve(L, centerm), invchol = L))@\\
\mbox{}\verb@}@\\
\mbox{}\verb@@{\NWsep}
\end{list}
\vspace{-1.5ex}
\footnotesize
\begin{list}{}{\setlength{\itemsep}{-\parsep}\setlength{\itemindent}{-\leftmargin}}
\item \NWtxtMacroRefIn\ \NWlink{nuweb47b}{47b}.

\item{}
\end{list}
\end{minipage}\vspace{4ex}
\end{flushleft}
\begin{flushleft} \small
\begin{minipage}{\linewidth}\label{scrap54}\raggedright\small
\NWtarget{nuweb47b}{} $\langle\,${\itshape conditional}\nobreak\ {\footnotesize {47b}}$\,\rangle\equiv$
\vspace{-1ex}
\begin{list}{}{} \item
\mbox{}\verb@@\\
\mbox{}\verb@cond_mvnorm <- function(chol, invchol, which_given = 1L, given, center = FALSE) {@\\
\mbox{}\verb@@\\
\mbox{}\verb@    which <- which_given@\\
\mbox{}\verb@    @\hbox{$\langle\,${\itshape mc input checks}\nobreak\ {\footnotesize \NWlink{nuweb45a}{45a}}$\,\rangle$}\verb@@\\
\mbox{}\verb@@\\
\mbox{}\verb@    if (N == 1) N <- NCOL(given)@\\
\mbox{}\verb@    stopifnot(is.matrix(given) && nrow(given) == length(which))@\\
\mbox{}\verb@@\\
\mbox{}\verb@    @\hbox{$\langle\,${\itshape cond simple}\nobreak\ {\footnotesize \NWlink{nuweb47a}{47a}}$\,\rangle$}\verb@@\\
\mbox{}\verb@    @\hbox{$\langle\,${\itshape cond general}\nobreak\ {\footnotesize \NWlink{nuweb46}{46}}$\,\rangle$}\verb@@\\
\mbox{}\verb@@\\
\mbox{}\verb@    chol <- base::chol(S)@\\
\mbox{}\verb@    if (missing(invchol)) @\\
\mbox{}\verb@        return(list(mean = mean, chol = chol))@\\
\mbox{}\verb@@\\
\mbox{}\verb@    return(list(mean = mean, invchol = solve(chol)))@\\
\mbox{}\verb@}@\\
\mbox{}\verb@@{\NWsep}
\end{list}
\vspace{-1.5ex}
\footnotesize
\begin{list}{}{\setlength{\itemsep}{-\parsep}\setlength{\itemindent}{-\leftmargin}}
\item \NWtxtMacroRefIn\ \NWlink{nuweb2}{2}.

\item{}
\end{list}
\end{minipage}\vspace{4ex}
\end{flushleft}
Let's check this against the commonly used formula based on the covariance
matrix, first for the marginal distribution

<<marg>>=
Sigma <- Tcrossprod(lxd)
j <- 1:3
chk(Sigma[,j], Tcrossprod(marg_mvnorm(chol = lxd, which = j)$chol))
j <- 2:4
chk(Sigma[,j], Tcrossprod(marg_mvnorm(chol = lxd, which = j)$chol))

Sigma <- Tcrossprod(solve(lxd))
j <- 1:3
chk(Sigma[,j], Tcrossprod(solve(marg_mvnorm(invchol = lxd, which = j)$invchol)))
j <- 2:4
chk(Sigma[,j], Tcrossprod(solve(marg_mvnorm(invchol = lxd, which = j)$invchol)))
@

and then for conditional distributions. The general case is

<<cond-general>>=
Sigma <- as.array(Tcrossprod(lxd))[,,1]
j <- 2:4
y <- matrix(c(-1, 2, 1), nrow = 3)

cm <- Sigma[-j, j,drop = FALSE] %*% solve(Sigma[j,j]) %*%  y
cS <- Sigma[-j, -j] - Sigma[-j,j,drop = FALSE] %*% 
      solve(Sigma[j,j]) %*% Sigma[j,-j,drop = FALSE]

cmv <- cond_mvnorm(chol = lxd[1,], which = j, given = y)

chk(cm, cmv$mean)
chk(cS, as.array(Tcrossprod(cmv$chol))[,,1])

Sigma <- as.array(Tcrossprod(solve(lxd)))[,,1]
j <- 2:4
y <- matrix(c(-1, 2, 1), nrow = 3)

cm <- Sigma[-j, j,drop = FALSE] %*% solve(Sigma[j,j]) %*%  y
cS <- Sigma[-j, -j] - Sigma[-j,j,drop = FALSE] %*% 
      solve(Sigma[j,j]) %*% Sigma[j,-j,drop = FALSE]

cmv <- cond_mvnorm(invchol = lxd[1,], which = j, given = y)

chk(cm, cmv$mean)
chk(cS, as.array(Tcrossprod(solve(cmv$invchol)))[,,1])
@

and the simple case is

<<cond-simple>>=
Sigma <- as.array(Tcrossprod(lxd))[,,1]
j <- 1:3
y <- matrix(c(-1, 2, 1), nrow = 3)

cm <- Sigma[-j, j,drop = FALSE] %*% solve(Sigma[j,j]) %*%  y
cS <- Sigma[-j, -j] - Sigma[-j,j,drop = FALSE] %*% 
      solve(Sigma[j,j]) %*% Sigma[j,-j,drop = FALSE]

cmv <- cond_mvnorm(chol = lxd[1,], which = j, given = y)

chk(c(cm), c(cmv$mean))
chk(cS, as.array(Tcrossprod(cmv$chol))[,,1])

Sigma <- as.array(Tcrossprod(solve(lxd)))[,,1]
j <- 1:3
y <- matrix(c(-1, 2, 1), nrow = 3)

cm <- Sigma[-j, j,drop = FALSE] %*% solve(Sigma[j,j]) %*%  y
cS <- Sigma[-j, -j] - Sigma[-j,j,drop = FALSE] %*% 
      solve(Sigma[j,j]) %*% Sigma[j,-j,drop = FALSE]

cmv <- cond_mvnorm(invchol = lxd[1,], which = j, given = y)

chk(c(cm), c(cmv$mean))
chk(cS, as.array(Tcrossprod(solve(cmv$invchol)))[,,1])
@

\section{Continuous Log-likelihoods}

With $\rZ \sim \ND_J(0, \mI_J)$ and $\rY =  \mC_i \rZ + \muvec_i \sim
\ND_J(\muvec_i, \mC_i \mC_i^\top)$ we want to evaluate the
log-likelihood contributions for observations $\yvec_1, \dots, \yvec_N$ in a
function called \code{ldmvnorm}

\begin{flushleft} \small
\begin{minipage}{\linewidth}\label{scrap55}\raggedright\small
\NWtarget{nuweb49a}{} $\langle\,${\itshape ldmvnorm}\nobreak\ {\footnotesize {49a}}$\,\rangle\equiv$
\vspace{-1ex}
\begin{list}{}{} \item
\mbox{}\verb@@\\
\mbox{}\verb@ldmvnorm <- function(obs, mean = 0, chol, invchol, logLik = TRUE) {@\\
\mbox{}\verb@@\\
\mbox{}\verb@    stopifnot(xor(missing(chol), missing(invchol)))@\\
\mbox{}\verb@    if (!is.matrix(obs)) obs <- matrix(obs, ncol = 1L)@\\
\mbox{}\verb@    p <- ncol(obs)@\\
\mbox{}\verb@@\\
\mbox{}\verb@    if (!missing(chol)) {@\\
\mbox{}\verb@         @\hbox{$\langle\,${\itshape ldmvnorm chol}\nobreak\ {\footnotesize \NWlink{nuweb50a}{50a}}$\,\rangle$}\verb@@\\
\mbox{}\verb@    } else {@\\
\mbox{}\verb@         @\hbox{$\langle\,${\itshape ldmvnorm invchol}\nobreak\ {\footnotesize \NWlink{nuweb50b}{50b}}$\,\rangle$}\verb@@\\
\mbox{}\verb@    }@\\
\mbox{}\verb@@\\
\mbox{}\verb@    names(logretval) <- colnames(obs)@\\
\mbox{}\verb@    if (logLik) return(sum(logretval))@\\
\mbox{}\verb@    return(logretval)@\\
\mbox{}\verb@}@\\
\mbox{}\verb@@{\NWsep}
\end{list}
\vspace{-1.5ex}
\footnotesize
\begin{list}{}{\setlength{\itemsep}{-\parsep}\setlength{\itemindent}{-\leftmargin}}
\item \NWtxtMacroRefIn\ \NWlink{nuweb2}{2}.

\item{}
\end{list}
\end{minipage}\vspace{4ex}
\end{flushleft}
We first check if the observations $\yvec_1, \dots, \yvec_N$ are given in an
$\J \times N$ matrix \code{obs} with corresponding means $\muvec_1, \dots,
\muvec_N$ in \code{means}.

\begin{flushleft} \small
\begin{minipage}{\linewidth}\label{scrap56}\raggedright\small
\NWtarget{nuweb49b}{} $\langle\,${\itshape check obs}\nobreak\ {\footnotesize {49b}}$\,\rangle\equiv$
\vspace{-1ex}
\begin{list}{}{} \item
\mbox{}\verb@@\\
\mbox{}\verb@.check_obs <- function(obs, mean, J, N) {@\\
\mbox{}\verb@@\\
\mbox{}\verb@    nr <- nrow(obs)@\\
\mbox{}\verb@    nc <- ncol(obs)@\\
\mbox{}\verb@    if (nc != N)@\\
\mbox{}\verb@        stop("obs and (inv)chol have non-conforming size")@\\
\mbox{}\verb@    if (nr != J)@\\
\mbox{}\verb@        stop("obs and (inv)chol have non-conforming size")@\\
\mbox{}\verb@    if (identical(unique(mean), 0)) return(obs)@\\
\mbox{}\verb@    if (length(mean) == J) @\\
\mbox{}\verb@        return(obs - c(mean))@\\
\mbox{}\verb@    if (!is.matrix(mean))@\\
\mbox{}\verb@        stop("obs and mean have non-conforming size")@\\
\mbox{}\verb@    if (nrow(mean) != nr)@\\
\mbox{}\verb@        stop("obs and mean have non-conforming size")@\\
\mbox{}\verb@    if (ncol(mean) != nc)@\\
\mbox{}\verb@        stop("obs and mean have non-conforming size")@\\
\mbox{}\verb@    return(obs - mean)@\\
\mbox{}\verb@}@\\
\mbox{}\verb@@{\NWsep}
\end{list}
\vspace{-1.5ex}
\footnotesize
\begin{list}{}{\setlength{\itemsep}{-\parsep}\setlength{\itemindent}{-\leftmargin}}
\item \NWtxtMacroRefIn\ \NWlink{nuweb2}{2}.

\item{}
\end{list}
\end{minipage}\vspace{4ex}
\end{flushleft}
With $\mSigma_i
= \mC_i \mC_i^\top$ the log-likelihood function for $\rY_i = \yvec_i$ is
\begin{eqnarray*}
\ell_i(\muvec_i, \mC_i) = -\frac{k}{2} \log(2\pi) - \frac{1}{2} \log \mid
\mSigma_i \mid - \frac{1}{2} (\yvec_i - \muvec_i)^\top \mSigma^{-1}_i (\yvec_i - \muvec_i)
\end{eqnarray*}
Because $\log \mid \mSigma_i \mid =  \log \mid \mC_i \mC_i^\top \mid = 2 \log \mid
\mC_i \mid = 2 \sum_{j = 1}^\J \log \diag(\mC_i)_j$ we get the simpler expression
\begin{eqnarray} \label{ll_mC}
\ell_i(\muvec_i, \mC_i) & = & -\frac{k}{2} \log(2\pi) - \sum_{j = 1}^\J \log \diag(\mC_i)_j - \frac{1}{2}
(\yvec_i - \muvec_i)^\top \mC^{-\top} \mC^{-1} (\yvec - \muvec_i).
\end{eqnarray}

\begin{flushleft} \small
\begin{minipage}{\linewidth}\label{scrap57}\raggedright\small
\NWtarget{nuweb50a}{} $\langle\,${\itshape ldmvnorm chol}\nobreak\ {\footnotesize {50a}}$\,\rangle\equiv$
\vspace{-1ex}
\begin{list}{}{} \item
\mbox{}\verb@@\\
\mbox{}\verb@if (missing(chol))@\\
\mbox{}\verb@    stop("either chol or invchol must be given")@\\
\mbox{}\verb@## chol is given@\\
\mbox{}\verb@if (!inherits(chol, "ltMatrices"))@\\
\mbox{}\verb@    stop("chol is not an object of class ltMatrices")@\\
\mbox{}\verb@N <- dim(chol)[1L]@\\
\mbox{}\verb@N <- ifelse(N == 1, p, N)@\\
\mbox{}\verb@J <- dim(chol)[2L]@\\
\mbox{}\verb@obs <- .check_obs(obs = obs, mean = mean, J = J, N = N)@\\
\mbox{}\verb@logretval <- colSums(dnorm(solve(chol, obs), log = TRUE))@\\
\mbox{}\verb@if (attr(chol, "diag"))@\\
\mbox{}\verb@    logretval <- logretval - colSums(log(diagonals(chol)))@\\
\mbox{}\verb@@{\NWsep}
\end{list}
\vspace{-1.5ex}
\footnotesize
\begin{list}{}{\setlength{\itemsep}{-\parsep}\setlength{\itemindent}{-\leftmargin}}
\item \NWtxtMacroRefIn\ \NWlink{nuweb49a}{49a}.

\item{}
\end{list}
\end{minipage}\vspace{4ex}
\end{flushleft}
If $\mL_i = \mC_i^{-1}$ is given, we obtain
\begin{eqnarray*}
\ell_i(\muvec_i, \mL_i) & = & -\frac{k}{2} \log(2\pi) + \sum_{j = 1}^\J \log \diag(\mL_i)_j - \frac{1}{2}
(\yvec_i - \muvec_i)^\top \mL^\top \mL (\yvec - \muvec_i).
\end{eqnarray*}

\begin{flushleft} \small
\begin{minipage}{\linewidth}\label{scrap58}\raggedright\small
\NWtarget{nuweb50b}{} $\langle\,${\itshape ldmvnorm invchol}\nobreak\ {\footnotesize {50b}}$\,\rangle\equiv$
\vspace{-1ex}
\begin{list}{}{} \item
\mbox{}\verb@@\\
\mbox{}\verb@## invchol is given@\\
\mbox{}\verb@if (!inherits(invchol, "ltMatrices"))@\\
\mbox{}\verb@    stop("invchol is not an object of class ltMatrices")@\\
\mbox{}\verb@N <- dim(invchol)[1L]@\\
\mbox{}\verb@N <- ifelse(N == 1, p, N)@\\
\mbox{}\verb@J <- dim(invchol)[2L]@\\
\mbox{}\verb@obs <- .check_obs(obs = obs, mean = mean, J = J, N = N)@\\
\mbox{}\verb@## use dnorm (gets the normalizing factors right)@\\
\mbox{}\verb@## NOTE: obs is (J x N) @\\
\mbox{}\verb@logretval <- colSums(dnorm(Mult(invchol, obs), log = TRUE))@\\
\mbox{}\verb@## note that the second summand gets recycled the correct number@\\
\mbox{}\verb@## of times in case dim(invchol)[1L] == 1 but ncol(obs) > 1@\\
\mbox{}\verb@if (attr(invchol, "diag"))@\\
\mbox{}\verb@    logretval <- logretval + colSums(log(diagonals(invchol)))@\\
\mbox{}\verb@@{\NWsep}
\end{list}
\vspace{-1.5ex}
\footnotesize
\begin{list}{}{\setlength{\itemsep}{-\parsep}\setlength{\itemindent}{-\leftmargin}}
\item \NWtxtMacroRefIn\ \NWlink{nuweb49a}{49a}.

\item{}
\end{list}
\end{minipage}\vspace{4ex}
\end{flushleft}
The score function with respect to \code{obs} is
\begin{eqnarray*}
\frac{\partial \ell_i(\muvec_i, \mL_i)}{\partial \yvec_i} = - \mL_i^\top \mL_i \yvec_i
\end{eqnarray*}
and with respect to \code{invchol} we have
\begin{eqnarray*}
\frac{\partial \ell_i(\muvec_i, \mL_i)}{\partial \mL_i} = 
- 2 \mL_i \yvec_i \yvec_i^\top + \diag(\mL_i)^{-1}.
\end{eqnarray*}
The score function with respect to \code{chol} post-processes the above
score using the vec trick~(Section~\ref{sec:vectrick}).
For the log-likelihood~(\ref{ll_mC}), the score with respect to $\mC_i$ is the sum of the score 
functions of the two terms. We start with the simpler first term
\begin{eqnarray*}
\frac{\partial - \sum_{j = 1}^\J \log \diag(\mC_i)_j}{\partial \mC_i} & = & - \diag(\mC_i)^{-1}
\end{eqnarray*}

The second term gives (we omit the mean for the sake of simplicity)
\begin{eqnarray*}
\frac{\partial  - \yvec_i^\top \mC_i^{-\top} \mC_i^{-1} \yvec_i}{\partial \mC_i}
& = & - \left. \frac{\partial \yvec_i^\top \mA^\top \mA \yvec_i}{\partial \mA} \right|_{\mA = \mC^{-1}_i}
        \left. \frac{\partial \mA^{-1}}{\partial \mA} \right|_{\mA = \mC_i} \\
& = & - 2 \vecop(\mC_i^{-1} \yvec_i \yvec_i^\top)^\top (-1) (\mC_i^{-\top} \otimes \mC_i^{-1}) \\
& = & 2 \vecop(\mC_i^{-\top} \mC_i^{-1} \yvec_i \yvec_i^\top \mC_i^{-\top})^\top
\end{eqnarray*}
In \code{sldmvnorm}, we compute the score with respect to $\mL_i$ and use
the above relationship to compute the score with respect to $\mC_i$.

\begin{flushleft} \small
\begin{minipage}{\linewidth}\label{scrap59}\raggedright\small
\NWtarget{nuweb52}{} $\langle\,${\itshape sldmvnorm}\nobreak\ {\footnotesize {52}}$\,\rangle\equiv$
\vspace{-1ex}
\begin{list}{}{} \item
\mbox{}\verb@@\\
\mbox{}\verb@sldmvnorm <- function(obs, mean = 0, chol, invchol, logLik = TRUE) {@\\
\mbox{}\verb@@\\
\mbox{}\verb@    stopifnot(xor(missing(chol), missing(invchol)))@\\
\mbox{}\verb@    if (!is.matrix(obs)) obs <- matrix(obs, ncol = 1L)@\\
\mbox{}\verb@@\\
\mbox{}\verb@    if (!missing(invchol)) {@\\
\mbox{}\verb@@\\
\mbox{}\verb@        N <- dim(invchol)[1L]@\\
\mbox{}\verb@        N <- ifelse(N == 1, ncol(obs), N)@\\
\mbox{}\verb@        J <- dim(invchol)[2L]@\\
\mbox{}\verb@        obs <- .check_obs(obs = obs, mean = mean, J = J, N = N)@\\
\mbox{}\verb@@\\
\mbox{}\verb@        Mix <- Mult(invchol, obs)@\\
\mbox{}\verb@        sobs <- - Mult(invchol, Mix, transpose = TRUE)@\\
\mbox{}\verb@@\\
\mbox{}\verb@        Y <- matrix(obs, byrow = TRUE, nrow = J, ncol = N * J)@\\
\mbox{}\verb@        ret <- - matrix(Mix[, rep(1:N, each = J)] * Y, ncol = N)@\\
\mbox{}\verb@@\\
\mbox{}\verb@        M <- matrix(1:(J^2), nrow = J, byrow = FALSE)@\\
\mbox{}\verb@        ret <- ltMatrices(ret[M[lower.tri(M, diag = attr(invchol, "diag"))],,drop = FALSE], @\\
\mbox{}\verb@                          diag = attr(invchol, "diag"), byrow = FALSE)@\\
\mbox{}\verb@        ret <- ltMatrices(ret, @\\
\mbox{}\verb@                          diag = attr(invchol, "diag"), byrow = attr(invchol, "byrow"))@\\
\mbox{}\verb@        if (attr(invchol, "diag")) {@\\
\mbox{}\verb@            ### recycle properly@\\
\mbox{}\verb@            diagonals(ret) <- diagonals(ret) + c(1 / diagonals(invchol))@\\
\mbox{}\verb@        } else {@\\
\mbox{}\verb@            diagonals(ret) <- 0@\\
\mbox{}\verb@        }@\\
\mbox{}\verb@        ret <- list(obs = sobs, invchol = ret)@\\
\mbox{}\verb@        if (logLik) @\\
\mbox{}\verb@            ret$logLik <- ldmvnorm(obs = obs, mean = mean, invchol = invchol, logLik = FALSE)@\\
\mbox{}\verb@        return(ret)@\\
\mbox{}\verb@    }@\\
\mbox{}\verb@@\\
\mbox{}\verb@    invchol <- solve(chol)@\\
\mbox{}\verb@    ret <- sldmvnorm(obs = obs, mean = mean, invchol = invchol)@\\
\mbox{}\verb@    ### this means: ret$chol <- - vectrick(invchol, ret$invchol, invchol)@\\
\mbox{}\verb@    ret$chol <- - vectrick(invchol, ret$invchol)@\\
\mbox{}\verb@    ret$invchol <- NULL@\\
\mbox{}\verb@    return(ret)@\\
\mbox{}\verb@}@\\
\mbox{}\verb@@{\NWsep}
\end{list}
\vspace{-1.5ex}
\footnotesize
\begin{list}{}{\setlength{\itemsep}{-\parsep}\setlength{\itemindent}{-\leftmargin}}
\item \NWtxtMacroRefIn\ \NWlink{nuweb2}{2}.

\item{}
\end{list}
\end{minipage}\vspace{4ex}
\end{flushleft}
\section{Application Example}

Let's say we have $\rY_i \sim \ND_\J(\mathbf{0}_J, \mC_i \mC_i^{\top})$
for $i = 1, \dots, N$ and we know the Cholesky factors $\mL_i = \mC_i^{-1}$ of the $N$
precision matrices $\Sigma^{-1} = \mL_i \mL_i^{\top}$. We generate $\rY_i = \mL_i^{-1}
\rZ_i$ from $\rZ_i \sim \ND_\J(\mathbf{0}_\J, \mI_\J)$.
Evaluating the corresponding log-likelihood is now straightforward and fast,
compared to repeated calls to \code{dmvnorm}

<<ex-MV>>=
N <- 1000L
J <- 50L
lt <- ltMatrices(matrix(runif(N * J * (J + 1) / 2) + 1, ncol = N), 
                 diag = TRUE, byrow = FALSE)
Z <- matrix(rnorm(N * J), ncol = N)
Y <- solve(lt, Z)
ll1 <- sum(dnorm(Mult(lt, Y), log = TRUE)) + sum(log(diagonals(lt)))

S <- as.array(Tcrossprod(solve(lt)))
ll2 <- sum(sapply(1:N, function(i) dmvnorm(x = Y[,i], sigma = S[,,i], log = TRUE)))
chk(ll1, ll2)
@

The \code{ldmvnorm} function now also has \code{chol} and \code{invchol}
arguments such that we can use
<<ex-MV-d>>=
ll3 <- ldmvnorm(obs = Y, invchol = lt)
chk(ll1, ll3)
@
Note that argument \code{obs} in \code{ldmvnorm} is an $\J \times N$ matrix
whereas the traditional interface in \code{dmvnorm} expects
an $N \times \J$ matrix \code{x}.
The reason is that \code{Mult} or \code{solve} work with $\J \times N$
matrices and we want to avoid matrix transposes.


Sometimes it is preferable to split the joint distribution into a marginal
distribution of some elements and the conditional distribution given these
elements. The joint density is, of course, the product of the marginal and
conditional densities and we can check if this works for our example by

<<ex-MV-mc>>=
## marginal of and conditional on these
(j <- 1:5 * 10)
md <- marg_mvnorm(invchol = lt, which = j)
cd <- cond_mvnorm(invchol = lt, which = j, given = Y[j,])

ll3 <- sum(dnorm(Mult(md$invchol, Y[j,]), log = TRUE)) + 
       sum(log(diagonals(md$invchol))) +
       sum(dnorm(Mult(cd$invchol, Y[-j,] - cd$mean), log = TRUE)) + 
       sum(log(diagonals(cd$invchol)))
chk(ll1, ll3)
@


\chapter{Multivariate Normal Log-likelihoods} \label{lpmvnorm}

<<chapterseed, echo = FALSE>>=
set.seed(270312)
@

We now discuss code for evaluating the log-likelihood
\begin{eqnarray*}
\sum_{i = 1}^N \log(p_i(\mC_i \mid \avec_i, \bvec_i))
\end{eqnarray*}

This is relatively simple to achieve using the existing \code{pmvnorm}
function, so a prototype might look like

\begin{flushleft} \small
\begin{minipage}{\linewidth}\label{scrap60}\raggedright\small
\NWtarget{nuweb54}{} $\langle\,${\itshape lpmvnormR}\nobreak\ {\footnotesize {54}}$\,\rangle\equiv$
\vspace{-1ex}
\begin{list}{}{} \item
\mbox{}\verb@@\\
\mbox{}\verb@lpmvnormR <- function(lower, upper, mean = 0, center = NULL, chol, logLik = TRUE, ...) {@\\
\mbox{}\verb@@\\
\mbox{}\verb@    @\hbox{$\langle\,${\itshape input checks}\nobreak\ {\footnotesize \NWlink{nuweb56a}{56a}}$\,\rangle$}\verb@@\\
\mbox{}\verb@@\\
\mbox{}\verb@    sigma <- Tcrossprod(chol)@\\
\mbox{}\verb@    S <- as.array(sigma)@\\
\mbox{}\verb@    idx <- 1@\\
\mbox{}\verb@@\\
\mbox{}\verb@    ret <- error <- numeric(N)@\\
\mbox{}\verb@    for (i in 1:N) {@\\
\mbox{}\verb@        if (dim(sigma)[[1L]] > 1) idx <- i@\\
\mbox{}\verb@        tmp <- pmvnorm(lower = lower[,i], upper = upper[,i], sigma = S[,,idx], ...)@\\
\mbox{}\verb@        ret[i] <- tmp@\\
\mbox{}\verb@        error[i] <- attr(tmp, "error")@\\
\mbox{}\verb@    }@\\
\mbox{}\verb@    attr(ret, "error") <- error@\\
\mbox{}\verb@@\\
\mbox{}\verb@    if (logLik)@\\
\mbox{}\verb@        return(sum(log(pmax(ret, .Machine$double.eps))))@\\
\mbox{}\verb@@\\
\mbox{}\verb@    ret@\\
\mbox{}\verb@}@\\
\mbox{}\verb@@{\NWsep}
\end{list}
\vspace{-1.5ex}
\footnotesize
\begin{list}{}{\setlength{\itemsep}{-\parsep}\setlength{\itemindent}{-\leftmargin}}
\item {\NWtxtMacroNoRef}.

\item{}
\end{list}
\end{minipage}\vspace{4ex}
\end{flushleft}
<<fct-lpmvnormR, echo = FALSE>>=

lpmvnormR <- function(lower, upper, mean = 0, center = NULL, chol, logLik = TRUE, ...) {

    
    if (!is.matrix(lower)) lower <- matrix(lower, ncol = 1)
    if (!is.matrix(upper)) upper <- matrix(upper, ncol = 1)
    stopifnot(isTRUE(all.equal(dim(lower), dim(upper))))

    stopifnot(inherits(chol, "ltMatrices"))
    byrow_orig <- attr(chol, "byrow")
    chol <- ltMatrices(chol, byrow = TRUE)
    d <- dim(chol)
    ### allow single matrix C
    N <- ifelse(d[1L] == 1, ncol(lower), d[1L])
    J <- d[2L]

    stopifnot(nrow(lower) == J && ncol(lower) == N)
    stopifnot(nrow(upper) == J && ncol(upper) == N)
    if (is.matrix(mean))
        stopifnot(nrow(mean) == J && ncol(mean) == N)

    lower <- lower - mean
    upper <- upper - mean

    if (!is.null(center)) {
        if (!is.matrix(center)) center <- matrix(center, ncol = 1)
        stopifnot(nrow(center) == J && ncol(center == N))
    }
    

    sigma <- Tcrossprod(chol)
    S <- as.array(sigma)
    idx <- 1

    ret <- error <- numeric(N)
    for (i in 1:N) {
        if (dim(sigma)[[1L]] > 1) idx <- i
        tmp <- pmvnorm(lower = lower[,i], upper = upper[,i], sigma = S[,,idx], ...)
        ret[i] <- tmp
        error[i] <- attr(tmp, "error")
    }
    attr(ret, "error") <- error

    if (logLik)
        return(sum(log(pmax(ret, .Machine$double.eps))))

    ret
}

@

However, the underlying \proglang{FORTRAN} code first computes the Cholesky
factor based on the covariance matrix, which is clearly a waste of time.
Repeated calls to \proglang{FORTRAN} also cost some time. The code \citep[based
on and evaluated in][]{Genz_Bretz_2002} implements a
specific form of quasi-Monte-Carlo integration without allowing the user to
change the scheme (or to fall-back to simple Monte-Carlo). We therefore
implement our own simplified version, with the aim to speed-things up
such that maximum-likelihood estimation becomes a bit faster.

Let's look at an example first. This code estimates $p_1, \dots, p_{10}$ for
a $5$-dimensional normal
<<ex-lpmvnorm_R>>=
J <- 5L
N <- 10L

x <- matrix(runif(N * J * (J + 1) / 2), ncol = N)
lx <- ltMatrices(x, byrow = TRUE, diag = TRUE)

a <- matrix(runif(N * J), nrow = J) - 2
a[sample(J * N)[1:2]] <- -Inf
b <- a + 2 + matrix(runif(N * J), nrow = J)
b[sample(J * N)[1:2]] <- Inf

(phat <- c(lpmvnormR(a, b, chol = lx, logLik = FALSE)))
@

We want to achieve the same result a bit more general and a bit faster, by
making the code more modular and, most importantly, by providing score
functions for all arguments $\avec_i$, $\bvec_i$, and $\mC_i$.

\section{Algorithm}

\begin{flushleft} \small
\begin{minipage}{\linewidth}\label{scrap61}\raggedright\small
\NWtarget{nuweb55a}{} \verb@"lpmvnorm.R"@\nobreak\ {\footnotesize {55a}}$\equiv$
\vspace{-1ex}
\begin{list}{}{} \item
\mbox{}\verb@@\\
\mbox{}\verb@@\hbox{$\langle\,${\itshape R Header}\nobreak\ {\footnotesize \NWlink{nuweb100}{100}}$\,\rangle$}\verb@@\\
\mbox{}\verb@@\hbox{$\langle\,${\itshape lpmvnorm}\nobreak\ {\footnotesize \NWlink{nuweb65}{65}}$\,\rangle$}\verb@@\\
\mbox{}\verb@@\hbox{$\langle\,${\itshape slpmvnorm}\nobreak\ {\footnotesize \NWlink{nuweb78}{78}}$\,\rangle$}\verb@@\\
\mbox{}\verb@@{\NWsep}
\end{list}
\vspace{-1.5ex}
\footnotesize
\begin{list}{}{\setlength{\itemsep}{-\parsep}\setlength{\itemindent}{-\leftmargin}}

\item{}
\end{list}
\end{minipage}\vspace{4ex}
\end{flushleft}
\begin{flushleft} \small
\begin{minipage}{\linewidth}\label{scrap62}\raggedright\small
\NWtarget{nuweb55b}{} \verb@"lpmvnorm.c"@\nobreak\ {\footnotesize {55b}}$\equiv$
\vspace{-1ex}
\begin{list}{}{} \item
\mbox{}\verb@@\\
\mbox{}\verb@@\hbox{$\langle\,${\itshape C Header}\nobreak\ {\footnotesize \NWlink{nuweb101}{101}}$\,\rangle$}\verb@@\\
\mbox{}\verb@#include <R.h>@\\
\mbox{}\verb@#include <Rmath.h>@\\
\mbox{}\verb@#include <Rinternals.h>@\\
\mbox{}\verb@#include <Rdefines.h>@\\
\mbox{}\verb@#include <Rconfig.h>@\\
\mbox{}\verb@#include <R_ext/BLAS.h> /* for dtrmm */@\\
\mbox{}\verb@@\hbox{$\langle\,${\itshape pnorm fast}\nobreak\ {\footnotesize \NWlink{nuweb60a}{60a}}$\,\rangle$}\verb@@\\
\mbox{}\verb@@\hbox{$\langle\,${\itshape pnorm slow}\nobreak\ {\footnotesize \NWlink{nuweb60b}{60b}}$\,\rangle$}\verb@@\\
\mbox{}\verb@@\hbox{$\langle\,${\itshape R lpmvnorm}\nobreak\ {\footnotesize \NWlink{nuweb63}{63}}$\,\rangle$}\verb@@\\
\mbox{}\verb@@\hbox{$\langle\,${\itshape R slpmvnorm}\nobreak\ {\footnotesize \NWlink{nuweb75}{75}}$\,\rangle$}\verb@@\\
\mbox{}\verb@@{\NWsep}
\end{list}
\vspace{-1.5ex}
\footnotesize
\begin{list}{}{\setlength{\itemsep}{-\parsep}\setlength{\itemindent}{-\leftmargin}}

\item{}
\end{list}
\end{minipage}\vspace{4ex}
\end{flushleft}
We implement the algorithm described by \cite{numerical-:1992}. The key
point here is that the original $\J$-dimensional problem~(\ref{pmvnorm}) is transformed into
an integral over $[0, 1]^{\J - 1}$.

For each $i = 1, \dots, N$, do

\begin{enumerate}
  \item Input $\mC_i$ (\code{chol}), $\avec_i$ (\code{lower}), $\bvec_i$
(\code{upper}), and control parameters $\alpha$, $\epsilon$, and $M_\text{max}$ (\code{M}).

\begin{flushleft} \small
\begin{minipage}{\linewidth}\label{scrap63}\raggedright\small
\NWtarget{nuweb56a}{} $\langle\,${\itshape input checks}\nobreak\ {\footnotesize {56a}}$\,\rangle\equiv$
\vspace{-1ex}
\begin{list}{}{} \item
\mbox{}\verb@@\\
\mbox{}\verb@if (!is.matrix(lower)) lower <- matrix(lower, ncol = 1)@\\
\mbox{}\verb@if (!is.matrix(upper)) upper <- matrix(upper, ncol = 1)@\\
\mbox{}\verb@stopifnot(isTRUE(all.equal(dim(lower), dim(upper))))@\\
\mbox{}\verb@@\\
\mbox{}\verb@stopifnot(inherits(chol, "ltMatrices"))@\\
\mbox{}\verb@byrow_orig <- attr(chol, "byrow")@\\
\mbox{}\verb@chol <- ltMatrices(chol, byrow = TRUE)@\\
\mbox{}\verb@d <- dim(chol)@\\
\mbox{}\verb@### allow single matrix C@\\
\mbox{}\verb@N <- ifelse(d[1L] == 1, ncol(lower), d[1L])@\\
\mbox{}\verb@J <- d[2L]@\\
\mbox{}\verb@@\\
\mbox{}\verb@stopifnot(nrow(lower) == J && ncol(lower) == N)@\\
\mbox{}\verb@stopifnot(nrow(upper) == J && ncol(upper) == N)@\\
\mbox{}\verb@if (is.matrix(mean))@\\
\mbox{}\verb@    stopifnot(nrow(mean) == J && ncol(mean) == N)@\\
\mbox{}\verb@@\\
\mbox{}\verb@lower <- lower - mean@\\
\mbox{}\verb@upper <- upper - mean@\\
\mbox{}\verb@@\\
\mbox{}\verb@if (!is.null(center)) {@\\
\mbox{}\verb@    if (!is.matrix(center)) center <- matrix(center, ncol = 1)@\\
\mbox{}\verb@    stopifnot(nrow(center) == J && ncol(center == N))@\\
\mbox{}\verb@}@\\
\mbox{}\verb@@{\NWsep}
\end{list}
\vspace{-1.5ex}
\footnotesize
\begin{list}{}{\setlength{\itemsep}{-\parsep}\setlength{\itemindent}{-\leftmargin}}
\item \NWtxtMacroRefIn\ \NWlink{nuweb54}{54}\NWlink{nuweb65}{, 65}\NWlink{nuweb78}{, 78}.

\item{}
\end{list}
\end{minipage}\vspace{4ex}
\end{flushleft}
\item Standardise integration limits $a^{(i)}_j / c^{(i)}_{jj}$, $b^{(i)}_j / c^{(i)}_{jj}$, and rows $c^{(i)}_{j\jmath} / c^{(i)}_{jj}$ for $1 \le \jmath < j < \J$.


\begin{flushleft} \small
\begin{minipage}{\linewidth}\label{scrap64}\raggedright\small
\NWtarget{nuweb56b}{} $\langle\,${\itshape standardise}\nobreak\ {\footnotesize {56b}}$\,\rangle\equiv$
\vspace{-1ex}
\begin{list}{}{} \item
\mbox{}\verb@@\\
\mbox{}\verb@if (attr(chol, "diag")) {@\\
\mbox{}\verb@    ### diagonals returns J x N and lower/upper are J x N, so@\\
\mbox{}\verb@    ### elementwise standardisation is simple@\\
\mbox{}\verb@    dchol <- diagonals(chol)@\\
\mbox{}\verb@    ### zero diagonals not allowed@\\
\mbox{}\verb@    stopifnot(all(abs(dchol) > (.Machine$double.eps)))@\\
\mbox{}\verb@    ac <- lower / c(dchol)@\\
\mbox{}\verb@    bc <- upper / c(dchol)@\\
\mbox{}\verb@    C <- Dchol(chol, D = 1 / dchol)@\\
\mbox{}\verb@    uC <- unclass(C)@\\
\mbox{}\verb@    if (J > 1) ### else: univariate problem; C is no longer used@\\
\mbox{}\verb@       uC <- Lower_tri(C)@\\
\mbox{}\verb@    } else {@\\
\mbox{}\verb@        ac <- lower@\\
\mbox{}\verb@        bc <- upper@\\
\mbox{}\verb@        uC <- Lower_tri(chol)@\\
\mbox{}\verb@    }@\\
\mbox{}\verb@@{\NWsep}
\end{list}
\vspace{-1.5ex}
\footnotesize
\begin{list}{}{\setlength{\itemsep}{-\parsep}\setlength{\itemindent}{-\leftmargin}}
\item \NWtxtMacroRefIn\ \NWlink{nuweb65}{65}\NWlink{nuweb78}{, 78}.

\item{}
\end{list}
\end{minipage}\vspace{4ex}
\end{flushleft}
\item Initialise $\text{intsum} = \text{varsum} = 0$, $M = 0$, $d_1 =
\Phi\left(a^{(i)}_1\right)$, $e_1 = \Phi\left(b^{(i)}_1\right)$ and $f_1 = e_1 - d_1$.


\begin{flushleft} \small
\begin{minipage}{\linewidth}\label{scrap65}\raggedright\small
\NWtarget{nuweb57a}{} $\langle\,${\itshape initialisation}\nobreak\ {\footnotesize {57a}}$\,\rangle\equiv$
\vspace{-1ex}
\begin{list}{}{} \item
\mbox{}\verb@@\\
\mbox{}\verb@x0 = 0.0;@\\
\mbox{}\verb@if (LENGTH(center))@\\
\mbox{}\verb@    x0 = -dcenter[0];@\\
\mbox{}\verb@d0 = pnorm_ptr(da[0], x0);@\\
\mbox{}\verb@e0 = pnorm_ptr(db[0], x0);@\\
\mbox{}\verb@emd0 = e0 - d0;@\\
\mbox{}\verb@f0 = emd0;@\\
\mbox{}\verb@intsum = (iJ > 1 ? 0.0 : f0);@\\
\mbox{}\verb@@{\NWsep}
\end{list}
\vspace{-1.5ex}
\footnotesize
\begin{list}{}{\setlength{\itemsep}{-\parsep}\setlength{\itemindent}{-\leftmargin}}
\item \NWtxtMacroRefIn\ \NWlink{nuweb63}{63}\NWlink{nuweb75}{, 75}.

\item{}
\end{list}
\end{minipage}\vspace{4ex}
\end{flushleft}
\item Repeat

\begin{flushleft} \small
\begin{minipage}{\linewidth}\label{scrap66}\raggedright\small
\NWtarget{nuweb57b}{} $\langle\,${\itshape init logLik loop}\nobreak\ {\footnotesize {57b}}$\,\rangle\equiv$
\vspace{-1ex}
\begin{list}{}{} \item
\mbox{}\verb@@\\
\mbox{}\verb@d = d0;@\\
\mbox{}\verb@f = f0;@\\
\mbox{}\verb@emd = emd0;@\\
\mbox{}\verb@start = 0;@\\
\mbox{}\verb@@{\NWsep}
\end{list}
\vspace{-1.5ex}
\footnotesize
\begin{list}{}{\setlength{\itemsep}{-\parsep}\setlength{\itemindent}{-\leftmargin}}
\item \NWtxtMacroRefIn\ \NWlink{nuweb63}{63}\NWlink{nuweb69b}{, 69b}.

\item{}
\end{list}
\end{minipage}\vspace{4ex}
\end{flushleft}
\begin{enumerate}

      \item Generate uniform $w_1, \dots, w_{\J - 1} \in [0, 1]$.

      \item For $j = 2, \dots, J$ set 
        \begin{eqnarray*}
            y_{j - 1} & = & \Phi^{-1}\left(d_{j - 1} + w_{j - 1} (e_{j - 1} - d_{j - 1})\right)
        \end{eqnarray*}

We either generate $w_{j - 1}$ on the fly or use pre-computed weights
(\code{w}).

\begin{flushleft} \small
\begin{minipage}{\linewidth}\label{scrap67}\raggedright\small
\NWtarget{nuweb57c}{} $\langle\,${\itshape compute y}\nobreak\ {\footnotesize {57c}}$\,\rangle\equiv$
\vspace{-1ex}
\begin{list}{}{} \item
\mbox{}\verb@@\\
\mbox{}\verb@Wtmp = (W == R_NilValue ? unif_rand() : dW[j - 1]);@\\
\mbox{}\verb@tmp = d + Wtmp * emd;@\\
\mbox{}\verb@if (tmp < dtol) {@\\
\mbox{}\verb@    y[j - 1] = q0;@\\
\mbox{}\verb@} else {@\\
\mbox{}\verb@    if (tmp > mdtol)@\\
\mbox{}\verb@        y[j - 1] = -q0;@\\
\mbox{}\verb@    else@\\
\mbox{}\verb@        y[j - 1] = qnorm(tmp, 0.0, 1.0, 1L, 0L);@\\
\mbox{}\verb@}@\\
\mbox{}\verb@@{\NWsep}
\end{list}
\vspace{-1.5ex}
\footnotesize
\begin{list}{}{\setlength{\itemsep}{-\parsep}\setlength{\itemindent}{-\leftmargin}}
\item \NWtxtMacroRefIn\ \NWlink{nuweb58d}{58d}\NWlink{nuweb73a}{, 73a}.

\item{}
\end{list}
\end{minipage}\vspace{4ex}
\end{flushleft}
\begin{eqnarray*}
            x_{j - 1} & = & \sum_{\jmath = 1}^{j - 1} c^{(i)}_{j\jmath} y_j
\end{eqnarray*}

\begin{flushleft} \small
\begin{minipage}{\linewidth}\label{scrap68}\raggedright\small
\NWtarget{nuweb58a}{} $\langle\,${\itshape compute x}\nobreak\ {\footnotesize {58a}}$\,\rangle\equiv$
\vspace{-1ex}
\begin{list}{}{} \item
\mbox{}\verb@@\\
\mbox{}\verb@x = 0.0;@\\
\mbox{}\verb@if (LENGTH(center)) {@\\
\mbox{}\verb@    for (k = 0; k < j; k++)@\\
\mbox{}\verb@        x += dC[start + k] * (y[k] - dcenter[k]);@\\
\mbox{}\verb@    x -= dcenter[j]; @\\
\mbox{}\verb@} else {@\\
\mbox{}\verb@    for (k = 0; k < j; k++)@\\
\mbox{}\verb@        x += dC[start + k] * y[k];@\\
\mbox{}\verb@}@\\
\mbox{}\verb@@{\NWsep}
\end{list}
\vspace{-1.5ex}
\footnotesize
\begin{list}{}{\setlength{\itemsep}{-\parsep}\setlength{\itemindent}{-\leftmargin}}
\item \NWtxtMacroRefIn\ \NWlink{nuweb58d}{58d}\NWlink{nuweb73a}{, 73a}.

\item{}
\end{list}
\end{minipage}\vspace{4ex}
\end{flushleft}
\begin{eqnarray*}
            d_j & = & \Phi\left(a^{(i)}_j - x_{j - 1}\right) \\
            e_j & = & \Phi\left(b^{(i)}_j - x_{j - 1}\right)
        \end{eqnarray*}

\begin{flushleft} \small
\begin{minipage}{\linewidth}\label{scrap69}\raggedright\small
\NWtarget{nuweb58b}{} $\langle\,${\itshape update d, e}\nobreak\ {\footnotesize {58b}}$\,\rangle\equiv$
\vspace{-1ex}
\begin{list}{}{} \item
\mbox{}\verb@@\\
\mbox{}\verb@d = pnorm_ptr(da[j], x);@\\
\mbox{}\verb@e = pnorm_ptr(db[j], x);@\\
\mbox{}\verb@emd = e - d;@\\
\mbox{}\verb@@{\NWsep}
\end{list}
\vspace{-1.5ex}
\footnotesize
\begin{list}{}{\setlength{\itemsep}{-\parsep}\setlength{\itemindent}{-\leftmargin}}
\item \NWtxtMacroRefIn\ \NWlink{nuweb58d}{58d}\NWlink{nuweb73a}{, 73a}.

\item{}
\end{list}
\end{minipage}\vspace{4ex}
\end{flushleft}
\begin{eqnarray*}
            f_j & = & (e_j - d_j) f_{j - 1}.
       \end{eqnarray*}

\begin{flushleft} \small
\begin{minipage}{\linewidth}\label{scrap70}\raggedright\small
\NWtarget{nuweb58c}{} $\langle\,${\itshape update f}\nobreak\ {\footnotesize {58c}}$\,\rangle\equiv$
\vspace{-1ex}
\begin{list}{}{} \item
\mbox{}\verb@@\\
\mbox{}\verb@start += j;@\\
\mbox{}\verb@f *= emd;@\\
\mbox{}\verb@@{\NWsep}
\end{list}
\vspace{-1.5ex}
\footnotesize
\begin{list}{}{\setlength{\itemsep}{-\parsep}\setlength{\itemindent}{-\leftmargin}}
\item \NWtxtMacroRefIn\ \NWlink{nuweb58d}{58d}\NWlink{nuweb73a}{, 73a}.

\item{}
\end{list}
\end{minipage}\vspace{4ex}
\end{flushleft}
We put everything together in a loop starting with the second dimension

\begin{flushleft} \small
\begin{minipage}{\linewidth}\label{scrap71}\raggedright\small
\NWtarget{nuweb58d}{} $\langle\,${\itshape inner logLik loop}\nobreak\ {\footnotesize {58d}}$\,\rangle\equiv$
\vspace{-1ex}
\begin{list}{}{} \item
\mbox{}\verb@@\\
\mbox{}\verb@for (j = 1; j < iJ; j++) {@\\
\mbox{}\verb@@\\
\mbox{}\verb@    @\hbox{$\langle\,${\itshape compute y}\nobreak\ {\footnotesize \NWlink{nuweb57c}{57c}}$\,\rangle$}\verb@@\\
\mbox{}\verb@    @\hbox{$\langle\,${\itshape compute x}\nobreak\ {\footnotesize \NWlink{nuweb58a}{58a}}$\,\rangle$}\verb@@\\
\mbox{}\verb@    @\hbox{$\langle\,${\itshape update d, e}\nobreak\ {\footnotesize \NWlink{nuweb58b}{58b}}$\,\rangle$}\verb@@\\
\mbox{}\verb@    @\hbox{$\langle\,${\itshape update f}\nobreak\ {\footnotesize \NWlink{nuweb58c}{58c}}$\,\rangle$}\verb@@\\
\mbox{}\verb@}@\\
\mbox{}\verb@@{\NWsep}
\end{list}
\vspace{-1.5ex}
\footnotesize
\begin{list}{}{\setlength{\itemsep}{-\parsep}\setlength{\itemindent}{-\leftmargin}}
\item \NWtxtMacroRefIn\ \NWlink{nuweb63}{63}.

\item{}
\end{list}
\end{minipage}\vspace{4ex}
\end{flushleft}
\item Set $\text{intsum} = \text{intsum} + f_\J$, $\text{varsum} = \text{varsum} + f^2_\J$, $M = M + 1$, 
            and $\text{error} = \sqrt{(\text{varsum}/M - (\text{intsum}/M)^2) / M}$.

\begin{flushleft} \small
\begin{minipage}{\linewidth}\label{scrap72}\raggedright\small
\NWtarget{nuweb59a}{} $\langle\,${\itshape increment}\nobreak\ {\footnotesize {59a}}$\,\rangle\equiv$
\vspace{-1ex}
\begin{list}{}{} \item
\mbox{}\verb@@\\
\mbox{}\verb@intsum += f;@\\
\mbox{}\verb@@{\NWsep}
\end{list}
\vspace{-1.5ex}
\footnotesize
\begin{list}{}{\setlength{\itemsep}{-\parsep}\setlength{\itemindent}{-\leftmargin}}
\item \NWtxtMacroRefIn\ \NWlink{nuweb63}{63}.

\item{}
\end{list}
\end{minipage}\vspace{4ex}
\end{flushleft}
We refrain from early stopping and error estimation. 
    
      \item[Until] $\text{error} < \epsilon$ or $M = M_\text{max}$

    \end{enumerate}
  \item Output $\hat{p}_i = \text{intsum} / M$.

We return $\log{\hat{p}_i}$ for each $i$, or we immediately sum-up over $i$.

\begin{flushleft} \small
\begin{minipage}{\linewidth}\label{scrap73}\raggedright\small
\NWtarget{nuweb59b}{} $\langle\,${\itshape output}\nobreak\ {\footnotesize {59b}}$\,\rangle\equiv$
\vspace{-1ex}
\begin{list}{}{} \item
\mbox{}\verb@@\\
\mbox{}\verb@dans[0] += (intsum < dtol ? l0 : log(intsum)) - lM;@\\
\mbox{}\verb@if (!RlogLik)@\\
\mbox{}\verb@    dans += 1L;@\\
\mbox{}\verb@@{\NWsep}
\end{list}
\vspace{-1.5ex}
\footnotesize
\begin{list}{}{\setlength{\itemsep}{-\parsep}\setlength{\itemindent}{-\leftmargin}}
\item \NWtxtMacroRefIn\ \NWlink{nuweb63}{63}.

\item{}
\end{list}
\end{minipage}\vspace{4ex}
\end{flushleft}
and move on to the next observation (note that \code{p} might be $0$ in case
$\mC_i \equiv \mC$).

\begin{flushleft} \small
\begin{minipage}{\linewidth}\label{scrap74}\raggedright\small
\NWtarget{nuweb59c}{} $\langle\,${\itshape move on}\nobreak\ {\footnotesize {59c}}$\,\rangle\equiv$
\vspace{-1ex}
\begin{list}{}{} \item
\mbox{}\verb@@\\
\mbox{}\verb@da += iJ;@\\
\mbox{}\verb@db += iJ;@\\
\mbox{}\verb@dC += p;@\\
\mbox{}\verb@if (LENGTH(center)) dcenter += iJ;@\\
\mbox{}\verb@@{\NWsep}
\end{list}
\vspace{-1.5ex}
\footnotesize
\begin{list}{}{\setlength{\itemsep}{-\parsep}\setlength{\itemindent}{-\leftmargin}}
\item \NWtxtMacroRefIn\ \NWlink{nuweb63}{63}\NWlink{nuweb75}{, 75}.

\item{}
\end{list}
\end{minipage}\vspace{4ex}
\end{flushleft}
\end{enumerate}

It turned out that calls to \code{pnorm} are expensive, so a slightly faster
alternative \citep[suggested by][]{Matic_Radoicic_Stefanica_2018} can be used
(\code{fast = TRUE} in the calls to \code{lpmvnorm} and \code{slpmvnorm}):

\begin{flushleft} \small
\begin{minipage}{\linewidth}\label{scrap75}\raggedright\small
\NWtarget{nuweb60a}{} $\langle\,${\itshape pnorm fast}\nobreak\ {\footnotesize {60a}}$\,\rangle\equiv$
\vspace{-1ex}
\begin{list}{}{} \item
\mbox{}\verb@@\\
\mbox{}\verb@/* see https://doi.org/10.2139/ssrn.2842681  */@\\
\mbox{}\verb@const double g2 =  -0.0150234471495426236132;@\\
\mbox{}\verb@const double g4 = 0.000666098511701018747289;@\\
\mbox{}\verb@const double g6 = 5.07937324518981103694e-06;@\\
\mbox{}\verb@const double g8 = -2.92345273673194627762e-06;@\\
\mbox{}\verb@const double g10 = 1.34797733516989204361e-07;@\\
\mbox{}\verb@const double m2dpi = -2.0 / M_PI; //3.141592653589793115998;@\\
\mbox{}\verb@@\\
\mbox{}\verb@double C_pnorm_fast (double x, double m) {@\\
\mbox{}\verb@@\\
\mbox{}\verb@    double tmp, ret;@\\
\mbox{}\verb@    double x2, x4, x6, x8, x10;@\\
\mbox{}\verb@@\\
\mbox{}\verb@    if (R_FINITE(x)) {@\\
\mbox{}\verb@        x = x - m;@\\
\mbox{}\verb@        x2 = x * x;@\\
\mbox{}\verb@        x4 = x2 * x2;@\\
\mbox{}\verb@        x6 = x4 * x2;@\\
\mbox{}\verb@        x8 = x6 * x2;@\\
\mbox{}\verb@        x10 = x8 * x2;@\\
\mbox{}\verb@        tmp = 1 + g2 * x2 + g4 * x4 + g6 * x6  + g8 * x8 + g10 * x10;@\\
\mbox{}\verb@        tmp = m2dpi * x2 * tmp;@\\
\mbox{}\verb@        ret = .5 + ((x > 0) - (x < 0)) * sqrt(1 - exp(tmp)) / 2.0;@\\
\mbox{}\verb@    } else {@\\
\mbox{}\verb@        ret = (x > 0 ? 1.0 : 0.0);@\\
\mbox{}\verb@    }@\\
\mbox{}\verb@    return(ret);@\\
\mbox{}\verb@}@\\
\mbox{}\verb@@{\NWsep}
\end{list}
\vspace{-1.5ex}
\footnotesize
\begin{list}{}{\setlength{\itemsep}{-\parsep}\setlength{\itemindent}{-\leftmargin}}
\item \NWtxtMacroRefIn\ \NWlink{nuweb55b}{55b}.

\item{}
\end{list}
\end{minipage}\vspace{4ex}
\end{flushleft}
\begin{flushleft} \small
\begin{minipage}{\linewidth}\label{scrap76}\raggedright\small
\NWtarget{nuweb60b}{} $\langle\,${\itshape pnorm slow}\nobreak\ {\footnotesize {60b}}$\,\rangle\equiv$
\vspace{-1ex}
\begin{list}{}{} \item
\mbox{}\verb@@\\
\mbox{}\verb@double C_pnorm_slow (double x, double m) {@\\
\mbox{}\verb@    return(pnorm(x, m, 1.0, 1L, 0L));@\\
\mbox{}\verb@}@\\
\mbox{}\verb@@{\NWsep}
\end{list}
\vspace{-1.5ex}
\footnotesize
\begin{list}{}{\setlength{\itemsep}{-\parsep}\setlength{\itemindent}{-\leftmargin}}
\item \NWtxtMacroRefIn\ \NWlink{nuweb55b}{55b}.

\item{}
\end{list}
\end{minipage}\vspace{4ex}
\end{flushleft}
The \code{fast} argument can be used to switch on the faster but less
accurate version of \code{pnorm}

\begin{flushleft} \small
\begin{minipage}{\linewidth}\label{scrap77}\raggedright\small
\NWtarget{nuweb60c}{} $\langle\,${\itshape pnorm}\nobreak\ {\footnotesize {60c}}$\,\rangle\equiv$
\vspace{-1ex}
\begin{list}{}{} \item
\mbox{}\verb@@\\
\mbox{}\verb@Rboolean Rfast = asLogical(fast);@\\
\mbox{}\verb@double (*pnorm_ptr)(double, double) = C_pnorm_slow;@\\
\mbox{}\verb@if (Rfast)@\\
\mbox{}\verb@    pnorm_ptr = C_pnorm_fast;@\\
\mbox{}\verb@@{\NWsep}
\end{list}
\vspace{-1.5ex}
\footnotesize
\begin{list}{}{\setlength{\itemsep}{-\parsep}\setlength{\itemindent}{-\leftmargin}}
\item \NWtxtMacroRefIn\ \NWlink{nuweb63}{63}\NWlink{nuweb75}{, 75}.

\item{}
\end{list}
\end{minipage}\vspace{4ex}
\end{flushleft}
We allow a new set of weights for each observation or one set for all
observations. In the former case, the number of columns is $M \times N$ and
in the latter just $M$.

\begin{flushleft} \small
\begin{minipage}{\linewidth}\label{scrap78}\raggedright\small
\NWtarget{nuweb61a}{} $\langle\,${\itshape W length}\nobreak\ {\footnotesize {61a}}$\,\rangle\equiv$
\vspace{-1ex}
\begin{list}{}{} \item
\mbox{}\verb@@\\
\mbox{}\verb@int pW = 0;@\\
\mbox{}\verb@if (W != R_NilValue) {@\\
\mbox{}\verb@    if (LENGTH(W) == (iJ - 1) * iM) {@\\
\mbox{}\verb@        pW = 0;@\\
\mbox{}\verb@    } else {@\\
\mbox{}\verb@        if (LENGTH(W) != (iJ - 1) * iN * iM)@\\
\mbox{}\verb@            error("Length of W incorrect");@\\
\mbox{}\verb@        pW = 1;@\\
\mbox{}\verb@    }@\\
\mbox{}\verb@    dW = REAL(W);@\\
\mbox{}\verb@}@\\
\mbox{}\verb@@{\NWsep}
\end{list}
\vspace{-1.5ex}
\footnotesize
\begin{list}{}{\setlength{\itemsep}{-\parsep}\setlength{\itemindent}{-\leftmargin}}
\item \NWtxtMacroRefIn\ \NWlink{nuweb63}{63}\NWlink{nuweb75}{, 75}.

\item{}
\end{list}
\end{minipage}\vspace{4ex}
\end{flushleft}
\begin{flushleft} \small
\begin{minipage}{\linewidth}\label{scrap79}\raggedright\small
\NWtarget{nuweb61b}{} $\langle\,${\itshape dimensions}\nobreak\ {\footnotesize {61b}}$\,\rangle\equiv$
\vspace{-1ex}
\begin{list}{}{} \item
\mbox{}\verb@@\\
\mbox{}\verb@int iM = INTEGER(M)[0]; @\\
\mbox{}\verb@int iN = INTEGER(N)[0]; @\\
\mbox{}\verb@int iJ = INTEGER(J)[0]; @\\
\mbox{}\verb@@\\
\mbox{}\verb@da = REAL(a);@\\
\mbox{}\verb@db = REAL(b);@\\
\mbox{}\verb@dC = REAL(C);@\\
\mbox{}\verb@dW = REAL(C); // make -Wmaybe-uninitialized happy@\\
\mbox{}\verb@@\\
\mbox{}\verb@if (LENGTH(C) == iJ * (iJ - 1) / 2)@\\
\mbox{}\verb@    p = 0;@\\
\mbox{}\verb@else @\\
\mbox{}\verb@    p = LENGTH(C) / iN;@\\
\mbox{}\verb@@{\NWsep}
\end{list}
\vspace{-1.5ex}
\footnotesize
\begin{list}{}{\setlength{\itemsep}{-\parsep}\setlength{\itemindent}{-\leftmargin}}
\item \NWtxtMacroRefIn\ \NWlink{nuweb63}{63}\NWlink{nuweb75}{, 75}.

\item{}
\end{list}
\end{minipage}\vspace{4ex}
\end{flushleft}
\begin{flushleft} \small
\begin{minipage}{\linewidth}\label{scrap80}\raggedright\small
\NWtarget{nuweb61c}{} $\langle\,${\itshape setup return object}\nobreak\ {\footnotesize {61c}}$\,\rangle\equiv$
\vspace{-1ex}
\begin{list}{}{} \item
\mbox{}\verb@@\\
\mbox{}\verb@len = (RlogLik ? 1 : iN);@\\
\mbox{}\verb@PROTECT(ans = allocVector(REALSXP, len));@\\
\mbox{}\verb@dans = REAL(ans);@\\
\mbox{}\verb@for (int i = 0; i < len; i++)@\\
\mbox{}\verb@    dans[i] = 0.0;@\\
\mbox{}\verb@@{\NWsep}
\end{list}
\vspace{-1.5ex}
\footnotesize
\begin{list}{}{\setlength{\itemsep}{-\parsep}\setlength{\itemindent}{-\leftmargin}}
\item \NWtxtMacroRefIn\ \NWlink{nuweb63}{63}.

\item{}
\end{list}
\end{minipage}\vspace{4ex}
\end{flushleft}
The case $\J = 1$ does not loop over $M$

\begin{flushleft} \small
\begin{minipage}{\linewidth}\label{scrap81}\raggedright\small
\NWtarget{nuweb62a}{} $\langle\,${\itshape univariate problem}\nobreak\ {\footnotesize {62a}}$\,\rangle\equiv$
\vspace{-1ex}
\begin{list}{}{} \item
\mbox{}\verb@@\\
\mbox{}\verb@if (iJ == 1) {@\\
\mbox{}\verb@    iM = 0; @\\
\mbox{}\verb@    lM = 0.0;@\\
\mbox{}\verb@} else {@\\
\mbox{}\verb@    lM = log((double) iM);@\\
\mbox{}\verb@}@\\
\mbox{}\verb@@{\NWsep}
\end{list}
\vspace{-1.5ex}
\footnotesize
\begin{list}{}{\setlength{\itemsep}{-\parsep}\setlength{\itemindent}{-\leftmargin}}
\item \NWtxtMacroRefIn\ \NWlink{nuweb63}{63}.

\item{}
\end{list}
\end{minipage}\vspace{4ex}
\end{flushleft}
\begin{flushleft} \small
\begin{minipage}{\linewidth}\label{scrap82}\raggedright\small
\NWtarget{nuweb62b}{} $\langle\,${\itshape init center}\nobreak\ {\footnotesize {62b}}$\,\rangle\equiv$
\vspace{-1ex}
\begin{list}{}{} \item
\mbox{}\verb@@\\
\mbox{}\verb@dcenter = REAL(center);@\\
\mbox{}\verb@if (LENGTH(center)) {@\\
\mbox{}\verb@    if (LENGTH(center) != iN * iJ)@\\
\mbox{}\verb@        error("incorrect dimensions of center");@\\
\mbox{}\verb@}@\\
\mbox{}\verb@@{\NWsep}
\end{list}
\vspace{-1.5ex}
\footnotesize
\begin{list}{}{\setlength{\itemsep}{-\parsep}\setlength{\itemindent}{-\leftmargin}}
\item \NWtxtMacroRefIn\ \NWlink{nuweb63}{63}\NWlink{nuweb75}{, 75}.

\item{}
\end{list}
\end{minipage}\vspace{4ex}
\end{flushleft}
We put the code together in a dedicated \proglang{C} function

\begin{flushleft} \small
\begin{minipage}{\linewidth}\label{scrap83}\raggedright\small
\NWtarget{nuweb62c}{} $\langle\,${\itshape R slpmvnorm variables}\nobreak\ {\footnotesize {62c}}$\,\rangle\equiv$
\vspace{-1ex}
\begin{list}{}{} \item
\mbox{}\verb@@\\
\mbox{}\verb@SEXP ans;@\\
\mbox{}\verb@double *da, *db, *dC, *dW, *dans, dtol = REAL(tol)[0];@\\
\mbox{}\verb@double *dcenter;@\\
\mbox{}\verb@double mdtol = 1.0 - dtol;@\\
\mbox{}\verb@double d0, e0, emd0, f0, q0;@\\
\mbox{}\verb@@{\NWsep}
\end{list}
\vspace{-1.5ex}
\footnotesize
\begin{list}{}{\setlength{\itemsep}{-\parsep}\setlength{\itemindent}{-\leftmargin}}
\item \NWtxtMacroRefIn\ \NWlink{nuweb63}{63}\NWlink{nuweb75}{, 75}.

\item{}
\end{list}
\end{minipage}\vspace{4ex}
\end{flushleft}
\begin{flushleft} \small
\begin{minipage}{\linewidth}\label{scrap84}\raggedright\small
\NWtarget{nuweb63}{} $\langle\,${\itshape R lpmvnorm}\nobreak\ {\footnotesize {63}}$\,\rangle\equiv$
\vspace{-1ex}
\begin{list}{}{} \item
\mbox{}\verb@@\\
\mbox{}\verb@SEXP R_lpmvnorm(SEXP a, SEXP b, SEXP C, SEXP center, SEXP N, SEXP J, @\\
\mbox{}\verb@                SEXP W, SEXP M, SEXP tol, SEXP logLik, SEXP fast) {@\\
\mbox{}\verb@@\\
\mbox{}\verb@    @\hbox{$\langle\,${\itshape R slpmvnorm variables}\nobreak\ {\footnotesize \NWlink{nuweb62c}{62c}}$\,\rangle$}\verb@@\\
\mbox{}\verb@    double l0, lM, x0, intsum;@\\
\mbox{}\verb@    int p, len;@\\
\mbox{}\verb@@\\
\mbox{}\verb@    Rboolean RlogLik = asLogical(logLik);@\\
\mbox{}\verb@@\\
\mbox{}\verb@    @\hbox{$\langle\,${\itshape pnorm}\nobreak\ {\footnotesize \NWlink{nuweb60c}{60c}}$\,\rangle$}\verb@@\\
\mbox{}\verb@    @\hbox{$\langle\,${\itshape dimensions}\nobreak\ {\footnotesize \NWlink{nuweb61b}{61b}}$\,\rangle$}\verb@@\\
\mbox{}\verb@    @\hbox{$\langle\,${\itshape W length}\nobreak\ {\footnotesize \NWlink{nuweb61a}{61a}}$\,\rangle$}\verb@@\\
\mbox{}\verb@    @\hbox{$\langle\,${\itshape init center}\nobreak\ {\footnotesize \NWlink{nuweb62b}{62b}}$\,\rangle$}\verb@@\\
\mbox{}\verb@@\\
\mbox{}\verb@    int start, j, k;@\\
\mbox{}\verb@    double tmp, Wtmp, e, d, f, emd, x, y[(iJ > 1 ? iJ - 1 : 1)];@\\
\mbox{}\verb@@\\
\mbox{}\verb@    @\hbox{$\langle\,${\itshape setup return object}\nobreak\ {\footnotesize \NWlink{nuweb61c}{61c}}$\,\rangle$}\verb@@\\
\mbox{}\verb@@\\
\mbox{}\verb@    q0 = qnorm(dtol, 0.0, 1.0, 1L, 0L);@\\
\mbox{}\verb@    l0 = log(dtol);@\\
\mbox{}\verb@@\\
\mbox{}\verb@    @\hbox{$\langle\,${\itshape univariate problem}\nobreak\ {\footnotesize \NWlink{nuweb62a}{62a}}$\,\rangle$}\verb@@\\
\mbox{}\verb@@\\
\mbox{}\verb@    if (W == R_NilValue)@\\
\mbox{}\verb@        GetRNGstate();@\\
\mbox{}\verb@@\\
\mbox{}\verb@    for (int i = 0; i < iN; i++) {@\\
\mbox{}\verb@@\\
\mbox{}\verb@        x0 = 0;@\\
\mbox{}\verb@        @\hbox{$\langle\,${\itshape initialisation}\nobreak\ {\footnotesize \NWlink{nuweb57a}{57a}}$\,\rangle$}\verb@@\\
\mbox{}\verb@@\\
\mbox{}\verb@        if (W != R_NilValue && pW == 0)@\\
\mbox{}\verb@            dW = REAL(W);@\\
\mbox{}\verb@@\\
\mbox{}\verb@        for (int m = 0; m < iM; m++) {@\\
\mbox{}\verb@@\\
\mbox{}\verb@            @\hbox{$\langle\,${\itshape init logLik loop}\nobreak\ {\footnotesize \NWlink{nuweb57b}{57b}}$\,\rangle$}\verb@@\\
\mbox{}\verb@            @\hbox{$\langle\,${\itshape inner logLik loop}\nobreak\ {\footnotesize \NWlink{nuweb58d}{58d}}$\,\rangle$}\verb@@\\
\mbox{}\verb@            @\hbox{$\langle\,${\itshape increment}\nobreak\ {\footnotesize \NWlink{nuweb59a}{59a}}$\,\rangle$}\verb@@\\
\mbox{}\verb@@\\
\mbox{}\verb@            if (W != R_NilValue)@\\
\mbox{}\verb@                dW += iJ - 1;@\\
\mbox{}\verb@        }@\\
\mbox{}\verb@@\\
\mbox{}\verb@        @\hbox{$\langle\,${\itshape output}\nobreak\ {\footnotesize \NWlink{nuweb59b}{59b}}$\,\rangle$}\verb@@\\
\mbox{}\verb@        @\hbox{$\langle\,${\itshape move on}\nobreak\ {\footnotesize \NWlink{nuweb59c}{59c}}$\,\rangle$}\verb@@\\
\mbox{}\verb@    }@\\
\mbox{}\verb@@\\
\mbox{}\verb@    if (W == R_NilValue)@\\
\mbox{}\verb@        PutRNGstate();@\\
\mbox{}\verb@@\\
\mbox{}\verb@    UNPROTECT(1);@\\
\mbox{}\verb@    return(ans);@\\
\mbox{}\verb@}@\\
\mbox{}\verb@@{\NWsep}
\end{list}
\vspace{-1.5ex}
\footnotesize
\begin{list}{}{\setlength{\itemsep}{-\parsep}\setlength{\itemindent}{-\leftmargin}}
\item \NWtxtMacroRefIn\ \NWlink{nuweb55b}{55b}.

\item{}
\end{list}
\end{minipage}\vspace{4ex}
\end{flushleft}
The \proglang{R} user interface consists of some checks and a call to
\proglang{C}. Note that we need to specify both \code{w} and \code{M} in
case we want a new set of weights for each observation.

\begin{flushleft} \small
\begin{minipage}{\linewidth}\label{scrap85}\raggedright\small
\NWtarget{nuweb64a}{} $\langle\,${\itshape init random seed, reset on exit}\nobreak\ {\footnotesize {64a}}$\,\rangle\equiv$
\vspace{-1ex}
\begin{list}{}{} \item
\mbox{}\verb@@\\
\mbox{}\verb@### from stats:::simulate.lm@\\
\mbox{}\verb@if (!exists(".Random.seed", envir = .GlobalEnv, inherits = FALSE)) @\\
\mbox{}\verb@    runif(1)@\\
\mbox{}\verb@if (is.null(seed)) @\\
\mbox{}\verb@    RNGstate <- get(".Random.seed", envir = .GlobalEnv)@\\
\mbox{}\verb@else {@\\
\mbox{}\verb@    R.seed <- get(".Random.seed", envir = .GlobalEnv)@\\
\mbox{}\verb@    set.seed(seed)@\\
\mbox{}\verb@    RNGstate <- structure(seed, kind = as.list(RNGkind()))@\\
\mbox{}\verb@    on.exit(assign(".Random.seed", R.seed, envir = .GlobalEnv))@\\
\mbox{}\verb@}@\\
\mbox{}\verb@@{\NWsep}
\end{list}
\vspace{-1.5ex}
\footnotesize
\begin{list}{}{\setlength{\itemsep}{-\parsep}\setlength{\itemindent}{-\leftmargin}}
\item \NWtxtMacroRefIn\ \NWlink{nuweb65}{65}\NWlink{nuweb78}{, 78}.

\item{}
\end{list}
\end{minipage}\vspace{4ex}
\end{flushleft}
\begin{flushleft} \small
\begin{minipage}{\linewidth}\label{scrap86}\raggedright\small
\NWtarget{nuweb64b}{} $\langle\,${\itshape check and / or set integration weights}\nobreak\ {\footnotesize {64b}}$\,\rangle\equiv$
\vspace{-1ex}
\begin{list}{}{} \item
\mbox{}\verb@@\\
\mbox{}\verb@if (!is.null(w) && J > 1) {@\\
\mbox{}\verb@    stopifnot(is.matrix(w))@\\
\mbox{}\verb@    stopifnot(nrow(w) == J - 1)@\\
\mbox{}\verb@    if (is.null(M))@\\
\mbox{}\verb@        M <- ncol(w)@\\
\mbox{}\verb@    stopifnot(ncol(w) %in% c(M, M * N))@\\
\mbox{}\verb@    storage.mode(w) <- "double"@\\
\mbox{}\verb@} else {@\\
\mbox{}\verb@    if (J > 1) {@\\
\mbox{}\verb@        if (is.null(M)) stop("either w or M must be specified")@\\
\mbox{}\verb@    } else {@\\
\mbox{}\verb@        M <- 1L@\\
\mbox{}\verb@    }@\\
\mbox{}\verb@}@\\
\mbox{}\verb@@{\NWsep}
\end{list}
\vspace{-1.5ex}
\footnotesize
\begin{list}{}{\setlength{\itemsep}{-\parsep}\setlength{\itemindent}{-\leftmargin}}
\item \NWtxtMacroRefIn\ \NWlink{nuweb65}{65}\NWlink{nuweb78}{, 78}.

\item{}
\end{list}
\end{minipage}\vspace{4ex}
\end{flushleft}
Sometimes we want to evaluate the log-likelihood based on $\mL = \mC^{-1}$,
the Cholesky factor of the precision (not the covariance) matrix. In this
case, we explicitly invert $\mL$ to give $\mC$ (both matrices are lower
triangular, so this is fast).

\begin{flushleft} \small
\begin{minipage}{\linewidth}\label{scrap87}\raggedright\small
\NWtarget{nuweb64c}{} $\langle\,${\itshape Cholesky of precision}\nobreak\ {\footnotesize {64c}}$\,\rangle\equiv$
\vspace{-1ex}
\begin{list}{}{} \item
\mbox{}\verb@@\\
\mbox{}\verb@stopifnot(xor(missing(chol), missing(invchol)))@\\
\mbox{}\verb@if (missing(chol)) chol <- solve(invchol)@\\
\mbox{}\verb@@{\NWsep}
\end{list}
\vspace{-1.5ex}
\footnotesize
\begin{list}{}{\setlength{\itemsep}{-\parsep}\setlength{\itemindent}{-\leftmargin}}
\item \NWtxtMacroRefIn\ \NWlink{nuweb65}{65}\NWlink{nuweb78}{, 78}.

\item{}
\end{list}
\end{minipage}\vspace{4ex}
\end{flushleft}
\begin{flushleft} \small
\begin{minipage}{\linewidth}\label{scrap88}\raggedright\small
\NWtarget{nuweb65}{} $\langle\,${\itshape lpmvnorm}\nobreak\ {\footnotesize {65}}$\,\rangle\equiv$
\vspace{-1ex}
\begin{list}{}{} \item
\mbox{}\verb@@\\
\mbox{}\verb@lpmvnorm <- function(lower, upper, mean = 0, center = NULL, chol, invchol, @\\
\mbox{}\verb@                     logLik = TRUE, M = NULL, w = NULL, seed = NULL, @\\
\mbox{}\verb@                     tol = .Machine$double.eps, fast = FALSE) {@\\
\mbox{}\verb@@\\
\mbox{}\verb@    @\hbox{$\langle\,${\itshape init random seed, reset on exit}\nobreak\ {\footnotesize \NWlink{nuweb64a}{64a}}$\,\rangle$}\verb@@\\
\mbox{}\verb@    @\hbox{$\langle\,${\itshape Cholesky of precision}\nobreak\ {\footnotesize \NWlink{nuweb64c}{64c}}$\,\rangle$}\verb@@\\
\mbox{}\verb@    @\hbox{$\langle\,${\itshape input checks}\nobreak\ {\footnotesize \NWlink{nuweb56a}{56a}}$\,\rangle$}\verb@@\\
\mbox{}\verb@    @\hbox{$\langle\,${\itshape standardise}\nobreak\ {\footnotesize \NWlink{nuweb56b}{56b}}$\,\rangle$}\verb@@\\
\mbox{}\verb@    @\hbox{$\langle\,${\itshape check and / or set integration weights}\nobreak\ {\footnotesize \NWlink{nuweb64b}{64b}}$\,\rangle$}\verb@@\\
\mbox{}\verb@@\\
\mbox{}\verb@    ret <- .Call(mvtnorm_R_lpmvnorm, ac, bc, uC, as.double(center), @\\
\mbox{}\verb@                 as.integer(N), as.integer(J), w, as.integer(M), as.double(tol), @\\
\mbox{}\verb@                 as.logical(logLik), as.logical(fast));@\\
\mbox{}\verb@    return(ret)@\\
\mbox{}\verb@}@\\
\mbox{}\verb@@{\NWsep}
\end{list}
\vspace{-1.5ex}
\footnotesize
\begin{list}{}{\setlength{\itemsep}{-\parsep}\setlength{\itemindent}{-\leftmargin}}
\item \NWtxtMacroRefIn\ \NWlink{nuweb55a}{55a}.

\item{}
\end{list}
\end{minipage}\vspace{4ex}
\end{flushleft}
Coming back to our simple example, we get (with $25000$ simple Monte-Carlo
iterations)
<<ex-again>>=
phat
exp(lpmvnorm(a, b, chol = lx, M = 25000, logLik = FALSE, fast = TRUE))
exp(lpmvnorm(a, b, chol = lx, M = 25000, logLik = FALSE, fast = FALSE))
@

Next we generate some data and compare our implementation to \code{pmvnorm}
using quasi-Monte-Carlo integration. The \code{pmvnorm}
function uses randomised Korobov rules.
The experiment here applies generalised Halton sequences. Plain Monte-Carlo
(\code{w = NULL}) will also work but produces more variable results. Results
will depend a lot on appropriate choices and it is the users
responsibility to make sure things work as intended. If you are unsure, you
should use \code{pmvnorm} which provides a well-tested configuration.

<<ex-lpmvnorm>>= )
M <- 10000L
if (require("qrng", quietly = TRUE)) {
    ### quasi-Monte-Carlo
    W <- t(ghalton(M, d = J - 1))
} else {
    ### Monte-Carlo
    W <- matrix(runif(M * (J - 1)), nrow = J - 1)
}

### Genz & Bretz, 2001, without early stopping (really?)
pGB <- lpmvnormR(a, b, chol = lx, logLik = FALSE, 
                algorithm = GenzBretz(maxpts = M, abseps = 0, releps = 0))
### Genz 1992 with quasi-Monte-Carlo, fast pnorm
pGqf <- exp(lpmvnorm(a, b, chol = lx, w = W, M = M, logLik = FALSE, 
                     fast = TRUE))
### Genz 1992, original Monte-Carlo, fast pnorm
pGf <- exp(lpmvnorm(a, b, chol = lx, w = NULL, M = M, logLik = FALSE, 
                    fast = TRUE))
### Genz 1992 with quasi-Monte-Carlo, R::pnorm
pGqs <- exp(lpmvnorm(a, b, chol = lx, w = W, M = M, logLik = FALSE, 
                     fast = FALSE))
### Genz 1992, original Monte-Carlo, R::pnorm
pGs <- exp(lpmvnorm(a, b, chol = lx, w = NULL, M = M, logLik = FALSE, 
                    fast = FALSE))

cbind(pGB, pGqf, pGf, pGqs, pGs)
@

The three versions agree nicely. We now check if the code also works for
univariate problems

<<ex-uni>>=
### test univariate problem
### call pmvnorm
pGB <- lpmvnormR(a[1,,drop = FALSE], b[1,,drop = FALSE], chol = lx[,1], 
                logLik = FALSE, 
                algorithm = GenzBretz(maxpts = M, abseps = 0, releps = 0))
### call lpmvnorm
pGq <- exp(lpmvnorm(a[1,,drop = FALSE], b[1,,drop = FALSE], chol = lx[,1], 
                   logLik = FALSE))
### ground truth
ptr <- pnorm(b[1,] / c(unclass(lx[,1]))) - pnorm(a[1,] / c(unclass(lx[,1])))

cbind(c(ptr), pGB, pGq)
@

Because the default \code{fast = FALSE} was used here, all results are
identical.

\section{Score Function}

In addition to the log-likelihood, we would also like to have access to the
scores with respect to $\mC_i$. Because every element of $\mC_i$ only enters
once, the chain rule rules, so to speak.

We need the derivatives of $d$, $e$, $y$, and $f$ with respect to the $c$
parameters
\begin{flushleft} \small
\begin{minipage}{\linewidth}\label{scrap89}\raggedright\small
\NWtarget{nuweb67a}{} $\langle\,${\itshape chol scores}\nobreak\ {\footnotesize {67a}}$\,\rangle\equiv$
\vspace{-1ex}
\begin{list}{}{} \item
\mbox{}\verb@@\\
\mbox{}\verb@double dp_c[Jp], ep_c[Jp], fp_c[Jp], yp_c[(iJ > 1 ? iJ - 1 : 1) * Jp];@\\
\mbox{}\verb@@{\NWsep}
\end{list}
\vspace{-1.5ex}
\footnotesize
\begin{list}{}{\setlength{\itemsep}{-\parsep}\setlength{\itemindent}{-\leftmargin}}
\item \NWtxtMacroRefIn\ \NWlink{nuweb68a}{68a}.

\item{}
\end{list}
\end{minipage}\vspace{4ex}
\end{flushleft}
and the derivates with respect to the mean

\begin{flushleft} \small
\begin{minipage}{\linewidth}\label{scrap90}\raggedright\small
\NWtarget{nuweb67b}{} $\langle\,${\itshape mean scores}\nobreak\ {\footnotesize {67b}}$\,\rangle\equiv$
\vspace{-1ex}
\begin{list}{}{} \item
\mbox{}\verb@@\\
\mbox{}\verb@double dp_m[Jp], ep_m[Jp], fp_m[Jp], yp_m[(iJ > 1 ? iJ - 1 : 1) * Jp];@\\
\mbox{}\verb@@{\NWsep}
\end{list}
\vspace{-1.5ex}
\footnotesize
\begin{list}{}{\setlength{\itemsep}{-\parsep}\setlength{\itemindent}{-\leftmargin}}
\item \NWtxtMacroRefIn\ \NWlink{nuweb68a}{68a}.

\item{}
\end{list}
\end{minipage}\vspace{4ex}
\end{flushleft}
and the derivates with respect to lower (\code{a})

\begin{flushleft} \small
\begin{minipage}{\linewidth}\label{scrap91}\raggedright\small
\NWtarget{nuweb67c}{} $\langle\,${\itshape lower scores}\nobreak\ {\footnotesize {67c}}$\,\rangle\equiv$
\vspace{-1ex}
\begin{list}{}{} \item
\mbox{}\verb@@\\
\mbox{}\verb@double dp_l[Jp], ep_l[Jp], fp_l[Jp], yp_l[(iJ > 1 ? iJ - 1 : 1) * Jp];@\\
\mbox{}\verb@@{\NWsep}
\end{list}
\vspace{-1.5ex}
\footnotesize
\begin{list}{}{\setlength{\itemsep}{-\parsep}\setlength{\itemindent}{-\leftmargin}}
\item \NWtxtMacroRefIn\ \NWlink{nuweb68a}{68a}.

\item{}
\end{list}
\end{minipage}\vspace{4ex}
\end{flushleft}
and the derivates with respect to upper (\code{b})

\begin{flushleft} \small
\begin{minipage}{\linewidth}\label{scrap92}\raggedright\small
\NWtarget{nuweb67d}{} $\langle\,${\itshape upper scores}\nobreak\ {\footnotesize {67d}}$\,\rangle\equiv$
\vspace{-1ex}
\begin{list}{}{} \item
\mbox{}\verb@@\\
\mbox{}\verb@double dp_u[Jp], ep_u[Jp], fp_u[Jp], yp_u[(iJ > 1 ? iJ - 1 : 1) * Jp];@\\
\mbox{}\verb@@{\NWsep}
\end{list}
\vspace{-1.5ex}
\footnotesize
\begin{list}{}{\setlength{\itemsep}{-\parsep}\setlength{\itemindent}{-\leftmargin}}
\item \NWtxtMacroRefIn\ \NWlink{nuweb68a}{68a}.

\item{}
\end{list}
\end{minipage}\vspace{4ex}
\end{flushleft}
and we start allocating the necessary memory. The output object contains the
likelihood contributions (first row), the scores with respect to the mean
(next $\J$ rows), with respect to the lower integration limits (next $\J$
rows), with respect to the upper integration limits (next $\J$ rows) and
finally with respect to the off-diagonal elements of the Cholesky factor
(last $\J (\J - 1) / 2$ rows).

\begin{flushleft} \small
\begin{minipage}{\linewidth}\label{scrap93}\raggedright\small
\NWtarget{nuweb68a}{} $\langle\,${\itshape score output object}\nobreak\ {\footnotesize {68a}}$\,\rangle\equiv$
\vspace{-1ex}
\begin{list}{}{} \item
\mbox{}\verb@@\\
\mbox{}\verb@int Jp = iJ * (iJ + 1) / 2;@\\
\mbox{}\verb@@\hbox{$\langle\,${\itshape chol scores}\nobreak\ {\footnotesize \NWlink{nuweb67a}{67a}}$\,\rangle$}\verb@@\\
\mbox{}\verb@@\hbox{$\langle\,${\itshape mean scores}\nobreak\ {\footnotesize \NWlink{nuweb67b}{67b}}$\,\rangle$}\verb@@\\
\mbox{}\verb@@\hbox{$\langle\,${\itshape lower scores}\nobreak\ {\footnotesize \NWlink{nuweb67c}{67c}}$\,\rangle$}\verb@@\\
\mbox{}\verb@@\hbox{$\langle\,${\itshape upper scores}\nobreak\ {\footnotesize \NWlink{nuweb67d}{67d}}$\,\rangle$}\verb@@\\
\mbox{}\verb@double dtmp, etmp, Wtmp, ytmp, xx;@\\
\mbox{}\verb@@\\
\mbox{}\verb@PROTECT(ans = allocMatrix(REALSXP, Jp + 1 + 3 * iJ, iN));@\\
\mbox{}\verb@dans = REAL(ans);@\\
\mbox{}\verb@for (j = 0; j < LENGTH(ans); j++) dans[j] = 0.0;@\\
\mbox{}\verb@@{\NWsep}
\end{list}
\vspace{-1.5ex}
\footnotesize
\begin{list}{}{\setlength{\itemsep}{-\parsep}\setlength{\itemindent}{-\leftmargin}}
\item \NWtxtMacroRefIn\ \NWlink{nuweb75}{75}.

\item{}
\end{list}
\end{minipage}\vspace{4ex}
\end{flushleft}
For each $i = 1, \dots, N$, do

\begin{enumerate}
  \item Input $\mC_i$ (\code{chol}), $\avec_i$ (\code{lower}), $\bvec_i$
(\code{upper}), and control parameters $\alpha$, $\epsilon$, and $M_\text{max}$ (\code{M}).

  \item Standardise integration limits $a^{(i)}_j / c^{(i)}_{jj}$, $b^{(i)}_j / c^{(i)}_{jj}$, and rows $c^{(i)}_{j\jmath} / c^{(i)}_{jj}$ for $1 \le \jmath < j < \J$.

Note: We later need derivatives wrt $c^{(i)}_{jj}$, so we compute derivates
wrt $a^{(i)}_j$ and $b^{(i)}_j$ and post-differentiate later.

  \item Initialise $\text{intsum} = \text{varsum} = 0$, $M = 0$, $d_1 =
\Phi\left(a^{(i)}_1\right)$, $e_1 = \Phi\left(b^{(i)}_1\right)$ and $f_1 = e_1 - d_1$.

We start initialised the score wrt to $c^{(i)}_{11}$ (the parameter is non-existent
here due to standardisation)

\begin{flushleft} \small
\begin{minipage}{\linewidth}\label{scrap94}\raggedright\small
\NWtarget{nuweb68b}{} $\langle\,${\itshape score c11}\nobreak\ {\footnotesize {68b}}$\,\rangle\equiv$
\vspace{-1ex}
\begin{list}{}{} \item
\mbox{}\verb@@\\
\mbox{}\verb@if (LENGTH(center)) {@\\
\mbox{}\verb@    dp_c[0] = (R_FINITE(da[0]) ? dnorm(da[0], x0, 1.0, 0L) * (da[0] - x0 - dcenter[0]) : 0);@\\
\mbox{}\verb@    ep_c[0] = (R_FINITE(db[0]) ? dnorm(db[0], x0, 1.0, 0L) * (db[0] - x0 - dcenter[0]) : 0);@\\
\mbox{}\verb@} else {@\\
\mbox{}\verb@    dp_c[0] = (R_FINITE(da[0]) ? dnorm(da[0], x0, 1.0, 0L) * (da[0] - x0) : 0);@\\
\mbox{}\verb@    ep_c[0] = (R_FINITE(db[0]) ? dnorm(db[0], x0, 1.0, 0L) * (db[0] - x0) : 0);@\\
\mbox{}\verb@}@\\
\mbox{}\verb@fp_c[0] = ep_c[0] - dp_c[0];@\\
\mbox{}\verb@@{\NWsep}
\end{list}
\vspace{-1.5ex}
\footnotesize
\begin{list}{}{\setlength{\itemsep}{-\parsep}\setlength{\itemindent}{-\leftmargin}}
\item \NWtxtMacroRefIn\ \NWlink{nuweb69b}{69b}\NWlink{nuweb75}{, 75}.

\item{}
\end{list}
\end{minipage}\vspace{4ex}
\end{flushleft}
\begin{flushleft} \small
\begin{minipage}{\linewidth}\label{scrap95}\raggedright\small
\NWtarget{nuweb69a}{} $\langle\,${\itshape score a, b}\nobreak\ {\footnotesize {69a}}$\,\rangle\equiv$
\vspace{-1ex}
\begin{list}{}{} \item
\mbox{}\verb@@\\
\mbox{}\verb@dp_m[0] = (R_FINITE(da[0]) ? dnorm(da[0], x0, 1.0, 0L) : 0);@\\
\mbox{}\verb@ep_m[0] = (R_FINITE(db[0]) ? dnorm(db[0], x0, 1.0, 0L) : 0);@\\
\mbox{}\verb@dp_l[0] = dp_m[0];@\\
\mbox{}\verb@ep_u[0] = ep_m[0];@\\
\mbox{}\verb@dp_u[0] = 0;@\\
\mbox{}\verb@ep_l[0] = 0;@\\
\mbox{}\verb@fp_m[0] = ep_m[0] - dp_m[0];@\\
\mbox{}\verb@fp_l[0] = -dp_m[0];@\\
\mbox{}\verb@fp_u[0] = ep_m[0];@\\
\mbox{}\verb@@{\NWsep}
\end{list}
\vspace{-1.5ex}
\footnotesize
\begin{list}{}{\setlength{\itemsep}{-\parsep}\setlength{\itemindent}{-\leftmargin}}
\item \NWtxtMacroRefIn\ \NWlink{nuweb69b}{69b}\NWlink{nuweb75}{, 75}.

\item{}
\end{list}
\end{minipage}\vspace{4ex}
\end{flushleft}
\item Repeat

\begin{flushleft} \small
\begin{minipage}{\linewidth}\label{scrap96}\raggedright\small
\NWtarget{nuweb69b}{} $\langle\,${\itshape init score loop}\nobreak\ {\footnotesize {69b}}$\,\rangle\equiv$
\vspace{-1ex}
\begin{list}{}{} \item
\mbox{}\verb@@\\
\mbox{}\verb@@\hbox{$\langle\,${\itshape init logLik loop}\nobreak\ {\footnotesize \NWlink{nuweb57b}{57b}}$\,\rangle$}\verb@@\\
\mbox{}\verb@@\hbox{$\langle\,${\itshape score c11}\nobreak\ {\footnotesize \NWlink{nuweb68b}{68b}}$\,\rangle$}\verb@@\\
\mbox{}\verb@@\hbox{$\langle\,${\itshape score a, b}\nobreak\ {\footnotesize \NWlink{nuweb69a}{69a}}$\,\rangle$}\verb@@\\
\mbox{}\verb@@{\NWsep}
\end{list}
\vspace{-1.5ex}
\footnotesize
\begin{list}{}{\setlength{\itemsep}{-\parsep}\setlength{\itemindent}{-\leftmargin}}
\item \NWtxtMacroRefIn\ \NWlink{nuweb75}{75}.

\item{}
\end{list}
\end{minipage}\vspace{4ex}
\end{flushleft}
\begin{enumerate}

      \item Generate uniform $w_1, \dots, w_{\J - 1} \in [0, 1]$.

      \item For $j = 2, \dots, J$ set 
        \begin{eqnarray*}
            y_{j - 1} & = & \Phi^{-1}\left(d_{j - 1} + w_{j - 1} (e_{j - 1} - d_{j - 1})\right)
        \end{eqnarray*}

We again either generate $w_{j - 1}$ on the fly or use pre-computed weights
(\code{w}). We first compute the scores with respect to the already existing
parameters.

\begin{flushleft} \small
\begin{minipage}{\linewidth}\label{scrap97}\raggedright\small
\NWtarget{nuweb69c}{} $\langle\,${\itshape update yp for chol}\nobreak\ {\footnotesize {69c}}$\,\rangle\equiv$
\vspace{-1ex}
\begin{list}{}{} \item
\mbox{}\verb@@\\
\mbox{}\verb@ytmp = exp(- dnorm(y[j - 1], 0.0, 1.0, 1L)); // = 1 / dnorm(y[j - 1], 0.0, 1.0, 0L)@\\
\mbox{}\verb@@\\
\mbox{}\verb@for (k = 0; k < Jp; k++) yp_c[k * (iJ - 1) + (j - 1)] = 0.0;@\\
\mbox{}\verb@@\\
\mbox{}\verb@for (idx = 0; idx < (j + 1) * j / 2; idx++) {@\\
\mbox{}\verb@    yp_c[idx * (iJ - 1) + (j - 1)] = ytmp;@\\
\mbox{}\verb@    yp_c[idx * (iJ - 1) + (j - 1)] *= (dp_c[idx] + Wtmp * (ep_c[idx] - dp_c[idx]));@\\
\mbox{}\verb@}@\\
\mbox{}\verb@@{\NWsep}
\end{list}
\vspace{-1.5ex}
\footnotesize
\begin{list}{}{\setlength{\itemsep}{-\parsep}\setlength{\itemindent}{-\leftmargin}}
\item \NWtxtMacroRefIn\ \NWlink{nuweb73a}{73a}.

\item{}
\end{list}
\end{minipage}\vspace{4ex}
\end{flushleft}
\begin{flushleft} \small
\begin{minipage}{\linewidth}\label{scrap98}\raggedright\small
\NWtarget{nuweb70}{} $\langle\,${\itshape update yp for means, lower and upper}\nobreak\ {\footnotesize {70}}$\,\rangle\equiv$
\vspace{-1ex}
\begin{list}{}{} \item
\mbox{}\verb@@\\
\mbox{}\verb@for (k = 0; k < iJ; k++)@\\
\mbox{}\verb@    yp_m[k * (iJ - 1) + (j - 1)] = 0.0;@\\
\mbox{}\verb@@\\
\mbox{}\verb@for (idx = 0; idx < j; idx++) {@\\
\mbox{}\verb@    yp_m[idx * (iJ - 1) + (j - 1)] = ytmp;@\\
\mbox{}\verb@    yp_m[idx * (iJ - 1) + (j - 1)] *= (dp_m[idx] + Wtmp * (ep_m[idx] - dp_m[idx]));@\\
\mbox{}\verb@}@\\
\mbox{}\verb@for (k = 0; k < iJ; k++)@\\
\mbox{}\verb@    yp_l[k * (iJ - 1) + (j - 1)] = 0.0;@\\
\mbox{}\verb@@\\
\mbox{}\verb@for (idx = 0; idx < j; idx++) {@\\
\mbox{}\verb@    yp_l[idx * (iJ - 1) + (j - 1)] = ytmp;@\\
\mbox{}\verb@    yp_l[idx * (iJ - 1) + (j - 1)] *= (dp_l[idx] + Wtmp * (dp_u[idx] - dp_l[idx]));@\\
\mbox{}\verb@}@\\
\mbox{}\verb@for (k = 0; k < iJ; k++)@\\
\mbox{}\verb@    yp_u[k * (iJ - 1) + (j - 1)] = 0.0;@\\
\mbox{}\verb@@\\
\mbox{}\verb@for (idx = 0; idx < j; idx++) {@\\
\mbox{}\verb@    yp_u[idx * (iJ - 1) + (j - 1)] = ytmp;@\\
\mbox{}\verb@    yp_u[idx * (iJ - 1) + (j - 1)] *= (ep_l[idx] + Wtmp * (ep_u[idx] - ep_l[idx]));@\\
\mbox{}\verb@}@\\
\mbox{}\verb@@{\NWsep}
\end{list}
\vspace{-1.5ex}
\footnotesize
\begin{list}{}{\setlength{\itemsep}{-\parsep}\setlength{\itemindent}{-\leftmargin}}
\item \NWtxtMacroRefIn\ \NWlink{nuweb73a}{73a}.

\item{}
\end{list}
\end{minipage}\vspace{4ex}
\end{flushleft}
\begin{eqnarray*}
            x_{j - 1} & = & \sum_{\jmath = 1}^{j - 1} c^{(i)}_{j\jmath} y_j
\end{eqnarray*}

        \begin{eqnarray*}
            d_j & = & \Phi\left(a^{(i)}_j - x_{j - 1}\right) \\
            e_j & = & \Phi\left(b^{(i)}_j - x_{j - 1}\right)
        \end{eqnarray*}

        \begin{eqnarray*}
            f_j & = & (e_j - d_j) f_{j - 1}.
       \end{eqnarray*}

The scores with respect to $c^{(i)}_{j\jmath}, \jmath = 1, \dots, j - 1$ are

\begin{flushleft} \small
\begin{minipage}{\linewidth}\label{scrap99}\raggedright\small
\NWtarget{nuweb71a}{} $\langle\,${\itshape score wrt new chol off-diagonals}\nobreak\ {\footnotesize {71a}}$\,\rangle\equiv$
\vspace{-1ex}
\begin{list}{}{} \item
\mbox{}\verb@@\\
\mbox{}\verb@dtmp = dnorm(da[j], x, 1.0, 0L);@\\
\mbox{}\verb@etmp = dnorm(db[j], x, 1.0, 0L);@\\
\mbox{}\verb@@\\
\mbox{}\verb@for (k = 0; k < j; k++) {@\\
\mbox{}\verb@    idx = start + j + k;@\\
\mbox{}\verb@    if (LENGTH(center)) {    @\\
\mbox{}\verb@        dp_c[idx] = dtmp * (-1.0) * (y[k] - dcenter[k]);@\\
\mbox{}\verb@        ep_c[idx] = etmp * (-1.0) * (y[k] - dcenter[k]);@\\
\mbox{}\verb@    } else {@\\
\mbox{}\verb@        dp_c[idx] = dtmp * (-1.0) * y[k];@\\
\mbox{}\verb@        ep_c[idx] = etmp * (-1.0) * y[k];@\\
\mbox{}\verb@    }@\\
\mbox{}\verb@    fp_c[idx] = (ep_c[idx] - dp_c[idx]) * f;@\\
\mbox{}\verb@}@\\
\mbox{}\verb@@{\NWsep}
\end{list}
\vspace{-1.5ex}
\footnotesize
\begin{list}{}{\setlength{\itemsep}{-\parsep}\setlength{\itemindent}{-\leftmargin}}
\item \NWtxtMacroRefIn\ \NWlink{nuweb73a}{73a}.

\item{}
\end{list}
\end{minipage}\vspace{4ex}
\end{flushleft}
and the score with respect to (the here non-existing) $c^{(i)}_{jj}$ is

\begin{flushleft} \small
\begin{minipage}{\linewidth}\label{scrap100}\raggedright\small
\NWtarget{nuweb71b}{} $\langle\,${\itshape score wrt new chol diagonal}\nobreak\ {\footnotesize {71b}}$\,\rangle\equiv$
\vspace{-1ex}
\begin{list}{}{} \item
\mbox{}\verb@@\\
\mbox{}\verb@idx = (j + 1) * (j + 2) / 2 - 1;@\\
\mbox{}\verb@if (LENGTH(center)) {@\\
\mbox{}\verb@    dp_c[idx] = (R_FINITE(da[j]) ? dtmp * (da[j] - x - dcenter[j]) : 0);@\\
\mbox{}\verb@    ep_c[idx] = (R_FINITE(db[j]) ? etmp * (db[j] - x - dcenter[j]) : 0);@\\
\mbox{}\verb@} else {@\\
\mbox{}\verb@    dp_c[idx] = (R_FINITE(da[j]) ? dtmp * (da[j] - x) : 0);@\\
\mbox{}\verb@    ep_c[idx] = (R_FINITE(db[j]) ? etmp * (db[j] - x) : 0);@\\
\mbox{}\verb@}@\\
\mbox{}\verb@fp_c[idx] = (ep_c[idx] - dp_c[idx]) * f;@\\
\mbox{}\verb@@{\NWsep}
\end{list}
\vspace{-1.5ex}
\footnotesize
\begin{list}{}{\setlength{\itemsep}{-\parsep}\setlength{\itemindent}{-\leftmargin}}
\item \NWtxtMacroRefIn\ \NWlink{nuweb73a}{73a}.

\item{}
\end{list}
\end{minipage}\vspace{4ex}
\end{flushleft}
\begin{flushleft} \small
\begin{minipage}{\linewidth}\label{scrap101}\raggedright\small
\NWtarget{nuweb71c}{} $\langle\,${\itshape new score means, lower and upper}\nobreak\ {\footnotesize {71c}}$\,\rangle\equiv$
\vspace{-1ex}
\begin{list}{}{} \item
\mbox{}\verb@@\\
\mbox{}\verb@dp_m[j] = (R_FINITE(da[j]) ? dtmp : 0);@\\
\mbox{}\verb@ep_m[j] = (R_FINITE(db[j]) ? etmp : 0);@\\
\mbox{}\verb@dp_l[j] = dp_m[j];@\\
\mbox{}\verb@ep_u[j] = ep_m[j];@\\
\mbox{}\verb@dp_u[j] = 0;@\\
\mbox{}\verb@ep_l[j] = 0;@\\
\mbox{}\verb@fp_l[j] = - dp_m[j] * f;@\\
\mbox{}\verb@fp_u[j] = ep_m[j] * f;@\\
\mbox{}\verb@fp_m[j] = fp_u[j] + fp_l[j];@\\
\mbox{}\verb@@{\NWsep}
\end{list}
\vspace{-1.5ex}
\footnotesize
\begin{list}{}{\setlength{\itemsep}{-\parsep}\setlength{\itemindent}{-\leftmargin}}
\item \NWtxtMacroRefIn\ \NWlink{nuweb73a}{73a}.

\item{}
\end{list}
\end{minipage}\vspace{4ex}
\end{flushleft}
We next update scores for parameters introduced for smaller $j$

\begin{flushleft} \small
\begin{minipage}{\linewidth}\label{scrap102}\raggedright\small
\NWtarget{nuweb72a}{} $\langle\,${\itshape update score for chol}\nobreak\ {\footnotesize {72a}}$\,\rangle\equiv$
\vspace{-1ex}
\begin{list}{}{} \item
\mbox{}\verb@@\\
\mbox{}\verb@for (idx = 0; idx < j * (j + 1) / 2; idx++) {@\\
\mbox{}\verb@    xx = 0.0;@\\
\mbox{}\verb@    for (k = 0; k < j; k++)@\\
\mbox{}\verb@        xx += dC[start + k] * yp_c[idx * (iJ - 1) + k];@\\
\mbox{}\verb@@\\
\mbox{}\verb@    dp_c[idx] = dtmp * (-1.0) * xx;@\\
\mbox{}\verb@    ep_c[idx] = etmp * (-1.0) * xx;@\\
\mbox{}\verb@    fp_c[idx] = (ep_c[idx] - dp_c[idx]) * f + emd * fp_c[idx];@\\
\mbox{}\verb@}@\\
\mbox{}\verb@@{\NWsep}
\end{list}
\vspace{-1.5ex}
\footnotesize
\begin{list}{}{\setlength{\itemsep}{-\parsep}\setlength{\itemindent}{-\leftmargin}}
\item \NWtxtMacroRefIn\ \NWlink{nuweb73a}{73a}.

\item{}
\end{list}
\end{minipage}\vspace{4ex}
\end{flushleft}
\begin{flushleft} \small
\begin{minipage}{\linewidth}\label{scrap103}\raggedright\small
\NWtarget{nuweb72b}{} $\langle\,${\itshape update score means, lower and upper}\nobreak\ {\footnotesize {72b}}$\,\rangle\equiv$
\vspace{-1ex}
\begin{list}{}{} \item
\mbox{}\verb@@\\
\mbox{}\verb@for (idx = 0; idx < j; idx++) {@\\
\mbox{}\verb@    xx = 0.0;@\\
\mbox{}\verb@    for (k = 0; k < j; k++)@\\
\mbox{}\verb@        xx += dC[start + k] * yp_m[idx * (iJ - 1) + k];@\\
\mbox{}\verb@@\\
\mbox{}\verb@    dp_m[idx] = dtmp * (-1.0) * xx;@\\
\mbox{}\verb@    ep_m[idx] = etmp * (-1.0) * xx;@\\
\mbox{}\verb@    fp_m[idx] = (ep_m[idx] - dp_m[idx]) * f + emd * fp_m[idx];@\\
\mbox{}\verb@}@\\
\mbox{}\verb@@\\
\mbox{}\verb@for (idx = 0; idx < j; idx++) {@\\
\mbox{}\verb@    xx = 0.0;@\\
\mbox{}\verb@    for (k = 0; k < j; k++)@\\
\mbox{}\verb@        xx += dC[start + k] * yp_l[idx * (iJ - 1) + k];@\\
\mbox{}\verb@@\\
\mbox{}\verb@    dp_l[idx] = dtmp * (-1.0) * xx;@\\
\mbox{}\verb@    dp_u[idx] = etmp * (-1.0) * xx;@\\
\mbox{}\verb@    fp_l[idx] = (dp_u[idx] - dp_l[idx]) * f + emd * fp_l[idx];@\\
\mbox{}\verb@}@\\
\mbox{}\verb@@\\
\mbox{}\verb@for (idx = 0; idx < j; idx++) {@\\
\mbox{}\verb@    xx = 0.0;@\\
\mbox{}\verb@    for (k = 0; k < j; k++)@\\
\mbox{}\verb@        xx += dC[start + k] * yp_u[idx * (iJ - 1) + k];@\\
\mbox{}\verb@@\\
\mbox{}\verb@    ep_l[idx] = dtmp * (-1.0) * xx;@\\
\mbox{}\verb@    ep_u[idx] = etmp * (-1.0) * xx;@\\
\mbox{}\verb@    fp_u[idx] = (ep_u[idx] - ep_l[idx]) * f + emd * fp_u[idx];@\\
\mbox{}\verb@}@\\
\mbox{}\verb@@{\NWsep}
\end{list}
\vspace{-1.5ex}
\footnotesize
\begin{list}{}{\setlength{\itemsep}{-\parsep}\setlength{\itemindent}{-\leftmargin}}
\item \NWtxtMacroRefIn\ \NWlink{nuweb73a}{73a}.

\item{}
\end{list}
\end{minipage}\vspace{4ex}
\end{flushleft}
We put everything together in a loop starting with the second dimension

\begin{flushleft} \small
\begin{minipage}{\linewidth}\label{scrap104}\raggedright\small
\NWtarget{nuweb73a}{} $\langle\,${\itshape inner score loop}\nobreak\ {\footnotesize {73a}}$\,\rangle\equiv$
\vspace{-1ex}
\begin{list}{}{} \item
\mbox{}\verb@@\\
\mbox{}\verb@for (j = 1; j < iJ; j++) {@\\
\mbox{}\verb@@\\
\mbox{}\verb@    @\hbox{$\langle\,${\itshape compute y}\nobreak\ {\footnotesize \NWlink{nuweb57c}{57c}}$\,\rangle$}\verb@@\\
\mbox{}\verb@    @\hbox{$\langle\,${\itshape compute x}\nobreak\ {\footnotesize \NWlink{nuweb58a}{58a}}$\,\rangle$}\verb@@\\
\mbox{}\verb@    @\hbox{$\langle\,${\itshape update d, e}\nobreak\ {\footnotesize \NWlink{nuweb58b}{58b}}$\,\rangle$}\verb@@\\
\mbox{}\verb@    @\hbox{$\langle\,${\itshape update yp for chol}\nobreak\ {\footnotesize \NWlink{nuweb69c}{69c}}$\,\rangle$}\verb@@\\
\mbox{}\verb@    @\hbox{$\langle\,${\itshape update yp for means, lower and upper}\nobreak\ {\footnotesize \NWlink{nuweb70}{70}}$\,\rangle$}\verb@@\\
\mbox{}\verb@    @\hbox{$\langle\,${\itshape score wrt new chol off-diagonals}\nobreak\ {\footnotesize \NWlink{nuweb71a}{71a}}$\,\rangle$}\verb@@\\
\mbox{}\verb@    @\hbox{$\langle\,${\itshape score wrt new chol diagonal}\nobreak\ {\footnotesize \NWlink{nuweb71b}{71b}}$\,\rangle$}\verb@@\\
\mbox{}\verb@    @\hbox{$\langle\,${\itshape new score means, lower and upper}\nobreak\ {\footnotesize \NWlink{nuweb71c}{71c}}$\,\rangle$}\verb@@\\
\mbox{}\verb@    @\hbox{$\langle\,${\itshape update score for chol}\nobreak\ {\footnotesize \NWlink{nuweb72a}{72a}}$\,\rangle$}\verb@@\\
\mbox{}\verb@    @\hbox{$\langle\,${\itshape update score means, lower and upper}\nobreak\ {\footnotesize \NWlink{nuweb72b}{72b}}$\,\rangle$}\verb@@\\
\mbox{}\verb@    @\hbox{$\langle\,${\itshape update f}\nobreak\ {\footnotesize \NWlink{nuweb58c}{58c}}$\,\rangle$}\verb@@\\
\mbox{}\verb@@\\
\mbox{}\verb@}@\\
\mbox{}\verb@@{\NWsep}
\end{list}
\vspace{-1.5ex}
\footnotesize
\begin{list}{}{\setlength{\itemsep}{-\parsep}\setlength{\itemindent}{-\leftmargin}}
\item \NWtxtMacroRefIn\ \NWlink{nuweb75}{75}.

\item{}
\end{list}
\end{minipage}\vspace{4ex}
\end{flushleft}
\item Set $\text{intsum} = \text{intsum} + f_\J$, $\text{varsum} = \text{varsum} + f^2_\J$, $M = M + 1$, 
            and $\text{error} = \sqrt{(\text{varsum}/M - (\text{intsum}/M)^2) / M}$.

We refrain from early stopping and error estimation. 
    
      \item[Until] $\text{error} < \epsilon$ or $M = M_\text{max}$

    \end{enumerate}
  \item Output $\hat{p}_i = \text{intsum} / M$.

We return $\log{\hat{p}_i}$ for each $i$, or we immediately sum-up over $i$.


\begin{flushleft} \small
\begin{minipage}{\linewidth}\label{scrap105}\raggedright\small
\NWtarget{nuweb73b}{} $\langle\,${\itshape score output}\nobreak\ {\footnotesize {73b}}$\,\rangle\equiv$
\vspace{-1ex}
\begin{list}{}{} \item
\mbox{}\verb@@\\
\mbox{}\verb@dans[0] += f;@\\
\mbox{}\verb@for (j = 0; j < Jp; j++)@\\
\mbox{}\verb@    dans[j + 1] += fp_c[j];@\\
\mbox{}\verb@for (j = 0; j < iJ; j++) {@\\
\mbox{}\verb@    idx = Jp + j + 1;@\\
\mbox{}\verb@    dans[idx] += fp_m[j];@\\
\mbox{}\verb@    dans[idx + iJ] += fp_l[j];@\\
\mbox{}\verb@    dans[idx + 2 * iJ] += fp_u[j];@\\
\mbox{}\verb@}@\\
\mbox{}\verb@@{\NWsep}
\end{list}
\vspace{-1.5ex}
\footnotesize
\begin{list}{}{\setlength{\itemsep}{-\parsep}\setlength{\itemindent}{-\leftmargin}}
\item \NWtxtMacroRefIn\ \NWlink{nuweb75}{75}.

\item{}
\end{list}
\end{minipage}\vspace{4ex}
\end{flushleft}
\end{enumerate}

\begin{flushleft} \small
\begin{minipage}{\linewidth}\label{scrap106}\raggedright\small
\NWtarget{nuweb73c}{} $\langle\,${\itshape init dans}\nobreak\ {\footnotesize {73c}}$\,\rangle\equiv$
\vspace{-1ex}
\begin{list}{}{} \item
\mbox{}\verb@@\\
\mbox{}\verb@if (iM == 0) {@\\
\mbox{}\verb@    dans[0] = intsum;@\\
\mbox{}\verb@    dans[1] = fp_c[0];@\\
\mbox{}\verb@    dans[2] = fp_m[0];@\\
\mbox{}\verb@    dans[3] = fp_l[0];@\\
\mbox{}\verb@    dans[4] = fp_u[0];@\\
\mbox{}\verb@}@\\
\mbox{}\verb@@{\NWsep}
\end{list}
\vspace{-1.5ex}
\footnotesize
\begin{list}{}{\setlength{\itemsep}{-\parsep}\setlength{\itemindent}{-\leftmargin}}
\item \NWtxtMacroRefIn\ \NWlink{nuweb75}{75}.

\item{}
\end{list}
\end{minipage}\vspace{4ex}
\end{flushleft}
We put everything together in \proglang{C}

\begin{flushleft} \small
\begin{minipage}{\linewidth}\label{scrap107}\raggedright\small
\NWtarget{nuweb75}{} $\langle\,${\itshape R slpmvnorm}\nobreak\ {\footnotesize {75}}$\,\rangle\equiv$
\vspace{-1ex}
\begin{list}{}{} \item
\mbox{}\verb@@\\
\mbox{}\verb@SEXP R_slpmvnorm(SEXP a, SEXP b, SEXP C, SEXP center, SEXP N, SEXP J, SEXP W, @\\
\mbox{}\verb@               SEXP M, SEXP tol, SEXP fast) {@\\
\mbox{}\verb@@\\
\mbox{}\verb@    @\hbox{$\langle\,${\itshape R slpmvnorm variables}\nobreak\ {\footnotesize \NWlink{nuweb62c}{62c}}$\,\rangle$}\verb@@\\
\mbox{}\verb@    double intsum;@\\
\mbox{}\verb@    int p, idx;@\\
\mbox{}\verb@@\\
\mbox{}\verb@    @\hbox{$\langle\,${\itshape dimensions}\nobreak\ {\footnotesize \NWlink{nuweb61b}{61b}}$\,\rangle$}\verb@@\\
\mbox{}\verb@    @\hbox{$\langle\,${\itshape pnorm}\nobreak\ {\footnotesize \NWlink{nuweb60c}{60c}}$\,\rangle$}\verb@@\\
\mbox{}\verb@    @\hbox{$\langle\,${\itshape W length}\nobreak\ {\footnotesize \NWlink{nuweb61a}{61a}}$\,\rangle$}\verb@@\\
\mbox{}\verb@    @\hbox{$\langle\,${\itshape init center}\nobreak\ {\footnotesize \NWlink{nuweb62b}{62b}}$\,\rangle$}\verb@@\\
\mbox{}\verb@@\\
\mbox{}\verb@    int start, j, k;@\\
\mbox{}\verb@    double tmp, e, d, f, emd, x, x0, y[(iJ > 1 ? iJ - 1 : 1)];@\\
\mbox{}\verb@@\\
\mbox{}\verb@    @\hbox{$\langle\,${\itshape score output object}\nobreak\ {\footnotesize \NWlink{nuweb68a}{68a}}$\,\rangle$}\verb@@\\
\mbox{}\verb@@\\
\mbox{}\verb@    q0 = qnorm(dtol, 0.0, 1.0, 1L, 0L);@\\
\mbox{}\verb@@\\
\mbox{}\verb@    /* univariate problem */@\\
\mbox{}\verb@    if (iJ == 1) iM = 0; @\\
\mbox{}\verb@@\\
\mbox{}\verb@    if (W == R_NilValue)@\\
\mbox{}\verb@        GetRNGstate();@\\
\mbox{}\verb@@\\
\mbox{}\verb@    for (int i = 0; i < iN; i++) {@\\
\mbox{}\verb@@\\
\mbox{}\verb@        @\hbox{$\langle\,${\itshape initialisation}\nobreak\ {\footnotesize \NWlink{nuweb57a}{57a}}$\,\rangle$}\verb@@\\
\mbox{}\verb@        @\hbox{$\langle\,${\itshape score c11}\nobreak\ {\footnotesize \NWlink{nuweb68b}{68b}}$\,\rangle$}\verb@@\\
\mbox{}\verb@        @\hbox{$\langle\,${\itshape score a, b}\nobreak\ {\footnotesize \NWlink{nuweb69a}{69a}}$\,\rangle$}\verb@@\\
\mbox{}\verb@        @\hbox{$\langle\,${\itshape init dans}\nobreak\ {\footnotesize \NWlink{nuweb73c}{73c}}$\,\rangle$}\verb@@\\
\mbox{}\verb@@\\
\mbox{}\verb@        if (W != R_NilValue && pW == 0)@\\
\mbox{}\verb@            dW = REAL(W);@\\
\mbox{}\verb@@\\
\mbox{}\verb@        for (int m = 0; m < iM; m++) {@\\
\mbox{}\verb@@\\
\mbox{}\verb@            @\hbox{$\langle\,${\itshape init score loop}\nobreak\ {\footnotesize \NWlink{nuweb69b}{69b}}$\,\rangle$}\verb@@\\
\mbox{}\verb@            @\hbox{$\langle\,${\itshape inner score loop}\nobreak\ {\footnotesize \NWlink{nuweb73a}{73a}}$\,\rangle$}\verb@@\\
\mbox{}\verb@            @\hbox{$\langle\,${\itshape score output}\nobreak\ {\footnotesize \NWlink{nuweb73b}{73b}}$\,\rangle$}\verb@@\\
\mbox{}\verb@@\\
\mbox{}\verb@            if (W != R_NilValue)@\\
\mbox{}\verb@                dW += iJ - 1;@\\
\mbox{}\verb@        }@\\
\mbox{}\verb@@\\
\mbox{}\verb@        @\hbox{$\langle\,${\itshape move on}\nobreak\ {\footnotesize \NWlink{nuweb59c}{59c}}$\,\rangle$}\verb@@\\
\mbox{}\verb@@\\
\mbox{}\verb@        dans += Jp + 1 + 3 * iJ;@\\
\mbox{}\verb@    }@\\
\mbox{}\verb@@\\
\mbox{}\verb@    if (W == R_NilValue)@\\
\mbox{}\verb@        PutRNGstate();@\\
\mbox{}\verb@@\\
\mbox{}\verb@    UNPROTECT(1);@\\
\mbox{}\verb@    return(ans);@\\
\mbox{}\verb@}@\\
\mbox{}\verb@@{\NWsep}
\end{list}
\vspace{-1.5ex}
\footnotesize
\begin{list}{}{\setlength{\itemsep}{-\parsep}\setlength{\itemindent}{-\leftmargin}}
\item \NWtxtMacroRefIn\ \NWlink{nuweb55b}{55b}.

\item{}
\end{list}
\end{minipage}\vspace{4ex}
\end{flushleft}
The \proglang{R} code is now essentially identical to \code{lpmvnorm},
however, we need to undo the effect of standardisation once the scores have
been computed

\begin{flushleft} \small
\begin{minipage}{\linewidth}\label{scrap108}\raggedright\small
\NWtarget{nuweb76a}{} $\langle\,${\itshape post differentiate mean score}\nobreak\ {\footnotesize {76a}}$\,\rangle\equiv$
\vspace{-1ex}
\begin{list}{}{} \item
\mbox{}\verb@@\\
\mbox{}\verb@Jp <- J * (J + 1) / 2;@\\
\mbox{}\verb@smean <- - ret[Jp + 1:J, , drop = FALSE]@\\
\mbox{}\verb@if (attr(chol, "diag"))@\\
\mbox{}\verb@    smean <- smean / c(dchol)@\\
\mbox{}\verb@@{\NWsep}
\end{list}
\vspace{-1.5ex}
\footnotesize
\begin{list}{}{\setlength{\itemsep}{-\parsep}\setlength{\itemindent}{-\leftmargin}}
\item \NWtxtMacroRefIn\ \NWlink{nuweb78}{78}.

\item{}
\end{list}
\end{minipage}\vspace{4ex}
\end{flushleft}
\begin{flushleft} \small
\begin{minipage}{\linewidth}\label{scrap109}\raggedright\small
\NWtarget{nuweb76b}{} $\langle\,${\itshape post differentiate lower score}\nobreak\ {\footnotesize {76b}}$\,\rangle\equiv$
\vspace{-1ex}
\begin{list}{}{} \item
\mbox{}\verb@@\\
\mbox{}\verb@slower <- ret[Jp + J + 1:J, , drop = FALSE]@\\
\mbox{}\verb@if (attr(chol, "diag"))@\\
\mbox{}\verb@    slower <- slower / c(dchol)@\\
\mbox{}\verb@@{\NWsep}
\end{list}
\vspace{-1.5ex}
\footnotesize
\begin{list}{}{\setlength{\itemsep}{-\parsep}\setlength{\itemindent}{-\leftmargin}}
\item \NWtxtMacroRefIn\ \NWlink{nuweb78}{78}.

\item{}
\end{list}
\end{minipage}\vspace{4ex}
\end{flushleft}
\begin{flushleft} \small
\begin{minipage}{\linewidth}\label{scrap110}\raggedright\small
\NWtarget{nuweb76c}{} $\langle\,${\itshape post differentiate upper score}\nobreak\ {\footnotesize {76c}}$\,\rangle\equiv$
\vspace{-1ex}
\begin{list}{}{} \item
\mbox{}\verb@@\\
\mbox{}\verb@supper <- ret[Jp + 2 * J + 1:J, , drop = FALSE]@\\
\mbox{}\verb@if (attr(chol, "diag"))@\\
\mbox{}\verb@    supper <- supper / c(dchol)@\\
\mbox{}\verb@@{\NWsep}
\end{list}
\vspace{-1.5ex}
\footnotesize
\begin{list}{}{\setlength{\itemsep}{-\parsep}\setlength{\itemindent}{-\leftmargin}}
\item \NWtxtMacroRefIn\ \NWlink{nuweb78}{78}.

\item{}
\end{list}
\end{minipage}\vspace{4ex}
\end{flushleft}
\begin{flushleft} \small
\begin{minipage}{\linewidth}\label{scrap111}\raggedright\small
\NWtarget{nuweb76d}{} $\langle\,${\itshape post differentiate chol score}\nobreak\ {\footnotesize {76d}}$\,\rangle\equiv$
\vspace{-1ex}
\begin{list}{}{} \item
\mbox{}\verb@@\\
\mbox{}\verb@if (J == 1) {@\\
\mbox{}\verb@    idx <- 1L@\\
\mbox{}\verb@} else {@\\
\mbox{}\verb@    idx <- cumsum(c(1, 2:J))@\\
\mbox{}\verb@}@\\
\mbox{}\verb@if (attr(chol, "diag")) {@\\
\mbox{}\verb@    ret <- ret / c(dchol[rep(1:J, 1:J),]) ### because 1 / dchol already there@\\
\mbox{}\verb@    ret[idx,] <- -ret[idx,]@\\
\mbox{}\verb@}@\\
\mbox{}\verb@@{\NWsep}
\end{list}
\vspace{-1.5ex}
\footnotesize
\begin{list}{}{\setlength{\itemsep}{-\parsep}\setlength{\itemindent}{-\leftmargin}}
\item \NWtxtMacroRefIn\ \NWlink{nuweb78}{78}.

\item{}
\end{list}
\end{minipage}\vspace{4ex}
\end{flushleft}
We sometimes parameterise models in terms of $\mL = \mC^{-1}$, the Cholesky
factor of the precision matrix. The log-likelihood operates on $\mC$, so we
need to post-differentiate the score function. We have
\begin{eqnarray*}
\mA = \frac{\partial \mL^{-1}}{\partial \mL} = - \mL^{-\top} \otimes \mL^{-1}
\end{eqnarray*}
and computing $\svec \mA$ for a score vector $\svec$ with respect to $\mL$ can be
implemented by the ``vec trick''~(Section~\ref{sec:vectrick})
\begin{eqnarray*}
\svec \mA = \mL^{-\top} \mS \mL^{-\top}
\end{eqnarray*}
where $\svec = \text{vec}(\mS)$.

\begin{flushleft} \small
\begin{minipage}{\linewidth}\label{scrap112}\raggedright\small
\NWtarget{nuweb77a}{} $\langle\,${\itshape post differentiate invchol score}\nobreak\ {\footnotesize {77a}}$\,\rangle\equiv$
\vspace{-1ex}
\begin{list}{}{} \item
\mbox{}\verb@@\\
\mbox{}\verb@if (!missing(invchol)) {@\\
\mbox{}\verb@    ret <- ltMatrices(ret, diag = TRUE, byrow = TRUE)@\\
\mbox{}\verb@    ### this means vectrick(chol, ret, chol)@\\
\mbox{}\verb@    ret <- - unclass(vectrick(chol, ret))@\\
\mbox{}\verb@}@\\
\mbox{}\verb@@{\NWsep}
\end{list}
\vspace{-1.5ex}
\footnotesize
\begin{list}{}{\setlength{\itemsep}{-\parsep}\setlength{\itemindent}{-\leftmargin}}
\item \NWtxtMacroRefIn\ \NWlink{nuweb78}{78}.

\item{}
\end{list}
\end{minipage}\vspace{4ex}
\end{flushleft}
If the diagonal elements are constants, we set them to zero. The function
always returns an object of class \code{ltMatrices} with explicit diagonal
elements (use \code{Lower\_tri(, diag = FALSE)} to extract the lower
triangular elements such that the scores match the input)

\begin{flushleft} \small
\begin{minipage}{\linewidth}\label{scrap113}\raggedright\small
\NWtarget{nuweb77b}{} $\langle\,${\itshape post process score}\nobreak\ {\footnotesize {77b}}$\,\rangle\equiv$
\vspace{-1ex}
\begin{list}{}{} \item
\mbox{}\verb@@\\
\mbox{}\verb@if (!attr(chol, "diag"))@\\
\mbox{}\verb@    ### remove scores for constant diagonal elements@\\
\mbox{}\verb@    ret[idx,] <- 0@\\
\mbox{}\verb@ret <- ltMatrices(ret, diag = TRUE, byrow = TRUE)@\\
\mbox{}\verb@@{\NWsep}
\end{list}
\vspace{-1.5ex}
\footnotesize
\begin{list}{}{\setlength{\itemsep}{-\parsep}\setlength{\itemindent}{-\leftmargin}}
\item \NWtxtMacroRefIn\ \NWlink{nuweb78}{78}.

\item{}
\end{list}
\end{minipage}\vspace{4ex}
\end{flushleft}
We can now finally put everything together in a single score function.

\begin{flushleft} \small
\begin{minipage}{\linewidth}\label{scrap114}\raggedright\small
\NWtarget{nuweb78}{} $\langle\,${\itshape slpmvnorm}\nobreak\ {\footnotesize {78}}$\,\rangle\equiv$
\vspace{-1ex}
\begin{list}{}{} \item
\mbox{}\verb@@\\
\mbox{}\verb@slpmvnorm <- function(lower, upper, mean = 0, center = NULL, chol, invchol, logLik = TRUE, M = NULL, @\\
\mbox{}\verb@                    w = NULL, seed = NULL, tol = .Machine$double.eps, fast = FALSE) {@\\
\mbox{}\verb@@\\
\mbox{}\verb@    @\hbox{$\langle\,${\itshape init random seed, reset on exit}\nobreak\ {\footnotesize \NWlink{nuweb64a}{64a}}$\,\rangle$}\verb@@\\
\mbox{}\verb@    @\hbox{$\langle\,${\itshape Cholesky of precision}\nobreak\ {\footnotesize \NWlink{nuweb64c}{64c}}$\,\rangle$}\verb@@\\
\mbox{}\verb@    @\hbox{$\langle\,${\itshape input checks}\nobreak\ {\footnotesize \NWlink{nuweb56a}{56a}}$\,\rangle$}\verb@@\\
\mbox{}\verb@    @\hbox{$\langle\,${\itshape standardise}\nobreak\ {\footnotesize \NWlink{nuweb56b}{56b}}$\,\rangle$}\verb@@\\
\mbox{}\verb@    @\hbox{$\langle\,${\itshape check and / or set integration weights}\nobreak\ {\footnotesize \NWlink{nuweb64b}{64b}}$\,\rangle$}\verb@@\\
\mbox{}\verb@@\\
\mbox{}\verb@    ret <- .Call(mvtnorm_R_slpmvnorm, ac, bc, uC, as.double(center), as.integer(N), @\\
\mbox{}\verb@                 as.integer(J), w, as.integer(M), as.double(tol), as.logical(fast));@\\
\mbox{}\verb@@\\
\mbox{}\verb@    ll <- log(pmax(ret[1L,], tol)) - log(M)@\\
\mbox{}\verb@    intsum <- ret[1L,]@\\
\mbox{}\verb@    m <- matrix(intsum, nrow = nrow(ret) - 1, ncol = ncol(ret), byrow = TRUE)@\\
\mbox{}\verb@    ret <- ret[-1L,,drop = FALSE] / m ### NOTE: division by zero MAY happen,@\\
\mbox{}\verb@                                      ### catch outside@\\
\mbox{}\verb@@\\
\mbox{}\verb@    @\hbox{$\langle\,${\itshape post differentiate mean score}\nobreak\ {\footnotesize \NWlink{nuweb76a}{76a}}$\,\rangle$}\verb@@\\
\mbox{}\verb@    @\hbox{$\langle\,${\itshape post differentiate lower score}\nobreak\ {\footnotesize \NWlink{nuweb76b}{76b}}$\,\rangle$}\verb@@\\
\mbox{}\verb@    @\hbox{$\langle\,${\itshape post differentiate upper score}\nobreak\ {\footnotesize \NWlink{nuweb76c}{76c}}$\,\rangle$}\verb@@\\
\mbox{}\verb@@\\
\mbox{}\verb@    ret <- ret[1:Jp, , drop = FALSE]@\\
\mbox{}\verb@@\\
\mbox{}\verb@    @\hbox{$\langle\,${\itshape post differentiate chol score}\nobreak\ {\footnotesize \NWlink{nuweb76d}{76d}}$\,\rangle$}\verb@@\\
\mbox{}\verb@    @\hbox{$\langle\,${\itshape post differentiate invchol score}\nobreak\ {\footnotesize \NWlink{nuweb77a}{77a}}$\,\rangle$}\verb@@\\
\mbox{}\verb@    @\hbox{$\langle\,${\itshape post process score}\nobreak\ {\footnotesize \NWlink{nuweb77b}{77b}}$\,\rangle$}\verb@@\\
\mbox{}\verb@@\\
\mbox{}\verb@    ret <- ltMatrices(ret, byrow = byrow_orig)@\\
\mbox{}\verb@@\\
\mbox{}\verb@    if (logLik) {@\\
\mbox{}\verb@        ret <- list(logLik = ll, @\\
\mbox{}\verb@                    mean = smean, @\\
\mbox{}\verb@                    lower = slower,@\\
\mbox{}\verb@                    upper = supper,@\\
\mbox{}\verb@                    chol = ret)@\\
\mbox{}\verb@        if (!missing(invchol)) names(ret)[names(ret) == "chol"] <- "invchol"@\\
\mbox{}\verb@        return(ret)@\\
\mbox{}\verb@    }@\\
\mbox{}\verb@    @\\
\mbox{}\verb@    return(ret)@\\
\mbox{}\verb@}@\\
\mbox{}\verb@@{\NWsep}
\end{list}
\vspace{-1.5ex}
\footnotesize
\begin{list}{}{\setlength{\itemsep}{-\parsep}\setlength{\itemindent}{-\leftmargin}}
\item \NWtxtMacroRefIn\ \NWlink{nuweb55a}{55a}.

\item{}
\end{list}
\end{minipage}\vspace{4ex}
\end{flushleft}
Let's look at an example, where we use \code{numDeriv::grad} to check the
results

<<ex-score>>=
J <- 5L
N <- 4L

S <- crossprod(matrix(runif(J^2), nrow = J))
prm <- t(chol(S))[lower.tri(S, diag = TRUE)]

### define C
mC <- ltMatrices(matrix(prm, ncol = 1), diag = TRUE)

a <- matrix(runif(N * J), nrow = J) - 2
b <- a + 4
a[2,] <- -Inf
b[3,] <- Inf

M <- 10000L
W <- matrix(runif(M * (J - 1)), ncol = M)

lli <- c(lpmvnorm(a, b, chol = mC, w = W, M = M, logLik = FALSE))

fC <- function(prm) {
    C <- ltMatrices(matrix(prm, ncol = 1), diag = TRUE)
    lpmvnorm(a, b, chol = C, w = W, M = M)
}

sC <- slpmvnorm(a, b, chol = mC, w = W, M = M)

chk(lli, sC$logLik)

if (require("numDeriv", quietly = TRUE))
    chk(grad(fC, unclass(mC)), rowSums(unclass(sC$chol)), check.attributes = FALSE)
@

We can do the same when $\mL$ (and not $\mC$) is given
<<ex-Lscore>>=
mL <- solve(mC)

lliL <- c(lpmvnorm(a, b, invchol = mL, w = W, M = M, logLik = FALSE))

chk(lli, lliL)

fL <- function(prm) {
    L <- ltMatrices(matrix(prm, ncol = 1), diag = TRUE)
    lpmvnorm(a, b, invchol = L, w = W, M = M)
}

sL <- slpmvnorm(a, b, invchol = mL, w = W, M = M)

chk(lliL, sL$logLik)

if (require("numDeriv", quietly = TRUE))
    chk(grad(fL, unclass(mL)), rowSums(unclass(sL$invchol)),
        check.attributes = FALSE)
@

The score function also works for univariate problems
<<ex-uni-score>>=
ptr <- pnorm(b[1,] / c(unclass(mC[,1]))) - pnorm(a[1,] / c(unclass(mC[,1])))
log(ptr)
lpmvnorm(a[1,,drop = FALSE], b[1,,drop = FALSE], chol = mC[,1], logLik = FALSE)
lapply(slpmvnorm(a[1,,drop = FALSE], b[1,,drop = FALSE], chol = mC[,1], logLik =
TRUE), unclass)
sd1 <- c(unclass(mC[,1]))
(dnorm(b[1,] / sd1) * b[1,] - dnorm(a[1,] / sd1) * a[1,]) * (-1) / sd1^2 / ptr
@

\chapter{Maximum-likelihood Example} \label{ML}

<<chapterseed, echo = FALSE>>=
set.seed(110515)
@

We now discuss how this infrastructure can be used to estimate the Cholesky
factor of a multivariate normal in the presence of interval-censored
observations.

We first generate a covariance matrix $\Sigma = \mC \mC^\top$ and extract the Cholesky factor
$\mC$
<<ex-ML-dgp>>=
J <- 4
R <- diag(J)
R[1,2] <- R[2,1] <- .25
R[1,3] <- R[3,1] <- .5
R[2,4] <- R[4,2] <- .75
### ATLAS and M1mac print 0 as something < .Machine$double.eps
round(Sigma <- diag(sqrt(1:J / 2)) %*% R %*% diag(sqrt(1:J / 2)), 7)
(C <- t(chol(Sigma)))
@

We now represent this matrix as \code{ltMatrices} object
<<ex-ML-C>>=
prm <- C[lower.tri(C, diag = TRUE)]
lt <- ltMatrices(matrix(prm, ncol = 1L), 
                 diag = TRUE,    ### has diagonal elements
                 byrow = FALSE)  ### prm is column-major
BYROW <- FALSE   ### later checks
lt <- ltMatrices(lt, 
                 byrow = BYROW)   ### convert to row-major
chk(C, as.array(lt)[,,1], check.attributes = FALSE)
chk(Sigma, as.array(Tcrossprod(lt))[,,1], check.attributes = FALSE)
@

We generate some data from $\ND_\J(\mathbf{0}_\J, \Sigma)$ by first sampling
from $\rZ \sim \ND_\J(\mathbf{0}_\J, \mI_\J)$ and then computing $\rY = \mC \rZ +
\muvec \sim \ND_\J(\muvec, \mC \mC^\top)$

<<ex-ML-data>>=
N <- 100L
Z <- matrix(rnorm(N * J), nrow = J)
Y <- Mult(lt, Z) + (mn <- 1:J)
@

Before we add some interval-censoring to the data, let's estimate the
Cholesky factor $\mC$ (here called \code{lt}) from the raw continuous data.
The true mean $\muvec$ and the true covariance matrix $\Sigma$ can be estimated 
from the uncensored data via maximum likelihood as

<<ex-ML-mu-vcov>>=
rowMeans(Y)
(Shat <- var(t(Y)) * (N - 1) / N)
@

We first check if we can obtain the same results by numerial optimisation
using \code{dmvnorm} and the scores \code{sldmvnorm}. The log-likelihood and
the score function (for the centered means) in terms of $\mC$ are

<<ex-ML-clogLik>>=
Yc <- Y - rowMeans(Y)

ll <- function(parm) {
    C <- ltMatrices(parm, diag = TRUE, byrow = BYROW)
    -ldmvnorm(obs = Yc, chol = C)
}

sc <- function(parm) {
    C <- ltMatrices(parm, diag = TRUE, byrow = BYROW)
    -rowSums(unclass(sldmvnorm(obs = Yc, chol = C)$chol))
}
@

The diagonal elements of $\mC$ are positive, so we need box constraints
<<ex-ML-const>>=
llim <- rep(-Inf, J * (J + 1) / 2)
llim[which(rownames(unclass(lt)) %in% paste(1:J, 1:J, sep = "."))] <- 1e-4
@

The ML-estimate of $\mC \mC^\top$ is now used to obtain an estimate of $\mC$
and we check the score function for some random starting values
<<ex-ML-c>>=
if (BYROW) {
  cML <- chol(Shat)[upper.tri(Shat, diag = TRUE)]
} else {
  cML <- t(chol(Shat))[lower.tri(Shat, diag = TRUE)]
}
ll(cML)
start <- runif(length(cML))
if (require("numDeriv", quietly = TRUE))
    chk(grad(ll, start), sc(start), check.attributes = FALSE)
@

Finally, we hand over to \code{optim} and compare the results of the
analytically and numerically obtained ML estimates

<<ex-ML-coptim>>=
op <- optim(start, fn = ll, gr = sc, method = "L-BFGS-B", 
            lower = llim, control = list(trace = TRUE))
## ML numerically
ltMatrices(op$par, diag = TRUE, byrow = BYROW)
ll(op$par)
## ML analytically
t(chol(Shat))
ll(cML)
## true C matrix
lt
@

Under interval-censoring, the mean and $\mC$ are no longer orthogonal and
there is no analytic solution to the ML estimation problem. So, 
we add some interval-censoring represented by \code{lwr} and \code{upr} and
try to estimate the model parameters via \code{lpmvnorm} and corresponding
scores \code{slpmvnorm}.

<<ex-ML-cens>>=
prb <- 1:9 / 10
sds <- sqrt(diag(Sigma))
ct <- sapply(1:J, function(j) qnorm(prb, mean = mn[j], sd = sds[j])) 
lwr <- upr <- Y
for (j in 1:J) {
    f <- cut(Y[j,], breaks = c(-Inf, ct[,j], Inf))
    lwr[j,] <- c(-Inf, ct[,j])[f]
    upr[j,] <- c(ct[,j], Inf)[f]
}
@


Let's do some sanity and performance checks first. For different values of
$M$, we evaluate the log-likelihood using \code{pmvnorm} (called in
\code{lpmvnormR}) and the simplified implementation (fast and slow). The comparion is a bit
unfair, because we do not add the time needed to setup Halton sequences, but
we would do this only once and use the stored values for repeated
evaluations of a log-likelihood (because the optimiser expects a
deterministic function to be optimised)

<<ex-ML-chk, eval = FALSE>>=
M <- floor(exp(0:25/10) * 1000)
lGB <- sapply(M, function(m) {
    st <- system.time(ret <- 
        lpmvnormR(lwr, upr, mean = mn, chol = lt, algorithm = 
                  GenzBretz(maxpts = m, abseps = 0, releps = 0)))
    return(c(st["user.self"], ll = ret))
})
lH <- sapply(M, function(m) {
    W <- NULL
    if (require("qrng", quietly = TRUE))
        W <- t(ghalton(m, d = J - 1))
    st <- system.time(ret <- lpmvnorm(lwr, upr, mean = mn, 
                                      chol = lt, w = W, M = m))
    return(c(st["user.self"], ll = ret))
})
lHf <- sapply(M, function(m) {
    W <- NULL
    if (require("qrng", quietly = TRUE))
        W <- t(ghalton(m, d = J - 1))
    st <- system.time(ret <- lpmvnorm(lwr, upr, mean = mn, chol = lt, 
                                      w = W, M = m, fast = TRUE))
    return(c(st["user.self"], ll = ret))
})
@
The evaluated log-likelihoods and corresponding timings are given in
Figure~\ref{lleval}. It seems that for $M \ge 3000$, results are reasonably
stable.

\begin{figure}
\begin{center}
<<ex-ML-fig-data, echo = FALSE>>=
### use pre-computed data, otherwise CRAN complains.
M <-
c(1000, 1105, 1221, 1349, 1491, 1648, 1822, 2013, 2225, 2459, 
2718, 3004, 3320, 3669, 4055, 4481, 4953, 5473, 6049, 6685, 7389, 
8166, 9025, 9974, 11023, 12182)
lGB <- matrix(c(0.054, -880.492612, 0.054, -880.492426, 0.054, -880.492996, 0.054,
-880.492629, 0.054, -880.490231, 0.055, -880.492784, 0.054, -880.492632,
0.055, -880.489297, 0.054, -880.492516, 0.054, -880.491339, 0.054,
-880.492091, 0.11, -880.491601, 0.114, -880.493553, 0.111, -880.49125,
0.108, -880.492151, 0.108, -880.492275, 0.109, -880.491879, 0.109,
-880.492008, 0.192, -880.492132, 0.195, -880.491839, 0.194, -880.492139,
0.194, -880.491042, 0.198, -880.492198, 0.328, -880.4916, 0.323,
-880.491941, 0.323, -880.491698), nrow = 2)
rownames(lGB) <- c("user.self", "ll")
lH <- matrix(c(0.023, -880.480296, 0.027, -880.496166, 0.029, -880.488683,
0.032, -880.496171, 0.035, -880.485597, 0.039, -880.491333, 0.043,
-880.494557, 0.048, -880.495429, 0.053, -880.494391, 0.06, -880.485546,
0.064, -880.491455, 0.071, -880.494138, 0.079, -880.491619, 0.087,
-880.493393, 0.095, -880.492541, 0.106, -880.491649, 0.118, -880.492508,
0.129, -880.492558, 0.141, -880.492509, 0.157, -880.490448, 0.173,
-880.491686, 0.193, -880.491178, 0.211, -880.492286, 0.233, -880.491511,
0.258, -880.49153, 0.287, -880.491929), nrow = 2) 
rownames(lH) <- c("user.self", "ll")
lHf <- matrix(c(0.018, -880.487067, 0.019, -880.488639, 0.022, -880.488569,
0.024, -880.49393, 0.026, -880.486029, 0.029, -880.491563, 0.033,
-880.499415, 0.035, -880.494457, 0.038, -880.493954, 0.043, -880.493648,
0.047, -880.492955, 0.052, -880.494667, 0.059, -880.493745, 0.065,
-880.494195, 0.07, -880.49333, 0.078, -880.491451, 0.086, -880.492379,
0.094, -880.490392, 0.106, -880.491061, 0.115, -880.491577, 0.129,
-880.492523, 0.142, -880.491027, 0.158, -880.492086, 0.171, -880.492069,
0.189, -880.492251, 0.208, -880.492347), nrow = 2) 
rownames(lHf) <- c("user.self", "ll")
@
<<ex-ML-fig, eval = TRUE, echo = FALSE, fig = TRUE, pdf = TRUE, width = 8, height = 5>>=
layout(matrix(1:2, nrow = 1))
plot(M, lGB["ll",], ylim = range(c(lGB["ll",], lH["ll",], lHf["ll",])), ylab = "Log-likelihood")
points(M, lH["ll",], pch = 4)
points(M, lHf["ll",], pch = 5)
plot(M, lGB["user.self",], ylim = c(0, max(lGB["user.self",])), ylab = "Time (in sec)")
points(M, lH["user.self",], pch = 4)
points(M, lHf["user.self",], pch = 5)
legend("bottomright", legend = c("pmvnorm", "lpmvnorm", "lpmvnorm(fast)"), pch = c(1, 4, 5), bty = "n")
@
\caption{Evaluated log-likelihoods (left) and timings (right).
\label{lleval}}
\end{center}
\end{figure}

We now define the log-likelihood function. It is important to use weights
via the \code{w} argument (or to set the \code{seed}) such that only the
candidate parameters \code{parm} change with repeated calls to \code{ll}. We
use an extremely low number of integration points \code{M}, let's see if
this still works out.

<<ex-ML-ll, eval = TRUE>>=
M <- 500 
if (require("qrng", quietly = TRUE)) {
    ### quasi-Monte-Carlo
    W <- t(ghalton(M, d = J - 1))
} else {
    ### Monte-Carlo
    W <- matrix(runif(M * (J - 1)), nrow = J - 1)
}
ll <- function(parm, J) {
     m <- parm[1:J]		### mean parameters
     parm <- parm[-(1:J)]	### chol parameters
     C <- matrix(c(parm), ncol = 1L)
     C <- ltMatrices(C, diag = TRUE, byrow = BYROW)
     -lpmvnorm(lower = lwr, upper = upr, mean = m, chol = C, 
               w = W, M = M, logLik = TRUE)
}
@

We can check the correctness of our log-likelihood function
<<ex-ML-check>>=
prm <- c(mn, unclass(lt))
ll(prm, J = J)
### ATLAS gives -880.4908, M1mac gives -880.4911
round(lpmvnormR(lwr, upr, mean = mn, chol = lt, 
                algorithm = GenzBretz(maxpts = M, abseps = 0, releps = 0)), 3)
(llprm <- lpmvnorm(lwr, upr, mean = mn, chol = lt, w = W, M = M))
chk(llprm, sum(lpmvnorm(lwr, upr, mean = mn, chol = lt, w = W, 
                        M = M, logLik = FALSE)))
@

Before we hand over to the optimiser, we define the score function with
respect to $\muvec$ and $\mC$

<<ex-ML-sc>>=
sc <- function(parm, J) {
    m <- parm[1:J]             ### mean parameters
    parm <- parm[-(1:J)]       ### chol parameters
    C <- matrix(c(parm), ncol = 1L)
    C <- ltMatrices(C, diag = TRUE, byrow = BYROW)
    ret <- slpmvnorm(lower = lwr, upper = upr, mean = m, chol = C, 
                     w = W, M = M, logLik = TRUE)
    return(-c(rowSums(ret$mean), rowSums(unclass(ret$chol))))
}
@

and check the correctness numerically

<<ex-ML-sc-chk>>=
if (require("numDeriv", quietly = TRUE))
    chk(grad(ll, prm, J = J), sc(prm, J = J), check.attributes = FALSE)
@


Finally, we can hand-over to \code{optim}. Because we need $\text{diag}(\mC) >
0$, we use box constraints and \code{method = "L-BFGS-B"}. We start with the
estimates obtained from the original continuous data.

<<ex-ML>>=
llim <- rep(-Inf, J + J * (J + 1) / 2)
llim[J + which(rownames(unclass(lt)) %in% paste(1:J, 1:J, sep = "."))] <- 1e-4

if (BYROW) {
  start <- c(rowMeans(Y), chol(Shat)[upper.tri(Shat, diag = TRUE)])
} else {
  start <- c(rowMeans(Y), t(chol(Shat))[lower.tri(Shat, diag = TRUE)])
}

ll(start, J = J)

op <- optim(start, fn = ll, gr = sc, J = J, method = "L-BFGS-B", 
            lower = llim, control = list(trace = TRUE))

op$value ## compare with 
ll(prm, J = J)
@

We can now compare the true and estimated Cholesky factor $\mC$ of our covariance
matrix $\mSigma = \mC \mC^\top$
<<ex-ML-C>>=
(C <- ltMatrices(matrix(op$par[-(1:J)], ncol = 1), 
                 diag = TRUE, byrow = BYROW))
lt
@
and the estimated means
<<ex-ML-mu>>=
op$par[1:J]
mn
@

We can also compare the results on the scale of the covariance matrix

<<ex-ML-Shat>>=
### ATLAS print issues
round(Tcrossprod(lt), 7)  ### true Sigma
round(Tcrossprod(C), 7)   ### interval-censored obs
round(Shat, 7)            ### "exact" obs
@

This looks reasonably close.

\textbf{Warning:} Do NOT assume the choices made here (especially \code{M}
and \code{W}) to be universally applicable. Make sure to investigate the
accuracy depending on these parameters 
of the log-likelihood and score function in your application.

One could ask what this whole exercise was about statistically. We
estimated a multivariate normal distribution from interval-censored data, so
what? Maybe we were primarily interested in fitting a linear regression 
\begin{eqnarray*}
\E(Y_1 \mid Y_j = y_j, j = 2, \dots, J) = \alpha + \sum_{j = 2}^J \beta_j y_j.
\end{eqnarray*}
Interval-censoring in the response could have been handled by some Tobit model, but
what about interval-censoring in the explanatory variables? Based on the
multivariate distribution just estimated, we can obtain the regression
coefficients $\beta_j$ as

<<regressions>>=
c(cond_mvnorm(chol = C, which = 2:J, given = diag(J - 1))$mean)
@
We can compare these estimated regression coefficients with those obtained
from a linear model fitted to the exact observations
<<lm-ex>>=
dY <- as.data.frame(t(Y))
colnames(dY) <- paste0("Y", 1:J)
coef(m1 <- lm(Y1 ~ ., data = dY))[-1L]
@
The estimates are quite close, but what about standard errors?
Interval-censoring means loss of information, so we should see larger
standard errors for the interval-censored data.

Let's obtain the Hessian for all parameters first
<<hessian>>=
H <- optim(op$par, fn = ll, gr = sc, J = J, method = "L-BFGS-B", 
           lower = llim, hessian = TRUE)$hessian
@
and next we sample from the distribution of the maximum-likelihood
estimators
<<ML-sample>>=
L <- try(t(chol(H)))
### some check on r-oldrel-macos-arm64
if (inherits(L, "try-error"))
    L <- t(chol(H + 1e-4 * diag(nrow(H))))
L <- ltMatrices(L[lower.tri(L, diag = TRUE)], diag = TRUE)
Nsim <- 50000
Z <- matrix(rnorm(Nsim * nrow(H)), ncol = Nsim)
rC <- solve(L, Z)[-(1:J),] + op$par[-(1:J)] ### remove mean parameters
@
The standard error in this sample should be close to the ones obtained from
the inverse Fisher information
<<ML-check>>=
c(sqrt(rowMeans((rC - rowMeans(rC))^2)))
c(sqrt(diagonals(Crossprod(solve(L)))))
@
We now coerse the matrix \code{rC} to an object of class \code{ltMatrices}
<<rC>>=
rC <- ltMatrices(rC, diag = TRUE)
@
The object \code{rC} contains all sampled Cholesky factors of the covariance
matrix. From each of these matrices, we compute the regression coefficient,
giving us a sample we can use to compute standard errors from
<<ML-beta>>=
rbeta <- cond_mvnorm(chol = rC, which = 2:J, given = diag(J - 1))$mean
sqrt(rowMeans((rbeta - rowMeans(rbeta))^2))
@
which are, as expected, slightly different from the ones obtained from the more
informative exact observations
<<se-ex>>=
sqrt(diag(vcov(m1)))[-1L]
@

\chapter{Continuous-discrete Likelihoods} \label{cdl}

We sometimes are faced with outcomes measured at different levels of
precision. Some variables might have been observed very exactly, and
therefore we might want to use the log-Lebesque density for defining the
log-likelihood. Other variables might be available as relatively wide intervals
only, and thus the log-likelihood is a log-probability. We can use the
infrastructure developed so far to compute a joint likelihood. Let's assume 
we have are interested in the joint distribution of $(\rY_i, \rX_i)$ and we
observed $\rY_i = \yvec_i$ (that is, exact observations of $\rY$) and 
$\avec_i < \rX_i \le \bvec_i$ (that is, interval-censored observations for
$\rX_i$). We define the log-likelihood based on the joint normal distribution $(\rY_i,
\rX_i) \sim \ND_J((\muvec_i, \etavec_i)^\top, \mC_i \mC_i^\top)$ as
\begin{eqnarray*}
\ell_i(\muvec_i, \etavec_i, \mC_i) = \ell_i(\muvec_i, \mC_i) + \log(\Prob(\avec_i < \rX_i \le \bvec_i \mid \mC_i, \etavec_i, \rY_i = \yvec_i)).
\end{eqnarray*}
The trick here is to decompose the joint likelihood into a product of the 
marginal Lebesque density of $\rY_i$ and the conditional probability of
$\rX_i$ given $\rY_i = \yvec_i$.

We first check the data

\begin{flushleft} \small
\begin{minipage}{\linewidth}\label{scrap115}\raggedright\small
\NWtarget{nuweb89}{} $\langle\,${\itshape dp input checks}\nobreak\ {\footnotesize {89}}$\,\rangle\equiv$
\vspace{-1ex}
\begin{list}{}{} \item
\mbox{}\verb@@\\
\mbox{}\verb@stopifnot(xor(missing(chol), missing(invchol)))@\\
\mbox{}\verb@cJ <- nrow(obs)@\\
\mbox{}\verb@dJ <- nrow(lower)@\\
\mbox{}\verb@N <- ncol(obs)@\\
\mbox{}\verb@stopifnot(N == ncol(lower))@\\
\mbox{}\verb@stopifnot(N == ncol(upper))@\\
\mbox{}\verb@if (all(mean == 0)) {@\\
\mbox{}\verb@    cmean <- 0@\\
\mbox{}\verb@    dmean <- 0@\\
\mbox{}\verb@} else {@\\
\mbox{}\verb@    if (!is.matrix(mean)) @\\
\mbox{}\verb@        mean <- matrix(mean, nrow = cJ + dJ, ncol = N)@\\
\mbox{}\verb@    stopifnot(nrow(mean) == cJ + dJ)@\\
\mbox{}\verb@    stopifnot(ncol(mean) == N)@\\
\mbox{}\verb@    cmean <- mean[1:cJ,, drop = FALSE]@\\
\mbox{}\verb@    dmean <- mean[-(1:cJ),, drop = FALSE]@\\
\mbox{}\verb@}@\\
\mbox{}\verb@@{\NWsep}
\end{list}
\vspace{-1.5ex}
\footnotesize
\begin{list}{}{\setlength{\itemsep}{-\parsep}\setlength{\itemindent}{-\leftmargin}}
\item \NWtxtMacroRefIn\ \NWlink{nuweb90}{90}\NWlink{nuweb92}{, 92}.

\item{}
\end{list}
\end{minipage}\vspace{4ex}
\end{flushleft}
We can use \code{marg\_mvnorm} and \code{cond\_mvnorm} to compute the
marginal and the conditional normal distributions and the joint log-likelihood
is simply the sum of the two corresponding log-likelihoods.

\begin{flushleft} \small
\begin{minipage}{\linewidth}\label{scrap116}\raggedright\small
\NWtarget{nuweb90}{} $\langle\,${\itshape ldpmvnorm}\nobreak\ {\footnotesize {90}}$\,\rangle\equiv$
\vspace{-1ex}
\begin{list}{}{} \item
\mbox{}\verb@@\\
\mbox{}\verb@ldpmvnorm <- function(obs, lower, upper, mean = 0, chol, invchol, @\\
\mbox{}\verb@                      logLik = TRUE, ...) {@\\
\mbox{}\verb@@\\
\mbox{}\verb@    if (missing(obs) || is.null(obs))@\\
\mbox{}\verb@        return(lpmvnorm(lower = lower, upper = upper, mean = mean,@\\
\mbox{}\verb@                        chol = chol, invchol = invchol, logLik = logLik, ...))@\\
\mbox{}\verb@    if (missing(lower) && missing(upper) || is.null(lower) && is.null(upper))@\\
\mbox{}\verb@        return(ldmvnorm(obs = obs, mean = mean,@\\
\mbox{}\verb@                        chol = chol, invchol = invchol, logLik = logLik))@\\
\mbox{}\verb@@\\
\mbox{}\verb@    @\hbox{$\langle\,${\itshape dp input checks}\nobreak\ {\footnotesize \NWlink{nuweb89}{89}}$\,\rangle$}\verb@    @\\
\mbox{}\verb@@\\
\mbox{}\verb@    if (!missing(invchol)) {@\\
\mbox{}\verb@        J <- dim(invchol)[2L]@\\
\mbox{}\verb@        stopifnot(cJ + dJ == J)@\\
\mbox{}\verb@@\\
\mbox{}\verb@        md <- marg_mvnorm(invchol = invchol, which = 1:cJ)@\\
\mbox{}\verb@        ret <- ldmvnorm(obs = obs, mean = cmean, invchol = md$invchol, @\\
\mbox{}\verb@                        logLik = logLik)@\\
\mbox{}\verb@@\\
\mbox{}\verb@        cd <- cond_mvnorm(invchol = invchol, which_given = 1:cJ, @\\
\mbox{}\verb@                          given = obs - cmean, center = TRUE)@\\
\mbox{}\verb@        ret <- ret + lpmvnorm(lower = lower, upper = upper, mean = dmean, @\\
\mbox{}\verb@                              invchol = cd$invchol, center = cd$center, @\\
\mbox{}\verb@                              logLik = logLik, ...)@\\
\mbox{}\verb@        return(ret)@\\
\mbox{}\verb@    }@\\
\mbox{}\verb@@\\
\mbox{}\verb@    J <- dim(chol)[2L]@\\
\mbox{}\verb@    stopifnot(cJ + dJ == J)@\\
\mbox{}\verb@@\\
\mbox{}\verb@    md <- marg_mvnorm(chol = chol, which = 1:cJ)@\\
\mbox{}\verb@    ret <- ldmvnorm(obs = obs, mean = cmean, chol = md$chol, logLik = logLik)@\\
\mbox{}\verb@@\\
\mbox{}\verb@    cd <- cond_mvnorm(chol = chol, which_given = 1:cJ, @\\
\mbox{}\verb@                      given = obs - cmean, center = TRUE)@\\
\mbox{}\verb@    ret <- ret + lpmvnorm(lower = lower, upper = upper, mean = dmean, @\\
\mbox{}\verb@                          chol = cd$chol, center = cd$center, @\\
\mbox{}\verb@                          logLik = logLik, ...)@\\
\mbox{}\verb@    return(ret)@\\
\mbox{}\verb@}@\\
\mbox{}\verb@@{\NWsep}
\end{list}
\vspace{-1.5ex}
\footnotesize
\begin{list}{}{\setlength{\itemsep}{-\parsep}\setlength{\itemindent}{-\leftmargin}}
\item \NWtxtMacroRefIn\ \NWlink{nuweb2}{2}.

\item{}
\end{list}
\end{minipage}\vspace{4ex}
\end{flushleft}
The score function requires a little extra work. We start with the case when
\code{invchol} is given

\begin{flushleft} \small
\begin{minipage}{\linewidth}\label{scrap117}\raggedright\small
\NWtarget{nuweb91}{} $\langle\,${\itshape sldpmvnorm invchol}\nobreak\ {\footnotesize {91}}$\,\rangle\equiv$
\vspace{-1ex}
\begin{list}{}{} \item
\mbox{}\verb@@\\
\mbox{}\verb@byrow_orig <- attr(invchol, "byrow")@\\
\mbox{}\verb@invchol <- ltMatrices(invchol, byrow = TRUE)@\\
\mbox{}\verb@@\\
\mbox{}\verb@J <- dim(invchol)[2L]@\\
\mbox{}\verb@stopifnot(cJ + dJ == J)@\\
\mbox{}\verb@@\\
\mbox{}\verb@md <- marg_mvnorm(invchol = invchol, which = 1:cJ)@\\
\mbox{}\verb@cs <- sldmvnorm(obs = obs, mean = cmean, invchol = md$invchol)@\\
\mbox{}\verb@@\\
\mbox{}\verb@obs_cmean <- obs - cmean@\\
\mbox{}\verb@cd <- cond_mvnorm(invchol = invchol, which_given = 1:cJ, @\\
\mbox{}\verb@                  given = obs_cmean, center = TRUE)@\\
\mbox{}\verb@ds <- slpmvnorm(lower = lower, upper = upper, mean = dmean, @\\
\mbox{}\verb@                center = cd$center, invchol = cd$invchol, @\\
\mbox{}\verb@                logLik = logLik, ...)@\\
\mbox{}\verb@@\\
\mbox{}\verb@tmp0 <- solve(cd$invchol, ds$mean, transpose = TRUE)@\\
\mbox{}\verb@tmp <- - tmp0[rep(1:dJ, each = cJ),,drop = FALSE] * @\\
\mbox{}\verb@         obs_cmean[rep(1:cJ, dJ),,drop = FALSE]@\\
\mbox{}\verb@@\\
\mbox{}\verb@Jp <- nrow(unclass(invchol))@\\
\mbox{}\verb@diag <- attr(invchol, "diag")@\\
\mbox{}\verb@M <- as.array(ltMatrices(1:Jp, diag = diag, byrow = TRUE))[,,1]@\\
\mbox{}\verb@ret <- matrix(0, nrow = Jp, ncol = ncol(obs))@\\
\mbox{}\verb@M1 <- M[1:cJ, 1:cJ]@\\
\mbox{}\verb@idx <- t(M1)[upper.tri(M1, diag = diag)]@\\
\mbox{}\verb@ret[idx,] <- Lower_tri(cs$invchol, diag = diag)@\\
\mbox{}\verb@@\\
\mbox{}\verb@idx <- c(t(M[-(1:cJ), 1:cJ]))@\\
\mbox{}\verb@ret[idx,] <- tmp@\\
\mbox{}\verb@@\\
\mbox{}\verb@M3 <- M[-(1:cJ), -(1:cJ)]@\\
\mbox{}\verb@idx <- t(M3)[upper.tri(M3, diag = diag)]@\\
\mbox{}\verb@ret[idx,] <- Lower_tri(ds$invchol, diag = diag)@\\
\mbox{}\verb@@\\
\mbox{}\verb@ret <- ltMatrices(ret, diag = diag, byrow = TRUE)@\\
\mbox{}\verb@if (!diag) diagonals(ret) <- 0@\\
\mbox{}\verb@ret <- ltMatrices(ret, byrow = byrow_orig)@\\
\mbox{}\verb@@\\
\mbox{}\verb@### post differentiate mean @\\
\mbox{}\verb@aL <- as.array(invchol)[-(1:cJ), 1:cJ,,drop = FALSE]@\\
\mbox{}\verb@lst <- tmp0[rep(1:dJ, cJ),,drop = FALSE]@\\
\mbox{}\verb@if (dim(aL)[3] == 1)@\\
\mbox{}\verb@      aL <- aL[,,rep(1, ncol(lst)), drop = FALSE]@\\
\mbox{}\verb@dim <- dim(aL)@\\
\mbox{}\verb@dobs <- -margin.table(aL * array(lst, dim = dim), 2:3)@\\
\mbox{}\verb@@\\
\mbox{}\verb@ret <- c(list(invchol = ret, obs = cs$obs + dobs), @\\
\mbox{}\verb@         ds[c("lower", "upper")])@\\
\mbox{}\verb@ret$mean <- rbind(-ret$obs, ds$mean)@\\
\mbox{}\verb@return(ret)@\\
\mbox{}\verb@@{\NWsep}
\end{list}
\vspace{-1.5ex}
\footnotesize
\begin{list}{}{\setlength{\itemsep}{-\parsep}\setlength{\itemindent}{-\leftmargin}}
\item \NWtxtMacroRefIn\ \NWlink{nuweb92}{92}.

\item{}
\end{list}
\end{minipage}\vspace{4ex}
\end{flushleft}
For \code{chol}, we compute the above code for its inverse and
post-differentiate using the vec-trick

\begin{flushleft} \small
\begin{minipage}{\linewidth}\label{scrap118}\raggedright\small
\NWtarget{nuweb92}{} $\langle\,${\itshape sldpmvnorm}\nobreak\ {\footnotesize {92}}$\,\rangle\equiv$
\vspace{-1ex}
\begin{list}{}{} \item
\mbox{}\verb@@\\
\mbox{}\verb@sldpmvnorm <- function(obs, lower, upper, mean = 0, chol, invchol, logLik = TRUE, ...) {@\\
\mbox{}\verb@@\\
\mbox{}\verb@    if (missing(obs) || is.null(obs))@\\
\mbox{}\verb@        return(slpmvnorm(lower = lower, upper = upper, mean = mean,@\\
\mbox{}\verb@                         chol = chol, invchol = invchol, logLik = logLik, ...))@\\
\mbox{}\verb@    if (missing(lower) && missing(upper) || is.null(lower) && is.null(upper))@\\
\mbox{}\verb@        return(sldmvnorm(obs = obs, mean = mean,@\\
\mbox{}\verb@                         chol = chol, invchol = invchol, logLik = logLik))@\\
\mbox{}\verb@@\\
\mbox{}\verb@    @\hbox{$\langle\,${\itshape dp input checks}\nobreak\ {\footnotesize \NWlink{nuweb89}{89}}$\,\rangle$}\verb@    @\\
\mbox{}\verb@@\\
\mbox{}\verb@    if (!missing(invchol)) {@\\
\mbox{}\verb@        @\hbox{$\langle\,${\itshape sldpmvnorm invchol}\nobreak\ {\footnotesize \NWlink{nuweb91}{91}}$\,\rangle$}\verb@@\\
\mbox{}\verb@    }@\\
\mbox{}\verb@@\\
\mbox{}\verb@    invchol <- solve(chol)@\\
\mbox{}\verb@    ret <- sldpmvnorm(obs = obs, lower = lower, upper = upper, @\\
\mbox{}\verb@                      mean = mean, invchol = invchol, logLik = logLik, ...)@\\
\mbox{}\verb@    ### this means: ret$chol <- - vectrick(invchol, ret$invchol, invchol)@\\
\mbox{}\verb@    ret$chol <- - vectrick(invchol, ret$invchol)@\\
\mbox{}\verb@    ret$invchol <- NULL@\\
\mbox{}\verb@    return(ret)@\\
\mbox{}\verb@}@\\
\mbox{}\verb@@{\NWsep}
\end{list}
\vspace{-1.5ex}
\footnotesize
\begin{list}{}{\setlength{\itemsep}{-\parsep}\setlength{\itemindent}{-\leftmargin}}
\item \NWtxtMacroRefIn\ \NWlink{nuweb2}{2}.

\item{}
\end{list}
\end{minipage}\vspace{4ex}
\end{flushleft}
Let's assume we observed the first two dimensions exactly in our small
example, and the remaining two dimensions are only known in intervals. The
log-likelihood and score function for $\muvec$ and $\mC$ are 

<<ex-ML-cd>>=
ll_cd <- function(parm, J) {
     m <- parm[1:J]             ### mean parameters
     parm <- parm[-(1:J)]       ### chol parameters
     C <- matrix(c(parm), ncol = 1L)
     C <- ltMatrices(C, diag = TRUE, byrow = BYROW)
     -ldpmvnorm(obs = Y[1:2,], lower = lwr[-(1:2),], 
                upper = upr[-(1:2),], mean = m, chol = C, 
                w = W[-(1:2),,drop = FALSE], M = M)
}
sc_cd <- function(parm, J) {
    m <- parm[1:J]             ### mean parameters
    parm <- parm[-(1:J)]       ### chol parameters
    C <- matrix(c(parm), ncol = 1L)
    C <- ltMatrices(C, diag = TRUE, byrow = BYROW)
    ret <- sldpmvnorm(obs = Y[1:2,], lower = lwr[-(1:2),],
                      upper = upr[-(1:2),], mean = m, chol = C, 
                      w = W[-(1:2),,drop = FALSE], M = M)
    return(-c(rowSums(ret$mean), rowSums(unclass(ret$chol))))
}
@
and the score function seems to be correct
<<ex-ML-cd-score>>=
if (require("numDeriv", quietly = TRUE))
    chk(grad(ll_cd, start, J = J), sc_cd(start, J = J), 
        check.attributes = FALSE, tol = 1e-6)
@

We can now jointly estimate all model parameters via
<<ex-ML-cd-optim>>=
op <- optim(start, fn = ll_cd, gr = sc_cd, J = J, 
            method = "L-BFGS-B", lower = llim, 
            control = list(trace = TRUE))
## estimated C
ltMatrices(matrix(op$par[-(1:J)], ncol = 1), 
           diag = TRUE, byrow = BYROW)
## compare with true C
lt
## estimated means
op$par[1:J]
## compare with true means
mn
@

\chapter{Unstructured Gaussian Copula Estimation} \label{copula}

With $\rZ \sim \ND_\J(0, \mI_\J)$ and $\rY = \tilde{\mC} \rZ \sim \ND_\J(0, \tilde{\mC}
\tilde{\mC}^\top)$ we want to estimate the off-diagonal elements of the
lower triangular unit-diagonal matrix $\mC$. We have $\tilde{\mC}(\mC) := \diag(\mC \mC^\top)^{-\nicefrac{1}{2}} \mC$ 
such that $\mSigma = \tilde{\mC} \tilde{\mC}^\top$
is a correlation matrix ($\diag(\mSigma) = \mI_\J$). Note that directly
estimating $\tilde{\mC}$ requires $\J (\J + 1) / 2$ parameters under
constraints $\diag(\mSigma) = 1$ whereas only $\J (\J - 1) / 2$ parameters are necessary
when estimating the lower triangular part of $\mC$. The standardisation by
$\diag(\mC \mC^\top)^{-\nicefrac{1}{2}}$ ensures that $\diag(\mSigma)
\equiv 1$, that is, unconstained optimisation can be applied.

\begin{flushleft} \small
\begin{minipage}{\linewidth}\label{scrap119}\raggedright\small
\NWtarget{nuweb94}{} $\langle\,${\itshape standardize}\nobreak\ {\footnotesize {94}}$\,\rangle\equiv$
\vspace{-1ex}
\begin{list}{}{} \item
\mbox{}\verb@@\\
\mbox{}\verb@standardize <- function(chol, invchol) {@\\
\mbox{}\verb@    stopifnot(xor(missing(chol), missing(invchol)))@\\
\mbox{}\verb@    if (!missing(invchol)) {@\\
\mbox{}\verb@        stopifnot(!attr(invchol, "diag"))@\\
\mbox{}\verb@        return(invcholD(invchol))@\\
\mbox{}\verb@    }@\\
\mbox{}\verb@    stopifnot(!attr(chol, "diag"))@\\
\mbox{}\verb@    return(Dchol(chol))@\\
\mbox{}\verb@}@\\
\mbox{}\verb@@{\NWsep}
\end{list}
\vspace{-1.5ex}
\footnotesize
\begin{list}{}{\setlength{\itemsep}{-\parsep}\setlength{\itemindent}{-\leftmargin}}
\item \NWtxtMacroRefIn\ \NWlink{nuweb2}{2}.

\item{}
\end{list}
\end{minipage}\vspace{4ex}
\end{flushleft}
<<ex-stand>>=
C <- ltMatrices(runif(10))
all.equal(as.array(chol2cov(standardize(chol = C))),
          as.array(chol2cor(standardize(chol = C))))
L <- solve(C)
all.equal(as.array(invchol2cov(standardize(invchol = L))),
          as.array(invchol2cor(standardize(invchol = L))))
@

The log-likelihood function is $\ell_i(\mC_i)$ (we omit $i$ in the
following) and we assume the score
\begin{eqnarray*}
\frac{\partial \ell(\mC)}{\partial \mC}
\end{eqnarray*}
is already available. We want to compute the score
\begin{eqnarray*}
\frac{\partial \ell(\tilde{\mC})}{\partial \mC}
\end{eqnarray*}
which gives
\begin{eqnarray*}
\frac{\partial \ell(\tilde{\mC})}{\partial \mC} & = & 
\underbrace{\frac{\partial \ell(\tilde{\mC})}{\partial \tilde{\mC}}}_{=: \mT} \times \frac{\partial \tilde{\mC}(\mC)}{\partial \mC}
\end{eqnarray*}

We further have
\begin{eqnarray*}
\frac{\partial \tilde{\mC}(\mC)}{\partial \mC} = (\mC^\top \otimes \mI_\J)
\frac{\partial \diag(\mC \mC^\top)^{-\nicefrac{1}{2}}}{\partial \mC} +
(\mI_\J \otimes \diag(\mC \mC^\top)^{-\nicefrac{1}{2}})
\end{eqnarray*}
and thus
\begin{eqnarray*}
\frac{\partial \ell(\tilde{\mC})}{\partial \mC}
& = & 
\vecop(\mI_\J \mT \mC^\top)^\top \frac{\partial \diag(\mC \mC^\top)^{-\nicefrac{1}{2}}}{\partial \mC} + 
    \vecop(\diag(\mC \mC^\top)^{-\nicefrac{1}{2}} \mT \mI_\J)^\top
\end{eqnarray*}
and with 
\begin{eqnarray*}
\frac{\partial \diag(\mC \mC^\top)^{-\nicefrac{1}{2}}}{\partial \mC} & = & 
  \left. \frac{\partial \diag(\mA)^{-\nicefrac{1}{2}}}{\partial \mA} \right|_{\mA = \mC \mC^\top} \frac{\partial \mC \mC^\top}{\partial \mC} \\
& = & 
  -\frac{1}{2} \diag(\vecop(\diag(\mC \mC^\top)^{-\nicefrac{3}{2}})) \left[ (\mC \otimes \mI_\J) \frac{\partial \mC}{\partial \mC} + (\mI_\J \otimes \mC) \frac{\partial \mC^\top}{\partial \mC}\right]
\end{eqnarray*}
we can write
\begin{eqnarray*}
\vecop(\mI_\J \mT \mC^\top)^\top (-\frac{1}{2}) \diag(\vecop(\diag(\mC \mC^\top)^{-\nicefrac{3}{2}}))
& = & 
  -\frac{1}{2} \times \vecop(\mI_\J \mT \mC^\top)^\top \times \vecop(\diag(\mC \mC^\top)^{-\nicefrac{3}{2}})^\top =: \bvec^\top
\end{eqnarray*}
thus
\begin{eqnarray*}
\frac{\partial \ell(\tilde{\mC})}{\partial \mC}
& = & 
\bvec^\top \left[ (\mC \otimes \mI_\J) \frac{\partial \mC}{\partial \mC} + (\mI_\J \otimes \mC) \frac{\partial \mC^\top}{\partial \mC}\right] 
  + \vecop(\diag(\mC \mC^\top)^{-\nicefrac{1}{2}} \mT \mI_\J)^\top \\
& = & \vecop(\mI_\J \mB \mC)^\top + \vecop(\mC^\top \mB \mI_\J)^\top \frac{\partial \mC^\top}{\partial \mC}
  + \vecop(\diag(\mC \mC^\top)^{-\nicefrac{1}{2}} \mT \mI_\J)^\top
\end{eqnarray*}
when $\bvec = \vecop(\mB)$. These scores are implemented in
\code{destandardize} with \code{chol} $ = \mC$ and \code{score\_schol} $= \mT$.
If the model was parameterised in $\mL = \mC^{-1}$, we have \code{invchol} $
= \mL$, however, we would still need to compute $\mT$ (the score with
respect to $\mC$).

\begin{flushleft} \small
\begin{minipage}{\linewidth}\label{scrap120}\raggedright\small
\NWtarget{nuweb96}{} $\langle\,${\itshape destandardize}\nobreak\ {\footnotesize {96}}$\,\rangle\equiv$
\vspace{-1ex}
\begin{list}{}{} \item
\mbox{}\verb@@\\
\mbox{}\verb@destandardize <- function(chol = solve(invchol), invchol, score_schol)@\\
\mbox{}\verb@{@\\
\mbox{}\verb@    stopifnot(inherits(chol, "ltMatrices"))@\\
\mbox{}\verb@    J <- dim(chol)[2L]@\\
\mbox{}\verb@    stopifnot(!attr(chol, "diag"))@\\
\mbox{}\verb@    byrow_orig <- attr(chol, "byrow")@\\
\mbox{}\verb@    chol <- ltMatrices(chol, byrow = FALSE)@\\
\mbox{}\verb@    @\\
\mbox{}\verb@    if (inherits(score_schol, "ltMatrices"))@\\
\mbox{}\verb@        score_schol <- matrix(as.array(score_schol), @\\
\mbox{}\verb@                              nrow = dim(score_schol)[2L]^2)@\\
\mbox{}\verb@    stopifnot(is.matrix(score_schol))@\\
\mbox{}\verb@    N <- ncol(score_schol)@\\
\mbox{}\verb@    stopifnot(J^2 == nrow(score_schol))@\\
\mbox{}\verb@@\\
\mbox{}\verb@    CCt <- Tcrossprod(chol, diag_only = TRUE)@\\
\mbox{}\verb@    DC <- Dchol(chol, D = Dinv <- 1 / sqrt(CCt))@\\
\mbox{}\verb@    SDC <- solve(DC)@\\
\mbox{}\verb@@\\
\mbox{}\verb@    IDX <- t(M <- matrix(1:J^2, nrow = J, ncol = J))@\\
\mbox{}\verb@    i <- cumsum(c(1, rep(J + 1, J - 1)))@\\
\mbox{}\verb@    ID <- diagonals(as.integer(J), byrow = FALSE)@\\
\mbox{}\verb@    if (dim(ID)[1L] != dim(chol)[1L])@\\
\mbox{}\verb@        ID <- ID[rep(1, dim(chol)[1L]),]@\\
\mbox{}\verb@@\\
\mbox{}\verb@    B <- vectrick(ID, score_schol, chol)@\\
\mbox{}\verb@    B[i,] <- B[i,] * (-.5) * c(CCt)^(-3/2)@\\
\mbox{}\verb@    B[-i,] <- 0@\\
\mbox{}\verb@@\\
\mbox{}\verb@    Dtmp <- Dchol(ID, D = Dinv)@\\
\mbox{}\verb@@\\
\mbox{}\verb@    ret <- vectrick(ID, B, chol, transpose = c(TRUE, FALSE)) +@\\
\mbox{}\verb@           vectrick(chol, B, ID)[IDX,] +@\\
\mbox{}\verb@           vectrick(Dtmp, score_schol, ID)@\\
\mbox{}\verb@@\\
\mbox{}\verb@    if (!missing(invchol)) {@\\
\mbox{}\verb@        ### this means: ret <- - vectrick(chol, ret, chol)@\\
\mbox{}\verb@        ret <- - vectrick(chol, ret)@\\
\mbox{}\verb@    }@\\
\mbox{}\verb@    ret <- ltMatrices(ret[M[lower.tri(M)],,drop = FALSE],@\\
\mbox{}\verb@                      diag = FALSE, byrow = FALSE)@\\
\mbox{}\verb@    ret <- ltMatrices(ret, byrow = byrow_orig)@\\
\mbox{}\verb@    diagonals(ret) <- 0@\\
\mbox{}\verb@    return(ret)@\\
\mbox{}\verb@}@\\
\mbox{}\verb@@{\NWsep}
\end{list}
\vspace{-1.5ex}
\footnotesize
\begin{list}{}{\setlength{\itemsep}{-\parsep}\setlength{\itemindent}{-\leftmargin}}
\item \NWtxtMacroRefIn\ \NWlink{nuweb2}{2}.

\item{}
\end{list}
\end{minipage}\vspace{4ex}
\end{flushleft}
We can now set-up the log-likelihood and score functions for a Gaussian
copula model. We start with the classical approach of generating the
marginal observations $\rY$ from the ECDF with denominator $N + 1$ and
subsequent use of the Lebesque density as likelihood.

<<gc-classical>>=
data("iris")
J <- 4
Z <- t(qnorm(do.call("cbind", lapply(iris[1:J], rank)) / (nrow(iris) + 1)))
(CR <- cor(t(Z)))
ll <- function(parm) {
    C <- ltMatrices(parm)
    Cs <- standardize(C)
    -ldmvnorm(obs = Z, chol = Cs)
}
sc <- function(parm) {
    C <- ltMatrices(parm)
    Cs <- standardize(C)
    -rowSums(Lower_tri(destandardize(chol = C, 
        score_schol = sldmvnorm(obs = Z, chol = Cs)$chol)))
}
start <- t(chol(CR))
start <- start[lower.tri(start)]
if (require("numDeriv", quietly = TRUE))
    chk(grad(ll, start), sc(start), check.attributes = FALSE)
op <- optim(start, fn = ll, gr = sc, method = "BFGS", hessian = TRUE)
op$value
S_ML <- chol2cov(standardize(ltMatrices(op$par)))
@

This approach is of course a bit strange, because we estimate the marginal
distributions by nonparametric maximum likelihood whereas the joint
distribution is estimated by plain maximum likelihood. For the latter, we
can define the likelihood by boxes given by intervals obtained from the
marginale ECDFs and estimate the Copula parameters by maximisation of this
nonparametric likelihood.

<<gc-NPML>>=
lwr <- do.call("cbind", lapply(iris[1:J], rank, ties.method = "min")) - 1L
upr <- do.call("cbind", lapply(iris[1:J], rank, ties.method = "max"))
lwr <- t(qnorm(lwr / nrow(iris)))
upr <- t(qnorm(upr / nrow(iris)))

M <- 500 
if (require("qrng", quietly = TRUE)) {
    ### quasi-Monte-Carlo
    W <- t(ghalton(M, d = J - 1))
} else {
    ### Monte-Carlo
    W <- matrix(runif(M * (J - 1)), nrow = J - 1)
}

ll <- function(parm) {
    C <- ltMatrices(parm)
    Cs <- standardize(C)
    -lpmvnorm(lower = lwr, upper = upr, chol = Cs, M = M, w = W)
}
sc <- function(parm) {
    C <- ltMatrices(parm)
    Cs <- standardize(C)
    -rowSums(Lower_tri(destandardize(chol = C, 
        score_schol = slpmvnorm(lower = lwr, upper = upr, chol = Cs, 
                               M = M, w = W)$chol)))
}
if (require("numDeriv", quietly = TRUE))
    chk(grad(ll, start), sc(start), check.attributes = FALSE)
op2 <- optim(start, fn = ll, gr = sc, method = "BFGS", hessian = TRUE)
S_NPML <- chol2cov(standardize(ltMatrices(op2$par)))
@

For $N = \Sexpr{nrow(iris)}$, the difference is (as expected) marginal:
<<gc>>=
S_ML
S_NPML
@
with relatively close standard errors
<<gc-se>>=
sd_ML <- ltMatrices(sqrt(diag(solve(op$hessian))))
diagonals(sd_ML) <- 0
sd_NPML <- try(ltMatrices(sqrt(diag(solve(op2$hessian)))))
if (!inherits(sd_NPML, "try-error")) {
    diagonals(sd_NPML) <- 0
    print(sd_ML)
    print(sd_NPML)
}
@


\chapter{Package Infrastructure}

\begin{flushleft} \small
\begin{minipage}{\linewidth}\label{scrap121}\raggedright\small
\NWtarget{nuweb100}{} $\langle\,${\itshape R Header}\nobreak\ {\footnotesize {100}}$\,\rangle\equiv$
\vspace{-1ex}
\begin{list}{}{} \item
\mbox{}\verb@@\\
\mbox{}\verb@###    Copyright (C) 2022- Torsten Hothorn@\\
\mbox{}\verb@###@\\
\mbox{}\verb@###    This file is part of the 'mvtnorm' R add-on package.@\\
\mbox{}\verb@###@\\
\mbox{}\verb@###    'mvtnorm' is free software: you can redistribute it and/or modify@\\
\mbox{}\verb@###    it under the terms of the GNU General Public License as published by@\\
\mbox{}\verb@###    the Free Software Foundation, version 2.@\\
\mbox{}\verb@###@\\
\mbox{}\verb@###    'mvtnorm' is distributed in the hope that it will be useful,@\\
\mbox{}\verb@###    but WITHOUT ANY WARRANTY; without even the implied warranty of@\\
\mbox{}\verb@###    MERCHANTABILITY or FITNESS FOR A PARTICULAR PURPOSE.  See the@\\
\mbox{}\verb@###    GNU General Public License for more details.@\\
\mbox{}\verb@###@\\
\mbox{}\verb@###    You should have received a copy of the GNU General Public License@\\
\mbox{}\verb@###    along with 'mvtnorm'.  If not, see <http://www.gnu.org/licenses/>.@\\
\mbox{}\verb@###@\\
\mbox{}\verb@###@\\
\mbox{}\verb@###    DO NOT EDIT THIS FILE@\\
\mbox{}\verb@###@\\
\mbox{}\verb@###    Edit 'lmvnorm_src.w' and run 'nuweb -r lmvnorm_src.w'@\\
\mbox{}\verb@@{\NWsep}
\end{list}
\vspace{-1.5ex}
\footnotesize
\begin{list}{}{\setlength{\itemsep}{-\parsep}\setlength{\itemindent}{-\leftmargin}}
\item \NWtxtMacroRefIn\ \NWlink{nuweb2}{2}\NWlink{nuweb55a}{, 55a}.

\item{}
\end{list}
\end{minipage}\vspace{4ex}
\end{flushleft}
\begin{flushleft} \small
\begin{minipage}{\linewidth}\label{scrap122}\raggedright\small
\NWtarget{nuweb101}{} $\langle\,${\itshape C Header}\nobreak\ {\footnotesize {101}}$\,\rangle\equiv$
\vspace{-1ex}
\begin{list}{}{} \item
\mbox{}\verb@@\\
\mbox{}\verb@/*@\\
\mbox{}\verb@    Copyright (C) 2022- Torsten Hothorn@\\
\mbox{}\verb@@\\
\mbox{}\verb@    This file is part of the 'mvtnorm' R add-on package.@\\
\mbox{}\verb@@\\
\mbox{}\verb@    'mvtnorm' is free software: you can redistribute it and/or modify@\\
\mbox{}\verb@    it under the terms of the GNU General Public License as published by@\\
\mbox{}\verb@    the Free Software Foundation, version 2.@\\
\mbox{}\verb@@\\
\mbox{}\verb@    'mvtnorm' is distributed in the hope that it will be useful,@\\
\mbox{}\verb@    but WITHOUT ANY WARRANTY; without even the implied warranty of@\\
\mbox{}\verb@    MERCHANTABILITY or FITNESS FOR A PARTICULAR PURPOSE.  See the@\\
\mbox{}\verb@    GNU General Public License for more details.@\\
\mbox{}\verb@@\\
\mbox{}\verb@    You should have received a copy of the GNU General Public License@\\
\mbox{}\verb@    along with 'mvtnorm'.  If not, see <http://www.gnu.org/licenses/>.@\\
\mbox{}\verb@@\\
\mbox{}\verb@@\\
\mbox{}\verb@    DO NOT EDIT THIS FILE@\\
\mbox{}\verb@@\\
\mbox{}\verb@    Edit 'lmvnorm_src.w' and run 'nuweb -r lmvnorm_src.w'@\\
\mbox{}\verb@*/@\\
\mbox{}\verb@@{\NWsep}
\end{list}
\vspace{-1.5ex}
\footnotesize
\begin{list}{}{\setlength{\itemsep}{-\parsep}\setlength{\itemindent}{-\leftmargin}}
\item \NWtxtMacroRefIn\ \NWlink{nuweb3}{3}\NWlink{nuweb55b}{, 55b}.

\item{}
\end{list}
\end{minipage}\vspace{4ex}
\end{flushleft}
\chapter*{Appendix}

This document uses the following matrix derivatives
\begin{eqnarray*}
\frac{\partial \yvec^\top \mA^\top \mA \yvec}{\partial \mA} & = & 2 \mA \yvec \yvec^\top \\
\frac{\partial \mA^{-1}}{\partial \mA} & = & -(\mA^{-\top} \otimes \mA^{-1}) \\
\frac{\partial \mA \mA^\top}{\partial \mA} & = & (\mA \otimes \mI_J) \frac{\partial \mA}{\partial \mA} + (\mI_J \otimes \mA) \frac{\partial \mA^\top}{\partial \mA}
\\
& = & (\mA \otimes \mI_J) + (\mI_J \otimes \mA) \frac{\partial \mA^\top}{\partial \mA} \\
\frac{\partial \diag(\mA)}{\partial \mA} & = & \diag(\vecop(\mI_J)) \\
\frac{\partial \mA}{\partial \mA} & = & \diag(I_{J^2}) \\
\frac{\yvec^\top \mA \yvec}{\partial \yvec} & = & \yvec^\top (\mA + \mA^\top)
\end{eqnarray*}
and the ``vec trick'' $\vecop(\rX)^\top (\mB \otimes \mA^\top) = \vecop(\mA
\rX \mB)^\top$.


\chapter*{Index}

\section*{Files}


{\small\begin{list}{}{\setlength{\itemsep}{-\parsep}\setlength{\itemindent}{-\leftmargin}}
\item \verb@"lpmvnorm.c"@ {\footnotesize {\NWtxtDefBy} \NWlink{nuweb55b}{55b}.}
\item \verb@"lpmvnorm.R"@ {\footnotesize {\NWtxtDefBy} \NWlink{nuweb55a}{55a}.}
\item \verb@"ltMatrices.c"@ {\footnotesize {\NWtxtDefBy} \NWlink{nuweb3}{3}.}
\item \verb@"ltMatrices.R"@ {\footnotesize {\NWtxtDefBy} \NWlink{nuweb2}{2}.}
\end{list}}

\section*{Fragments}


{\small\begin{list}{}{\setlength{\itemsep}{-\parsep}\setlength{\itemindent}{-\leftmargin}}
\item $\langle\,$.subset ltMatrices\nobreak\ {\footnotesize \NWlink{nuweb11}{11}}$\,\rangle$ {\footnotesize {\NWtxtRefIn} \NWlink{nuweb12}{12}.}
\item $\langle\,$add diagonal elements\nobreak\ {\footnotesize \NWlink{nuweb17}{17}}$\,\rangle$ {\footnotesize {\NWtxtRefIn} \NWlink{nuweb2}{2}.}
\item $\langle\,$aperm\nobreak\ {\footnotesize \NWlink{nuweb44}{44}}$\,\rangle$ {\footnotesize {\NWtxtRefIn} \NWlink{nuweb2}{2}.}
\item $\langle\,$assign diagonal elements\nobreak\ {\footnotesize \NWlink{nuweb18}{18}}$\,\rangle$ {\footnotesize {\NWtxtRefIn} \NWlink{nuweb2}{2}.}
\item $\langle\,$C Header\nobreak\ {\footnotesize \NWlink{nuweb101}{101}}$\,\rangle$ {\footnotesize {\NWtxtRefIn} \NWlink{nuweb3}{3}\NWlink{nuweb55b}{, 55b}.
}
\item $\langle\,$C length\nobreak\ {\footnotesize \NWlink{nuweb21b}{21b}}$\,\rangle$ {\footnotesize {\NWtxtRefIn} \NWlink{nuweb22}{22}\NWlink{nuweb26}{, 26}\NWlink{nuweb37a}{, 37a}.
}
\item $\langle\,$call Lapack\nobreak\ {\footnotesize \NWlink{nuweb25a}{25a}}$\,\rangle$ {\footnotesize {\NWtxtRefIn} \NWlink{nuweb26}{26}.}
\item $\langle\,$check A argument\nobreak\ {\footnotesize \NWlink{nuweb38b}{38b}}$\,\rangle$ {\footnotesize {\NWtxtRefIn} \NWlink{nuweb39}{39}.}
\item $\langle\,$check and / or set integration weights\nobreak\ {\footnotesize \NWlink{nuweb64b}{64b}}$\,\rangle$ {\footnotesize {\NWtxtRefIn} \NWlink{nuweb65}{65}\NWlink{nuweb78}{, 78}.
}
\item $\langle\,$check C argument\nobreak\ {\footnotesize \NWlink{nuweb37b}{37b}}$\,\rangle$ {\footnotesize {\NWtxtRefIn} \NWlink{nuweb39}{39}.}
\item $\langle\,$check obs\nobreak\ {\footnotesize \NWlink{nuweb49b}{49b}}$\,\rangle$ {\footnotesize {\NWtxtRefIn} \NWlink{nuweb2}{2}.}
\item $\langle\,$check S argument\nobreak\ {\footnotesize \NWlink{nuweb38a}{38a}}$\,\rangle$ {\footnotesize {\NWtxtRefIn} \NWlink{nuweb39}{39}.}
\item $\langle\,$chol\nobreak\ {\footnotesize \NWlink{nuweb35}{35}}$\,\rangle$ {\footnotesize {\NWtxtRefIn} \NWlink{nuweb3}{3}.}
\item $\langle\,$chol scores\nobreak\ {\footnotesize \NWlink{nuweb67a}{67a}}$\,\rangle$ {\footnotesize {\NWtxtRefIn} \NWlink{nuweb68a}{68a}.}
\item $\langle\,$chol syMatrices\nobreak\ {\footnotesize \NWlink{nuweb34}{34}}$\,\rangle$ {\footnotesize {\NWtxtRefIn} \NWlink{nuweb2}{2}.}
\item $\langle\,$Cholesky of precision\nobreak\ {\footnotesize \NWlink{nuweb64c}{64c}}$\,\rangle$ {\footnotesize {\NWtxtRefIn} \NWlink{nuweb65}{65}\NWlink{nuweb78}{, 78}.
}
\item $\langle\,$compute x\nobreak\ {\footnotesize \NWlink{nuweb58a}{58a}}$\,\rangle$ {\footnotesize {\NWtxtRefIn} \NWlink{nuweb58d}{58d}\NWlink{nuweb73a}{, 73a}.
}
\item $\langle\,$compute y\nobreak\ {\footnotesize \NWlink{nuweb57c}{57c}}$\,\rangle$ {\footnotesize {\NWtxtRefIn} \NWlink{nuweb58d}{58d}\NWlink{nuweb73a}{, 73a}.
}
\item $\langle\,$cond general\nobreak\ {\footnotesize \NWlink{nuweb46}{46}}$\,\rangle$ {\footnotesize {\NWtxtRefIn} \NWlink{nuweb47b}{47b}.}
\item $\langle\,$cond simple\nobreak\ {\footnotesize \NWlink{nuweb47a}{47a}}$\,\rangle$ {\footnotesize {\NWtxtRefIn} \NWlink{nuweb47b}{47b}.}
\item $\langle\,$conditional\nobreak\ {\footnotesize \NWlink{nuweb47b}{47b}}$\,\rangle$ {\footnotesize {\NWtxtRefIn} \NWlink{nuweb2}{2}.}
\item $\langle\,$convenience functions\nobreak\ {\footnotesize \NWlink{nuweb42}{42}}$\,\rangle$ {\footnotesize {\NWtxtRefIn} \NWlink{nuweb2}{2}.}
\item $\langle\,$copy elements\nobreak\ {\footnotesize \NWlink{nuweb24b}{24b}}$\,\rangle$ {\footnotesize {\NWtxtRefIn} \NWlink{nuweb26}{26}.}
\item $\langle\,$crossprod ltMatrices\nobreak\ {\footnotesize \NWlink{nuweb33}{33}}$\,\rangle$ {\footnotesize {\NWtxtRefIn} \NWlink{nuweb2}{2}.}
\item $\langle\,$D times C\nobreak\ {\footnotesize \NWlink{nuweb40}{40}}$\,\rangle$ {\footnotesize {\NWtxtRefIn} \NWlink{nuweb42}{42}.}
\item $\langle\,$destandardize\nobreak\ {\footnotesize \NWlink{nuweb96}{96}}$\,\rangle$ {\footnotesize {\NWtxtRefIn} \NWlink{nuweb2}{2}.}
\item $\langle\,$diagonal matrix\nobreak\ {\footnotesize \NWlink{nuweb19}{19}}$\,\rangle$ {\footnotesize {\NWtxtRefIn} \NWlink{nuweb2}{2}.}
\item $\langle\,$diagonals ltMatrices\nobreak\ {\footnotesize \NWlink{nuweb16}{16}}$\,\rangle$ {\footnotesize {\NWtxtRefIn} \NWlink{nuweb2}{2}.}
\item $\langle\,$dim ltMatrices\nobreak\ {\footnotesize \NWlink{nuweb5b}{5b}}$\,\rangle$ {\footnotesize {\NWtxtRefIn} \NWlink{nuweb2}{2}.}
\item $\langle\,$dimensions\nobreak\ {\footnotesize \NWlink{nuweb61b}{61b}}$\,\rangle$ {\footnotesize {\NWtxtRefIn} \NWlink{nuweb63}{63}\NWlink{nuweb75}{, 75}.
}
\item $\langle\,$dimnames ltMatrices\nobreak\ {\footnotesize \NWlink{nuweb5c}{5c}}$\,\rangle$ {\footnotesize {\NWtxtRefIn} \NWlink{nuweb2}{2}.}
\item $\langle\,$dp input checks\nobreak\ {\footnotesize \NWlink{nuweb89}{89}}$\,\rangle$ {\footnotesize {\NWtxtRefIn} \NWlink{nuweb90}{90}\NWlink{nuweb92}{, 92}.
}
\item $\langle\,$extract slots\nobreak\ {\footnotesize \NWlink{nuweb8}{8}}$\,\rangle$ {\footnotesize {\NWtxtRefIn} \NWlink{nuweb9}{9}\NWlink{nuweb10}{, 10}\NWlink{nuweb11}{, 11}\NWlink{nuweb14}{, 14}\NWlink{nuweb16}{, 16}\NWlink{nuweb18}{, 18}\NWlink{nuweb20b}{, 20b}.
}
\item $\langle\,$first element\nobreak\ {\footnotesize \NWlink{nuweb28}{28}}$\,\rangle$ {\footnotesize {\NWtxtRefIn} \NWlink{nuweb29}{29}\NWlink{nuweb30a}{, 30a}.
}
\item $\langle\,$IDX\nobreak\ {\footnotesize \NWlink{nuweb30b}{30b}}$\,\rangle$ {\footnotesize {\NWtxtRefIn} \NWlink{nuweb31}{31}\NWlink{nuweb37a}{, 37a}.
}
\item $\langle\,$increment\nobreak\ {\footnotesize \NWlink{nuweb59a}{59a}}$\,\rangle$ {\footnotesize {\NWtxtRefIn} \NWlink{nuweb63}{63}.}
\item $\langle\,$init center\nobreak\ {\footnotesize \NWlink{nuweb62b}{62b}}$\,\rangle$ {\footnotesize {\NWtxtRefIn} \NWlink{nuweb63}{63}\NWlink{nuweb75}{, 75}.
}
\item $\langle\,$init dans\nobreak\ {\footnotesize \NWlink{nuweb73c}{73c}}$\,\rangle$ {\footnotesize {\NWtxtRefIn} \NWlink{nuweb75}{75}.}
\item $\langle\,$init logLik loop\nobreak\ {\footnotesize \NWlink{nuweb57b}{57b}}$\,\rangle$ {\footnotesize {\NWtxtRefIn} \NWlink{nuweb63}{63}\NWlink{nuweb69b}{, 69b}.
}
\item $\langle\,$init random seed, reset on exit\nobreak\ {\footnotesize \NWlink{nuweb64a}{64a}}$\,\rangle$ {\footnotesize {\NWtxtRefIn} \NWlink{nuweb65}{65}\NWlink{nuweb78}{, 78}.
}
\item $\langle\,$init score loop\nobreak\ {\footnotesize \NWlink{nuweb69b}{69b}}$\,\rangle$ {\footnotesize {\NWtxtRefIn} \NWlink{nuweb75}{75}.}
\item $\langle\,$initialisation\nobreak\ {\footnotesize \NWlink{nuweb57a}{57a}}$\,\rangle$ {\footnotesize {\NWtxtRefIn} \NWlink{nuweb63}{63}\NWlink{nuweb75}{, 75}.
}
\item $\langle\,$inner logLik loop\nobreak\ {\footnotesize \NWlink{nuweb58d}{58d}}$\,\rangle$ {\footnotesize {\NWtxtRefIn} \NWlink{nuweb63}{63}.}
\item $\langle\,$inner score loop\nobreak\ {\footnotesize \NWlink{nuweb73a}{73a}}$\,\rangle$ {\footnotesize {\NWtxtRefIn} \NWlink{nuweb75}{75}.}
\item $\langle\,$input checks\nobreak\ {\footnotesize \NWlink{nuweb56a}{56a}}$\,\rangle$ {\footnotesize {\NWtxtRefIn} \NWlink{nuweb54}{54}\NWlink{nuweb65}{, 65}\NWlink{nuweb78}{, 78}.
}
\item $\langle\,$kronecker vec trick\nobreak\ {\footnotesize \NWlink{nuweb39}{39}}$\,\rangle$ {\footnotesize {\NWtxtRefIn} \NWlink{nuweb2}{2}.}
\item $\langle\,$L times D\nobreak\ {\footnotesize \NWlink{nuweb41}{41}}$\,\rangle$ {\footnotesize {\NWtxtRefIn} \NWlink{nuweb42}{42}.}
\item $\langle\,$ldmvnorm\nobreak\ {\footnotesize \NWlink{nuweb49a}{49a}}$\,\rangle$ {\footnotesize {\NWtxtRefIn} \NWlink{nuweb2}{2}.}
\item $\langle\,$ldmvnorm chol\nobreak\ {\footnotesize \NWlink{nuweb50a}{50a}}$\,\rangle$ {\footnotesize {\NWtxtRefIn} \NWlink{nuweb49a}{49a}.}
\item $\langle\,$ldmvnorm invchol\nobreak\ {\footnotesize \NWlink{nuweb50b}{50b}}$\,\rangle$ {\footnotesize {\NWtxtRefIn} \NWlink{nuweb49a}{49a}.}
\item $\langle\,$ldpmvnorm\nobreak\ {\footnotesize \NWlink{nuweb90}{90}}$\,\rangle$ {\footnotesize {\NWtxtRefIn} \NWlink{nuweb2}{2}.}
\item $\langle\,$lower scores\nobreak\ {\footnotesize \NWlink{nuweb67c}{67c}}$\,\rangle$ {\footnotesize {\NWtxtRefIn} \NWlink{nuweb68a}{68a}.}
\item $\langle\,$lower triangular elements\nobreak\ {\footnotesize \NWlink{nuweb14}{14}}$\,\rangle$ {\footnotesize {\NWtxtRefIn} \NWlink{nuweb2}{2}.}
\item $\langle\,$lpmvnorm\nobreak\ {\footnotesize \NWlink{nuweb65}{65}}$\,\rangle$ {\footnotesize {\NWtxtRefIn} \NWlink{nuweb55a}{55a}.}
\item $\langle\,$lpmvnormR\nobreak\ {\footnotesize \NWlink{nuweb54}{54}}$\,\rangle$ {\footnotesize {\NWtxtNoRef}.}
\item $\langle\,$ltMatrices\nobreak\ {\footnotesize \NWlink{nuweb5a}{5a}}$\,\rangle$ {\footnotesize {\NWtxtRefIn} \NWlink{nuweb2}{2}.}
\item $\langle\,$ltMatrices dim\nobreak\ {\footnotesize \NWlink{nuweb4a}{4a}}$\,\rangle$ {\footnotesize {\NWtxtRefIn} \NWlink{nuweb5a}{5a}.}
\item $\langle\,$ltMatrices input\nobreak\ {\footnotesize \NWlink{nuweb4c}{4c}}$\,\rangle$ {\footnotesize {\NWtxtRefIn} \NWlink{nuweb5a}{5a}.}
\item $\langle\,$ltMatrices names\nobreak\ {\footnotesize \NWlink{nuweb4b}{4b}}$\,\rangle$ {\footnotesize {\NWtxtRefIn} \NWlink{nuweb5a}{5a}.}
\item $\langle\,$marginal\nobreak\ {\footnotesize \NWlink{nuweb45b}{45b}}$\,\rangle$ {\footnotesize {\NWtxtRefIn} \NWlink{nuweb2}{2}.}
\item $\langle\,$mc input checks\nobreak\ {\footnotesize \NWlink{nuweb45a}{45a}}$\,\rangle$ {\footnotesize {\NWtxtRefIn} \NWlink{nuweb45b}{45b}\NWlink{nuweb47b}{, 47b}.
}
\item $\langle\,$mean scores\nobreak\ {\footnotesize \NWlink{nuweb67b}{67b}}$\,\rangle$ {\footnotesize {\NWtxtRefIn} \NWlink{nuweb68a}{68a}.}
\item $\langle\,$move on\nobreak\ {\footnotesize \NWlink{nuweb59c}{59c}}$\,\rangle$ {\footnotesize {\NWtxtRefIn} \NWlink{nuweb63}{63}\NWlink{nuweb75}{, 75}.
}
\item $\langle\,$mult\nobreak\ {\footnotesize \NWlink{nuweb22}{22}}$\,\rangle$ {\footnotesize {\NWtxtRefIn} \NWlink{nuweb3}{3}.}
\item $\langle\,$mult ltMatrices\nobreak\ {\footnotesize \NWlink{nuweb20b}{20b}}$\,\rangle$ {\footnotesize {\NWtxtRefIn} \NWlink{nuweb2}{2}.}
\item $\langle\,$mult ltMatrices transpose\nobreak\ {\footnotesize \NWlink{nuweb20a}{20a}}$\,\rangle$ {\footnotesize {\NWtxtRefIn} \NWlink{nuweb20b}{20b}.}
\item $\langle\,$names ltMatrices\nobreak\ {\footnotesize \NWlink{nuweb5d}{5d}}$\,\rangle$ {\footnotesize {\NWtxtRefIn} \NWlink{nuweb2}{2}.}
\item $\langle\,$new score means, lower and upper\nobreak\ {\footnotesize \NWlink{nuweb71c}{71c}}$\,\rangle$ {\footnotesize {\NWtxtRefIn} \NWlink{nuweb73a}{73a}.}
\item $\langle\,$output\nobreak\ {\footnotesize \NWlink{nuweb59b}{59b}}$\,\rangle$ {\footnotesize {\NWtxtRefIn} \NWlink{nuweb63}{63}.}
\item $\langle\,$pnorm\nobreak\ {\footnotesize \NWlink{nuweb60c}{60c}}$\,\rangle$ {\footnotesize {\NWtxtRefIn} \NWlink{nuweb63}{63}\NWlink{nuweb75}{, 75}.
}
\item $\langle\,$pnorm fast\nobreak\ {\footnotesize \NWlink{nuweb60a}{60a}}$\,\rangle$ {\footnotesize {\NWtxtRefIn} \NWlink{nuweb55b}{55b}.}
\item $\langle\,$pnorm slow\nobreak\ {\footnotesize \NWlink{nuweb60b}{60b}}$\,\rangle$ {\footnotesize {\NWtxtRefIn} \NWlink{nuweb55b}{55b}.}
\item $\langle\,$post differentiate chol score\nobreak\ {\footnotesize \NWlink{nuweb76d}{76d}}$\,\rangle$ {\footnotesize {\NWtxtRefIn} \NWlink{nuweb78}{78}.}
\item $\langle\,$post differentiate invchol score\nobreak\ {\footnotesize \NWlink{nuweb77a}{77a}}$\,\rangle$ {\footnotesize {\NWtxtRefIn} \NWlink{nuweb78}{78}.}
\item $\langle\,$post differentiate lower score\nobreak\ {\footnotesize \NWlink{nuweb76b}{76b}}$\,\rangle$ {\footnotesize {\NWtxtRefIn} \NWlink{nuweb78}{78}.}
\item $\langle\,$post differentiate mean score\nobreak\ {\footnotesize \NWlink{nuweb76a}{76a}}$\,\rangle$ {\footnotesize {\NWtxtRefIn} \NWlink{nuweb78}{78}.}
\item $\langle\,$post differentiate upper score\nobreak\ {\footnotesize \NWlink{nuweb76c}{76c}}$\,\rangle$ {\footnotesize {\NWtxtRefIn} \NWlink{nuweb78}{78}.}
\item $\langle\,$post process score\nobreak\ {\footnotesize \NWlink{nuweb77b}{77b}}$\,\rangle$ {\footnotesize {\NWtxtRefIn} \NWlink{nuweb78}{78}.}
\item $\langle\,$print ltMatrices\nobreak\ {\footnotesize \NWlink{nuweb9}{9}}$\,\rangle$ {\footnotesize {\NWtxtRefIn} \NWlink{nuweb2}{2}.}
\item $\langle\,$R Header\nobreak\ {\footnotesize \NWlink{nuweb100}{100}}$\,\rangle$ {\footnotesize {\NWtxtRefIn} \NWlink{nuweb2}{2}\NWlink{nuweb55a}{, 55a}.
}
\item $\langle\,$R lpmvnorm\nobreak\ {\footnotesize \NWlink{nuweb63}{63}}$\,\rangle$ {\footnotesize {\NWtxtRefIn} \NWlink{nuweb55b}{55b}.}
\item $\langle\,$R slpmvnorm\nobreak\ {\footnotesize \NWlink{nuweb75}{75}}$\,\rangle$ {\footnotesize {\NWtxtRefIn} \NWlink{nuweb55b}{55b}.}
\item $\langle\,$R slpmvnorm variables\nobreak\ {\footnotesize \NWlink{nuweb62c}{62c}}$\,\rangle$ {\footnotesize {\NWtxtRefIn} \NWlink{nuweb63}{63}\NWlink{nuweb75}{, 75}.
}
\item $\langle\,$RC input\nobreak\ {\footnotesize \NWlink{nuweb21a}{21a}}$\,\rangle$ {\footnotesize {\NWtxtRefIn} \NWlink{nuweb22}{22}\NWlink{nuweb26}{, 26}\NWlink{nuweb31}{, 31}\NWlink{nuweb37a}{, 37a}.
}
\item $\langle\,$reorder ltMatrices\nobreak\ {\footnotesize \NWlink{nuweb10}{10}}$\,\rangle$ {\footnotesize {\NWtxtRefIn} \NWlink{nuweb2}{2}.}
\item $\langle\,$return objects\nobreak\ {\footnotesize \NWlink{nuweb25b}{25b}}$\,\rangle$ {\footnotesize {\NWtxtRefIn} \NWlink{nuweb26}{26}.}
\item $\langle\,$score a, b\nobreak\ {\footnotesize \NWlink{nuweb69a}{69a}}$\,\rangle$ {\footnotesize {\NWtxtRefIn} \NWlink{nuweb69b}{69b}\NWlink{nuweb75}{, 75}.
}
\item $\langle\,$score c11\nobreak\ {\footnotesize \NWlink{nuweb68b}{68b}}$\,\rangle$ {\footnotesize {\NWtxtRefIn} \NWlink{nuweb69b}{69b}\NWlink{nuweb75}{, 75}.
}
\item $\langle\,$score output\nobreak\ {\footnotesize \NWlink{nuweb73b}{73b}}$\,\rangle$ {\footnotesize {\NWtxtRefIn} \NWlink{nuweb75}{75}.}
\item $\langle\,$score output object\nobreak\ {\footnotesize \NWlink{nuweb68a}{68a}}$\,\rangle$ {\footnotesize {\NWtxtRefIn} \NWlink{nuweb75}{75}.}
\item $\langle\,$score wrt new chol diagonal\nobreak\ {\footnotesize \NWlink{nuweb71b}{71b}}$\,\rangle$ {\footnotesize {\NWtxtRefIn} \NWlink{nuweb73a}{73a}.}
\item $\langle\,$score wrt new chol off-diagonals\nobreak\ {\footnotesize \NWlink{nuweb71a}{71a}}$\,\rangle$ {\footnotesize {\NWtxtRefIn} \NWlink{nuweb73a}{73a}.}
\item $\langle\,$setup memory\nobreak\ {\footnotesize \NWlink{nuweb24a}{24a}}$\,\rangle$ {\footnotesize {\NWtxtRefIn} \NWlink{nuweb26}{26}.}
\item $\langle\,$setup return object\nobreak\ {\footnotesize \NWlink{nuweb61c}{61c}}$\,\rangle$ {\footnotesize {\NWtxtRefIn} \NWlink{nuweb63}{63}.}
\item $\langle\,$sldmvnorm\nobreak\ {\footnotesize \NWlink{nuweb52}{52}}$\,\rangle$ {\footnotesize {\NWtxtRefIn} \NWlink{nuweb2}{2}.}
\item $\langle\,$sldpmvnorm\nobreak\ {\footnotesize \NWlink{nuweb92}{92}}$\,\rangle$ {\footnotesize {\NWtxtRefIn} \NWlink{nuweb2}{2}.}
\item $\langle\,$sldpmvnorm invchol\nobreak\ {\footnotesize \NWlink{nuweb91}{91}}$\,\rangle$ {\footnotesize {\NWtxtRefIn} \NWlink{nuweb92}{92}.}
\item $\langle\,$slpmvnorm\nobreak\ {\footnotesize \NWlink{nuweb78}{78}}$\,\rangle$ {\footnotesize {\NWtxtRefIn} \NWlink{nuweb55a}{55a}.}
\item $\langle\,$solve\nobreak\ {\footnotesize \NWlink{nuweb26}{26}}$\,\rangle$ {\footnotesize {\NWtxtRefIn} \NWlink{nuweb3}{3}.}
\item $\langle\,$solve ltMatrices\nobreak\ {\footnotesize \NWlink{nuweb27}{27}}$\,\rangle$ {\footnotesize {\NWtxtRefIn} \NWlink{nuweb2}{2}.}
\item $\langle\,$standardise\nobreak\ {\footnotesize \NWlink{nuweb56b}{56b}}$\,\rangle$ {\footnotesize {\NWtxtRefIn} \NWlink{nuweb65}{65}\NWlink{nuweb78}{, 78}.
}
\item $\langle\,$standardize\nobreak\ {\footnotesize \NWlink{nuweb94}{94}}$\,\rangle$ {\footnotesize {\NWtxtRefIn} \NWlink{nuweb2}{2}.}
\item $\langle\,$subset ltMatrices\nobreak\ {\footnotesize \NWlink{nuweb12}{12}}$\,\rangle$ {\footnotesize {\NWtxtRefIn} \NWlink{nuweb2}{2}.}
\item $\langle\,$t(C) S t(A)\nobreak\ {\footnotesize \NWlink{nuweb36}{36}}$\,\rangle$ {\footnotesize {\NWtxtRefIn} \NWlink{nuweb37a}{37a}.}
\item $\langle\,$tcrossprod\nobreak\ {\footnotesize \NWlink{nuweb31}{31}}$\,\rangle$ {\footnotesize {\NWtxtRefIn} \NWlink{nuweb3}{3}.}
\item $\langle\,$tcrossprod diagonal only\nobreak\ {\footnotesize \NWlink{nuweb29}{29}}$\,\rangle$ {\footnotesize {\NWtxtRefIn} \NWlink{nuweb31}{31}.}
\item $\langle\,$tcrossprod full\nobreak\ {\footnotesize \NWlink{nuweb30a}{30a}}$\,\rangle$ {\footnotesize {\NWtxtRefIn} \NWlink{nuweb31}{31}.}
\item $\langle\,$tcrossprod ltMatrices\nobreak\ {\footnotesize \NWlink{nuweb32}{32}}$\,\rangle$ {\footnotesize {\NWtxtRefIn} \NWlink{nuweb2}{2}.}
\item $\langle\,$univariate problem\nobreak\ {\footnotesize \NWlink{nuweb62a}{62a}}$\,\rangle$ {\footnotesize {\NWtxtRefIn} \NWlink{nuweb63}{63}.}
\item $\langle\,$update d, e\nobreak\ {\footnotesize \NWlink{nuweb58b}{58b}}$\,\rangle$ {\footnotesize {\NWtxtRefIn} \NWlink{nuweb58d}{58d}\NWlink{nuweb73a}{, 73a}.
}
\item $\langle\,$update f\nobreak\ {\footnotesize \NWlink{nuweb58c}{58c}}$\,\rangle$ {\footnotesize {\NWtxtRefIn} \NWlink{nuweb58d}{58d}\NWlink{nuweb73a}{, 73a}.
}
\item $\langle\,$update score for chol\nobreak\ {\footnotesize \NWlink{nuweb72a}{72a}}$\,\rangle$ {\footnotesize {\NWtxtRefIn} \NWlink{nuweb73a}{73a}.}
\item $\langle\,$update score means, lower and upper\nobreak\ {\footnotesize \NWlink{nuweb72b}{72b}}$\,\rangle$ {\footnotesize {\NWtxtRefIn} \NWlink{nuweb73a}{73a}.}
\item $\langle\,$update yp for chol\nobreak\ {\footnotesize \NWlink{nuweb69c}{69c}}$\,\rangle$ {\footnotesize {\NWtxtRefIn} \NWlink{nuweb73a}{73a}.}
\item $\langle\,$update yp for means, lower and upper\nobreak\ {\footnotesize \NWlink{nuweb70}{70}}$\,\rangle$ {\footnotesize {\NWtxtRefIn} \NWlink{nuweb73a}{73a}.}
\item $\langle\,$upper scores\nobreak\ {\footnotesize \NWlink{nuweb67d}{67d}}$\,\rangle$ {\footnotesize {\NWtxtRefIn} \NWlink{nuweb68a}{68a}.}
\item $\langle\,$vec trick\nobreak\ {\footnotesize \NWlink{nuweb37a}{37a}}$\,\rangle$ {\footnotesize {\NWtxtRefIn} \NWlink{nuweb3}{3}.}
\item $\langle\,$W length\nobreak\ {\footnotesize \NWlink{nuweb61a}{61a}}$\,\rangle$ {\footnotesize {\NWtxtRefIn} \NWlink{nuweb63}{63}\NWlink{nuweb75}{, 75}.
}
\end{list}}

%\section*{Identifiers}
%
%

\bibliographystyle{plainnat}
\bibliography{\Sexpr{gsub("\\.bib", "", system.file("litdb.bib", package = "mvtnorm"))}}

\end{document}
```
