## Supplementary material for "Identification of QTL-by-Environment Interaction by Controlling Polygenic Background Effect": MVT_Rnews.R

```
### R code from vignette source 'MVT_Rnews.Rnw'

###################################################
### code chunk number 1: prelim
###################################################
set.seed(290875)
### options(width=60, prompt="R> ")


###################################################
### code chunk number 2: smallex
###################################################
library(mvtnorm)
m <- 3
sigma <- diag(3)
sigma[2,1] <- 3/5
sigma[3,1] <- 1/3
sigma[3,2] <- 11/15
pmvnorm(mean=rep(0, m), sigma, lower=rep(-Inf, m), upper=c(1,4,2))


###################################################
### code chunk number 3: cats
###################################################
n <- c(26, 24, 20, 33, 32)
V <- diag(1/n)
df <- 130
C <- c(1,1,1,0,0,-1,0,0,1,0,0,-1,0,0,1,0,0,0,-1,-1,0,0,-1,0,0)
C <- matrix(C, ncol=5)
### covariance matrix 
cv <- C %*% V %*% t(C)
### correlation matrix
dv <- t(1/sqrt(diag(cv)))
cr <- cv * (t(dv) %*% dv)
delta <- rep(0,5)
qmvt(0.95, df = df, delta = delta, corr = cr, abseps = 0.0001, 
     maxpts = 100000, tail = "both")
```
