## Supplementary material for "Identification of QTL-by-Environment Interaction by Controlling Polygenic Background Effect": MVT_Rnews.Rnw

```
\documentclass[11pt]{amsart}
\usepackage[round]{natbib}
\usepackage{bibentry}
\renewcommand{\baselinestretch}{1.5}

%%\VignetteIndexEntry{Using mvtnorm}

\newcommand{\ba}{{\bf a}}
\newcommand{\bb}{{\bf b}}
\newcommand{\ta}{{\tilde a}}
\newcommand{\tb}{{\tilde b}}
\newcommand{\bab}{\bar{{\bf a}}}
\newcommand{\bbb}{\bar{{\bf b}}}
\newcommand{\byb}{\bar{{\bf y}}}
\newcommand{\be}{{\bf e}}
\newcommand{\bu}{{\bf u}}
\newcommand{\bk}{{\bf k}}
\newcommand{\bp}{{\bf p}}
\newcommand{\bq}{{\bf q}}
\newcommand{\bt}{{\bf t}}
\newcommand{\bx}{{\bf x}}
\newcommand{\by}{{\bf y}}
\newcommand{\bz}{{\bf z}}
\newcommand{\bv}{{\bf v}}
\newcommand{\bw}{{\bf w}}
\newcommand{\bg}{{\bg b}}
\newcommand{\bs}{{\bf s}}
\newcommand{\bI}{{\bf I}}
\newcommand{\bR}{{\bf R}}
\newcommand{\bT}{{\bf T}}
\newcommand{\binf}{\mbox{\boldmath $\infty$}}
\newcommand{\thh}{\mbox{\boldmath $\theta$}}
\newcommand{\la}{\mbox{\boldmath $\lambda$}}
\newcommand{\bbt}{\mbox{\boldmath $\beta$}}
\newcommand{\muu}{\mbox{\boldmath $\mu$}}
\newcommand{\brho}{\mbox{\boldmath $\rho$}}
\newcommand{\bdel}{\mbox{\boldmath $\delta$}}
\newcommand{\Sig}{\mbox{\boldmath $\Sigma$}}
\newcommand{\Ph}{\mbox{\boldmath $\Phi$}}
\newcommand{\beps}{\mbox{\boldmath $\epsilon$}}
\newcommand{\bbet}{\mbox{\boldmath $\beta$}}
\newcommand{\C}{\mbox{\boldmath $C$}}
\newcommand{\V}{\mbox{\boldmath $V$}}


\begin{document}

\title{On Multivariate $t$ and Gau{\ss} Probabilities in R}

\author{Torsten Hothorn}
\thanks{This document is an updated version of the paper published in
\textsf{R} News $\mathbf{1}(2)$.}
\address{Friedrich-Alexander-Universit\"at Erlangen-N\"urnberg \\
Institut f\"ur Medizininformatik, Biometrie und Epidemiologie \\
Waldstra{\ss}e 6, D-91054 Erlangen}
\email{Torsten.Hothorn@rzmail.uni-erlangen.de}
\author{Frank Bretz}
\address{Universit\"at Hannover \\ LG Bioinformatik, FB Gartenbau \\
Herrenh\"auser Str. 2 \\ D-30419 Hannover}
\email{bretz@ifgb.uni-hannover.de}
\author{Alan Genz}
\address{Department of Mathematics \\ Washington State University \\
Pullman, WA 99164-3113 USA}
\email{alangenz@wsu.edu}

\maketitle

<<prelim, echo=FALSE>>=
set.seed(290875)
### options(width=60, prompt="R> ")

@

\section*{Introduction}

The numerical computation of a multivariate normal or $t$
probability is often a difficult problem. Recent developments
resulted in algorithms for the fast computation of those
probabilities for arbitrary correlation structures. We refer to
the work described in \cite{numerical-:1992},
\cite{comparison:1993} and \cite{numerical-:1999}. The procedures
proposed in those papers are implemented in package {\ttfamily
mvtnorm}, available at CRAN. Basically, the package implements
two functions: {\ttfamily pmvnorm} for the computation of
multivariate normal probabilities and {\ttfamily pmvt} for the
computation of multivariate $t$ probabilities, both for arbitrary
means (resp. noncentrality parameters), correlation matrices and
hyperrectangular integration regions.

We first illustrate the use of the package using a simple example of the
multivariate normal distribution in Section \ref{simple}.
A little more details are given in Section \ref{details}. The application of
{\ttfamily pmvt} in a multiple testing problem is discussed in Section
\ref{appl}.

\section{A Simple Example \label{simple}}

Assume that $ X = (X_1, X_2, X_3) $ is multivariate normal with correlation
matrix
\begin{eqnarray*}
\Sig = \left( \begin{array}{ccc} 1 & \frac{3}{5} & \frac{1}{3} \\
\frac{3}{5} & 1 & \frac{11}{15} \\
\frac{1}{3} & \frac{11}{15} & 1 \end{array} \right)
\end{eqnarray*}
and expectation $ \mu = (0,0,0)^{\top} $. We are interested in the probability
\begin{eqnarray*}
P(-\infty < X_1 \le 1, -\infty < X_2 \le 4, -\infty < X_3 \le 2).
\end{eqnarray*}
This is computed as follows:
<<smallex, echo=TRUE>>=
library(mvtnorm)
m <- 3
sigma <- diag(3)
sigma[2,1] <- 3/5
sigma[3,1] <- 1/3
sigma[3,2] <- 11/15
pmvnorm(mean=rep(0, m), sigma, lower=rep(-Inf, m), upper=c(1,4,2))
@
First, the lower triangular of the correlation matrix {\ttfamily sigma}
is needed. The mean
vector is passed to {\ttfamily pmvnorm} by the argument {\ttfamily mean}.
The region of
integration is given by the vectors {\ttfamily lower} and {\ttfamily upper},
both can have elements {\ttfamily -Inf} or {\ttfamily +Inf}. The value of {\ttfamily pmvnorm}
is the estimated integral value with two attributes 
\begin{itemize}
\item {\ttfamily error}: the estimated absolute error and
\item {\ttfamily msg}: a status message, indicating wheater or not the algorithm
terminated correctly.
\end{itemize}
From the results above it follows that
\begin{eqnarray*}
P(-\infty < X_1 \le 1, -\infty < X_2 \le 4, -\infty < X_3 \le 2) \approx
0.82798
\end{eqnarray*}
with an absolute error estimate of $2.0e-06$.

\section{Details \label{details}}

This section outlines the basic ideas of the algorithms used. The
multivariate $t$ distribution (MVT) is given by $$ \bT(\ba, \bb,
\Sig, \nu) = \frac{2^{1-\frac{\nu}{2}}}{\Gamma(\frac{\nu}{2})}
\int\limits_0^{\infty}s^{\nu-1}e^{-\frac{s^2}{2}}
\Ph(\frac{s\ba}{\sqrt{\nu}},\frac{s\bb}{\sqrt{\nu}},\Sig) ds, $$
where the multivariate normal distribution function (MVN) $$
\Ph(\ba,\bb, \Sig) = \frac{1}{\sqrt{|\Sig| (2\pi)^m}}
\int\limits_{a_1}^{b_1} \int\limits_{a_2}^{b_2} ...
\int\limits_{a_m}^{b_m} e^{- \frac{1}{2} \bx^t \Sig^{-1} \bx}
d\bx, $$ $\bx = (x_1, x_2, ..., x_m)^t$, $-\infty \leq a_i < b_i
\leq \infty$ for all $i$, and $\Sig$ is a positive semi-definite
symmetric $m \times m$ matrix. The original integral over an
arbitrary $m$-dimensional, possibly unbounded hyper-rectangle is
transformed to an integral over the unit hypercube. These
transformations are described in \cite{numerical-:1992} for the
MVN case and in \cite{numerical-:1999} for the MVT case. Several
suitable standard integration routines can be applied to this
transformed integral. For the present implementation randomized
lattice rules were used. Such lattice rules seek to fill the
integration region evenly in a deterministic process. In
principle, they construct regular patterns, such that the
projections of the integration points onto each axis produce an
equidistant subdivision of the axis. Robust integration error
bounds are obtained by introducing additional shifts of the
entire set of integration nodes in random directions. Since this
additional randomization step is only performed to introduce a
robust Monte Carlo error bound, 10 simulation runs are usually
sufficient. For a more detailed description \cite{numerical-:1999}
might be referred to.

\section{Applications \label{appl}}

The multivariate $t$ distribution is applicable in a wide field
of multiple testing problems. We will illustrate this using a
example studied earlier by \cite{the-effici:1987}. For short, the
effects of $5$ different perfusates in capillary permeability in
cats was investigated by \cite{blood-and-:1987}. The data met the
assumptions of a standard one-factor ANOVA. For experimental
reasons, the investigators were interested in a simultaneous
confidence intervals for the following pairwise comparisons: $
\beta_1 - \beta_2, \beta_1 - \beta_3, \beta_1 - \beta_5, \beta_4
- \beta_2 $ and $ \beta_4 - \beta_3 $. Therefore, the matrix of
contrast is given by
\begin{eqnarray*}
\C = \left( \begin{array}{rrrrr} 1 & -1 & 0 & 0 & 0 \\
1 & 0 & -1 & 0 & 0 \\
1 & 0 & 0 & 0 & -1 \\
0 & 1 & 0 & -1 & 0 \\
0 & 0 & 1 & -1 & 0 \end{array} \right) .
\end{eqnarray*}
\cite{the-effici:1987} assumed that $ \beta = (\beta_1, \dots, \beta_5) $ is
multivariate normal with mean $ \beta $ and covariance matrix $ \sigma^2 \V
$, where $ \V $ is known. Under the null hypothesis $ \beta = 0 $, we need
knowledge about the
distribution of the statistic
\begin{eqnarray*}
W = \max_{1 \le j \le 5} \left\{ \frac{| c_j(\hat{\beta} - \beta)
|}{\hat{\sigma}\sqrt{c_j \V c_j^{\top}}} \right\}
\end{eqnarray*}
where $ c_j $ is the $j$th row of $ \C $. By assumption,
$\hat{\sigma}$ is $ \chi_\nu $ distributed, so under hypothesis $
W $ the argument to $ \max $ follows a multivariate $ t $
distribution. Confidence intervals can be obtained by $ c_j
\hat{\beta} \pm w_\alpha \hat{\sigma} \sqrt{c_j \V c_i^\top} $,
where $ w_\alpha $ is the $ 1 - \alpha $ quantile of the null
distribution of $ W $. Using {\ttfamily pmvt}, one can easily
compute the quantile for the example cited above.

<<cats, echo=TRUE>>=
n <- c(26, 24, 20, 33, 32)
V <- diag(1/n)
df <- 130
C <- c(1,1,1,0,0,-1,0,0,1,0,0,-1,0,0,1,0,0,0,-1,-1,0,0,-1,0,0)
C <- matrix(C, ncol=5)
### covariance matrix 
cv <- C %*% V %*% t(C)
### correlation matrix
dv <- t(1/sqrt(diag(cv)))
cr <- cv * (t(dv) %*% dv)
delta <- rep(0,5)
qmvt(0.95, df = df, delta = delta, corr = cr, abseps = 0.0001, 
     maxpts = 100000, tail = "both")
@
{\ttfamily n} is the sample size vector of each level of the
factor, {\ttfamily V} is the covariance matrix of $ \beta $. With
the contrasts $ \C $ we can compute the correlation matrix
{\ttfamily cr} of $ \C\beta $. Finally, we are interested in the
$ 95\%$ quantile of $ W $. The {\ttfamily
alpha} quantile can now be computed easily using {\ttfamily
pmvt}. The $95\%$ quantile of $ W $ in this example is $ 2.56 $
, \cite{the-effici:1987} obtained the same result using $ 80.000
$ simulation runs. The computation needs $ 8.06 $ seconds total
time on a Pentium III $450$ MHz with $256$ MB memory.

Using package {\ttfamily mvtnorm}, the efficient computation of
multivariate normal or $ t $ probabilities is now available
in {\ttfamily R}. We hope that this is helpful to users / programmers who
deal with multiple testing problems.

\bibliographystyle{plainnat}
\bibliography{litdb}

\end{document}
```
