## Supplementary material for "Identification of QTL-by-Environment Interaction by Controlling Polygenic Background Effect": mvtnorm.h

```
#include <R.h>
#include <Rmath.h>
#include <Rinternals.h>
#include <Rdefines.h>
#include <Rconfig.h>

void F77_NAME(mvtdst)(int *n, int *nu, double *lower, double *upper,
                      int *infin, double *corr, double *delta,
                      int *maxpts, double *abseps, double *releps,
                      double *error, double *value, int *inform);

void F77_NAME(tvtlrcall)(int *NU, double *H, double *R, double *EPSI, double *TVTL);
void C_tvtlr            (int *NU, double *H, double *R, double *EPSI, double *TVTL);

void F77_NAME(bvtlrcall)(int *NU, double *DH, double *DK, double *R, double *BVTL);
void C_bvtlr            (int *NU, double *DH, double *DK, double *R, double *BVTL);

void C_mvtdst(int *n, int *nu, double *lower, double *upper,
              int *infin, double *corr, double *delta,
              int *maxpts, double *abseps, double *releps,
              double *error, double *value, int *inform, int *rnd);

extern SEXP R_miwa(SEXP steps, SEXP corr, SEXP upper, SEXP lower, SEXP infin);
extern SEXP R_ltMatrices_solve (SEXP C, SEXP y, SEXP N, SEXP J, SEXP diag, SEXP transpose);
extern SEXP R_ltMatrices_tcrossprod (SEXP C, SEXP N, SEXP J, SEXP diag, SEXP diag_only, SEXP transpose);
extern SEXP R_ltMatrices_Mult (SEXP C, SEXP y, SEXP N, SEXP J, SEXP diag);
extern SEXP R_lpmvnorm(SEXP a, SEXP b, SEXP C, SEXP center, SEXP N, SEXP J, SEXP W, SEXP M, SEXP tol, SEXP logLik, SEXP fast);
extern SEXP R_slpmvnorm(SEXP a, SEXP b, SEXP C, SEXP center, SEXP N, SEXP J, SEXP W, SEXP M, SEXP tol, SEXP fast);
extern SEXP R_vectrick(SEXP C, SEXP N, SEXP J, SEXP S, SEXP D, SEXP diag, SEXP trans);
extern SEXP R_syMatrices_chol(SEXP Sigma, SEXP N, SEXP J);
```
