## Supplementary material for "Identification of QTL-by-Environment Interaction by Controlling Polygenic Background Effect": mvtnormAPI.h

```
#include <R_ext/Rdynload.h>
#include <mvtnorm.h>

// external API
void mvtnorm_C_mvtdst(int *n, int *nu, double *lower, double *upper,
                      int *infin, double *corr, double *delta,
                      int *maxpts, double *abseps, double *releps,
                      double *error, double *value, int *inform, int *rnd) {

    static void(*fun)(int*, int*, double*, double*,
                      int*, double*, double*,
                      int*, double*, double*,
                      double*, double*, int*, int*) = NULL;

    if (fun == NULL) 
        fun = (void(*)(int*, int*, double*, double*,
                       int*, double*, double*,
                       int*, double*, double*,
                       double*, double*, int*, int*)) R_GetCCallable("mvtnorm", "C_mvtdst");
                                                                                                                                    
    fun(n, nu, lower, upper, infin, corr, delta,
             maxpts, abseps, releps, error, value, inform, rnd);
}
```
