## Supplementary material for "Identification of QTL-by-Environment Interaction by Controlling Polygenic Background Effect": INDEX

```
GenzBretz               Choice of Algorithm and Hyper Parameters
dmvnorm                 Multivariate Normal Density and Random Deviates
dmvt                    The Multivariate t Distribution
lpmvnorm                Multivariate Normal Log-likelihood and Score
                        Functions
ltMatrices              Multiple Lower Triangular Matrices
marg_mvnorm             Marginal and Conditional Multivariate Normal
                        Distributions
mvtnorm-package         Multivariate Normal and t Distributions
pmvnorm                 Multivariate Normal Distribution
pmvt                    Multivariate t Distribution
qmvnorm                 Quantiles of the Multivariate Normal
                        Distribution
qmvt                    Quantiles of the Multivariate t Distribution
```
