## Supplementary material for "Identification of QTL-by-Environment Interaction by Controlling Polygenic Background Effect": litdb.bib

```
@article{Genz_Bretz_2002,
  author = {Alan Genz and Frank Bretz},
  year = 2002, 
  title = {Methods for the Computation of Multivariate $t$-probabilities},
  journal = {Journal of Computational and Graphical Statistics},
  volume = {11},
  pages = {950--971},
  doi = {10.1198/106186002394},
}

@article{Matic_Radoicic_Stefanica_2018,
  author = {Ivan Mati{\'c} and Rado{\v{s}} Radoi{\v{c}}i{\'c} and Dan Stefanica},
  title = {A Sharp {P}{\'o}lya-Based Approximation to the Normal {CDF}},
  year = 2018,
  journal = {Applied Mathematics and Computation},
  volume = 322,
  pages = {111--122},
  doi = {10.2139/ssrn.2842681}
}

@article{numerical-:1992, 
   key       = {116},
   author    = {Genz, Alan},
   title     = {Numerical computation of multivariate normal probabilities},
   journal   = {Journal of Computational and Graphical Statistics},
   year      = {1992},
   volume    = {1},
   pages     = {141--149},
   doi       = {10.1080/10618600.1992.10477010}
}


@article{comparison:1993,
   key       = {121},
   author    = {Genz, Alan},
   title     = {Comparison of methods for the computation of multivariate
normal
       probabilities},
   journal   = {Computing Science and Statistics},
   year      = {1993},
   volume    = {25},
   pages     = {400--405}
}

@article{numerical-:1999, 
   key       = {135},
   author    = {Genz, A. and Bretz, F.},
   title     = {Numerical computation of multivariate $t$-probabilities with
       application to power calculation of multiple contrasts},
   journal   = {Journal of Statistical Computation and Simulation},
   year      = {1999},
   volume    = {63},
   pages     = {361--378}
}

@article{the-effici:1987, 
   key       = {136},
   author    = {Don Edwards and Jack J. Berry},
   title     = {The Efficiency of Simulation-Based Multiple Comparisons},
   journal   = {Biometrics},
   year      = {1987},
   month     = {December},
   volume    = {43},
   pages     = {913--928}
}

@article{blood-and-:1987, 
   key       = {137},
   author    = {P.D. Watson and M. B. Wolf and I.S. Beck-Montgemery},
   title     = {Blood and isoproterenol reduce capillary permeability in cat
hindlimb},
   journal   = {The American Journal of Physiology},
   year      = {1987},
   volume    = {252},
   pages     = {H47--H53}
}
```
