## Supplementary material for "Identification of QTL-by-Environment Interaction by Controlling Polygenic Background Effect": MD5

```
2a44eee6dc12d03d74f49d257fe871a3 *CITATION
ceb9f3d20b3e0f3ecd95cefd43449da1 *C_API_Example/DESCRIPTION
ca4c35956e7a8aa253e2c52cd49f0d99 *C_API_Example/NAMESPACE
990127bb625b41c7181a653020e3f6a9 *C_API_Example/R/test.R
5c4bbffc1a0108c090cfa2dbb1918d2d *C_API_Example/src/test.c
64fd633725dcd93cdd836e3535f19788 *C_API_Example/tests/test.R
2ce3a3e6a6afd3a93e76f85065dd686e *DESCRIPTION
7053677bd8920943db8ebf232c9abb64 *INDEX
8c2691fd406e02ca8144d8531c09d48b *Meta/Rd.rds
9f7a4637f056aa0787fb29bc9c21a1ff *Meta/features.rds
ef6e7495c498d4585c6390e5116b8118 *Meta/hsearch.rds
299c004eb48b3e36cdbd4e0e11842ff4 *Meta/links.rds
3edfbc8a451e35f6656f2a6e597c1975 *Meta/nsInfo.rds
3deb4b8f09b8f01db90815a273035b45 *Meta/package.rds
7c429129fac0233643dffd64ddedbde3 *Meta/vignette.rds
ecd520a67763973a40e5a108897d4f5e *NAMESPACE
17d6bd360ca43dbfd3a288edc25eb576 *NEWS.Rd
c272376114253739752bd13c5eb43cb9 *NEWS.old
d6c68f1fe41ced6e98a766a3757313da *R/mvtnorm
37cef3d96a50d8c29beb9cd9c51b2c6a *R/mvtnorm.rdb
e282c957a16fff810b3fbe326d4eeadd *R/mvtnorm.rdx
73e21a346386350ffebe0b09cafa5ad5 *doc/MVT_Rnews.R
e83251e0ceb0e3a2aec9f3d101e41ea6 *doc/MVT_Rnews.Rnw
9ff318fab26f31c655234e5119ed3d9f *doc/MVT_Rnews.pdf
063680107d8bf6d6d2d5e35b9d92fdc4 *doc/index.html
69479718cce50658d8d5853b25aa8906 *doc/lmvnorm_src.R
723c4102000e9ae408427caad6251acb *doc/lmvnorm_src.Rnw
b201676d9a471dfa6e2603be6e05839a *doc/lmvnorm_src.pdf
f92efccc92998f78b03d7724ab6ee33d *help/AnIndex
c6a53eb0d0e0a9148b6ca25237e790e5 *help/aliases.rds
9a4f580aa50368fa165da279753e200e *help/mvtnorm.rdb
f5af211af6d7a5bcb59ea7ac669d0825 *help/mvtnorm.rdx
f4dd3857cf9fa8374444e6f5ec540c19 *help/paths.rds
563aa4a864158af9277719da0f818d65 *html/00Index.html
3845aef6126cf18c45937f292f23508c *html/R.css
e4eae4bc2b387ca2f05f31186261d431 *include/mvtnorm.h
2ac853ab98c7223bbca7e418096966fb *include/mvtnormAPI.h
822ac997f293571a7448cb9ebe926cf0 *libs/x64/mvtnorm.dll
b47106c4bef0eb8457b48e29f8d12156 *libs/x64/symbols.rds
a8bf3b0a605ca47e04cf69f15dba76b7 *litdb.bib
```
