## Supplementary material for "Identification of QTL-by-Environment Interaction by Controlling Polygenic Background Effect": NAMESPACE

```
useDynLib(mvtnorm, .registration = TRUE, .fixes = "mvtnorm_")

importFrom("stats",
	   pnorm, qnorm, rnorm, dnorm, runif,
	   pt, qt,
	   rchisq, uniroot,
	   cov2cor, optim, coef, glm, pcauchy, qcauchy, predict, quasi)

export(rmvnorm, dmvnorm, pmvnorm, pmvt, rmvt, qmvnorm, qmvt, dmvt,
       GenzBretz, Miwa, TVPACK, ltMatrices, Tcrossprod, Crossprod, diagonals, 
       chol2cov, invchol2chol, chol2invchol, invchol2cov, 
       invchol2pre, chol2pre, Dchol, invcholD, chol2cor, invchol2cor,
       invchol2pc, chol2pc, "diagonals<-", vectrick, Lower_tri,
       marg_mvnorm, cond_mvnorm, Mult, lpmvnorm, slpmvnorm,
       ldmvnorm, sldmvnorm, ldpmvnorm, sldpmvnorm, standardize, destandardize)

S3method("as.array", "ltMatrices")
S3method("as.array", "syMatrices")
S3method("[", "ltMatrices")
S3method("[", "syMatrices")
S3method("print", "ltMatrices")
S3method("print", "syMatrices")
S3method("dim", "ltMatrices")
S3method("dimnames", "ltMatrices")
S3method("names", "ltMatrices")
S3method("dim", "syMatrices")
S3method("dimnames", "syMatrices")
S3method("names", "syMatrices")
S3method("solve", "ltMatrices")
S3method("diagonals", "ltMatrices")
S3method("diagonals", "syMatrices")
S3method("diagonals", "matrix")
S3method("diagonals", "integer")
S3method("diagonals<-", "ltMatrices")
S3method("diagonals<-", "syMatrices")
S3method("chol", "syMatrices")
S3method("aperm", "ltMatrices")
### internal methods
S3method("probval", "GenzBretz")
S3method("probval", "Miwa")
S3method("probval", "TVPACK")
```
