## Supplementary material for "Identification of QTL-by-Environment Interaction by Controlling Polygenic Background Effect": NEWS.old

```
Changes in version 1.1-4 (2023-03-02)

  o  qmvnorm() was wrong in the univariate case (sigma is variance, not sd),
     reported by Chen-Wei

Changes in version 1.1-3 (2021-10-05)

  o  fix diffs reported on M1mac


Changes in version 1.1-2 (2021-06-07)

  o  Miwa(n) now also works for non-zero mean|delta; n <= 4097, not 4098 (from C code);
     optional 'checkCorr=' argument; documentation, one NOTE less.
     Minimal C code cleanup.
     mvt() <-> probval() simplification.
     Handles +/-Inf as +/-maxval for non-orthrant probabilities (with a warning).

  o  TVPACK() now also works when some (but not all) bounds are (-Inf, Inf).

  o  mvtnorm() and mvt() now also return an attribute "algorithm" and gain optional
     argument 'keepAttr' to allow returning bare numbers.


Changes in version 1.1-1 (2020-06-09)

  o  allow to turn-off symmetry checks (patch contributed by Feng Li <feng.li_at_cufe.edu.cn>

Changes in version 1.1-0 (2020-02-24)

  o  replace MVPHI and MVPHNV by calls to R's {p,q}norm5, following
     a suggestion by Benjamin Christoffersen <boennecd_at_gmail.com>


Changes in version 1.0-12 (2020-01-06)

  o  fix Rdiff issues

Changes in version 1.0-11 (2019-06-19)

  o  improve documentation and error messages

Changes in version 1.0-10 (2019-03-04)

  o  eliminate warning when calling qmvt with arg sigma = 1


Changes in version 1.0-9 (2019-02-28)

  o  adapt to recent changes in r-devel


Changes in version 1.0-8 (2018-05-31)

  o  pmvt(..., sigma = ) was ignored in the univariate case
     (reported by Alec Stephenson)

  o  documentation updates

Changes in version 1.0-7 (2018-01-25)

  o  pmvt(..., df = ) is scalar only

Changes in version 1.0-6 (2017-03-01)

  o  use registered C routines

Changes in version 1.0-5 (2016-02-02)

  o  improvements in quantile estimation

Changes in version 1.0-4 (2016-01-19)

  o  a new algorithm for quantile estimation, again. Quantiles are
     now computed by a stochastic root finding algorithm. Note
     that f.quantile in the output of qmv{t,norm} is now (again)
     the squared difference between the cdf evaluated at the
     quantile and the level. The \code{interval} argument to the
     quantile functions is used as a starting value for the
     root finder when available.

  o  clean-ups in C and R code and documentation

Changes in version 1.0-3 (2015-07-21)

  o  new algorithm for quantile estimation. Quantiles are
     now computed by minimising the squared distance between the
     distribution function and the probability whereas previous versions
     used uniroot(). The procedure is now performed multiple times with
     difference random seeds in order to stabilise the results. The
     \code{interval} argument to the quantile functions is IGNORED now.

Changes in version 1.0-2 (2014-12-16)

  o  start providing C interfaces to the underlying algorithms.
     mvtnorm_C_mvtdst() directly calls Alan's FORTRAN code and
     can be used in other packages via LinkingTo. See
     mvtnorm/inst/C_API_Example for an example very much inspired
     by the example provided in package xts.

  o  provide .C interfaces to the FORTRAN routines and allow switching
     on/off of R' RNG.

Changes in version 1.0-1 (2014-11-11)

  o  replace internal MVCHNV FORTRAN FUNCTION with
     R's sqrt(qchisq(p, n, FALSE, FALSE). This fixes a
     problem where NaN was returned as reported by
     David Charles Airey <airey_david_charles_at_lilly.com>

Changes in version 1.0-0 (2014-07-08)

  o  After 14 years, we now feel safe enough to publish mvtnorm 1.0-0.
     Many packages depend, import, or suggest mvtnorm, so this version
     change also indicates that the package is now stable and, to a very
     large extent, the API is frozen. We will of course continue to fix
     bugs or other problems but new features are unlikely to go into this
     package.

  o  use Authors@R in DESCRIPTION

  o  switch to standard NEWS format

Changes in version 0.9-99992 (2014-05-03)

  o  cleanups by MM

Changes in version 0.9-99991 (2014-04-25)

  o  version 0.9-9999 introduced new bug in dmvnorm

Changes in version 0.9-9999 (2014-04-17)

  o  dmvnorm (again) returns NaN in case sigma is not decomposable

Changes in version 0.9-9998 (2014-03-21)

  o  faster code for dmvnorm by Matteo Fasiolo <mf364 at bath.ac.uk>

Changes in version 0.9-9997 (2014-01-17)

  o  T. Miwa fixed a runtime error in miwa.c reported by UB sanitizer

Changes in version 0.9-9996 (2013-09-16)

  o  documentation updates/corrections/examples by Marius Hofert

  o  df = Inf

  o  rmvt(): argument 'mean' not allowed anymore (prone to misuse)

  o  pmvnorm(lower=c(-Inf, 0, 0), upper=c(0, Inf, Inf),
             mean=c(0, 0, 0), sigma=S, algorithm = Miwa())
     returned NaN, fixed by Xuefei Mi


Changes in version 0.9-9995 (2013-05-29)

  o  update to version 2013-06-29 of mvtdst.f from Alan's website
     (fixed a bug for 2-dim pmvt)

Changes in version 0.9-9994 (2012-12-06)

  o  set.seed(29)
     rmvnorm(10, ...)

     produces the same first ten rows as

     set.seed(29)
     rmvnorm(100, ...)

  o  as suggested by Paul Johnson <pauljohn_at_ku.edu>. There is a new
     argument pre0.9_9993 for changing back to the `old' output. This
     _DOES NOT_  apply to rmvt.

Changes in version 0.9-9993 (2012-10-22)

  o  sigma is called `scale' matrix of {dpq}mvt, thanks to
     Richard Boys <Richard.Boys_at_ncl.ac.uk> for the hint

Changes in version 0.9-9992 (2012-01-19)

  o  qmvt(..., df = 0, ...) gave NaN

  o  R CMD check works on x64 with GCC 4.6.2 (Debian 4.6.2-11)

Changes in version 0.9-9991 (2011-06-10)

  o  tvpack wasn't working on 64bit machines. The reason
     was that the wrapper SUBROUTINEs around the original
     FUNCTIONs didn't return the appropriate double precision
     for unknown reasons. Redefining TVTL and BVTL as FUNCTIONs
     fixed the problem.

Changes in version 0.9-999 (2011-04-26)

  o  still problems in fix approx_interval (when !is.null(sigma));
     disable for the time being

Changes in version 0.9-99 (2011-04-21)

  o  fix bug in approx_interval spotted by Ravi Varadhan
     <rvaradhan_at_jhmi.edu>

Changes in version 0.9-98 (2011-04-19)

  o  allow ... to pass arguments to rmvnorm in rmvt

Changes in version 0.9-97 (2011-01-31)

  o  use check.attributes = FALSE in isSymmetric calls
     (requested by Nick Sabbe <nick.sabbe_at_ugent.be>)

Changes in version 0.9-96 (2011-01-28)

  o  use fixed interval when sigma is specified in qmvt

Changes in version 0.9-95 (2010-11-18)

  o  q{mvt,mvnorm} shall always return a list, not a vector
     checks for correlation matrices are less picky now

Changes in version 0.9-94 (2010-11-16)

  o  allow for two different noncentral t distributions (via type
     argument)

  o  add support for one-dimensional quantiles (requested by Jerry Lewis
     <jerry.lewis_at_biogenidec.com>)

  o  documentation fixes for problems spotted by
     Jerry Lewis <jerry.lewis_at_biogenidec.com>

  o  interface to Alan's TVPACK algorithms for 2- and 3-d
     probabilities by Bjoern Bornkamp added.

Changes in version 0.9-92 (2010-07-06)

  o  update to new mvtdstpack.f (7/10) by Alan. Fixes
     potential bias problem in higher dimension.

Changes in version 0.9-91 (2010-04-13)

  o  better search interval for uniroot in qmv{t,norm} speeds up
     quantile estimation; suggestion by Björn Bornkamp
     <bornkamp_at_statistik.tu-dortmund.de>

Changes in version 0.9-9 (2010-01-27)

  o  document ... in pmvt.Rd

Changes in version 0.9-8 (2009-10-27)

  o  add citation entry

Changes in version 0.9-7 (2009-05-22)

  o  make sure `error' is not NA

Changes in version 0.9-6 (2009-03-25)

  o  update Alan's FORTRAN code

Changes in version 0.9-5 (2009-03-17)

  o  fix FORTRAN bug spotted by Alex Lenkoski
     <lenkoski_at_stat.washington.edu>

Changes in version 0.9-3 (2008-12-22)

  o  update meta data

Changes in version 0.9-2 (2008-07-08)

  o  be a little more liberal (tol = sqrt(.Machine$double.eps))
     when testing for symmetry of covariance matrices
     (and make R CMD CHECK monomvn happy again)


Changes in version 0.9-1 (2008-07-02)

  o  better check for covariance matrices, suggested by
     James Rogers  <James.A.Rogers_at_pfizer.com>


Changes in version 0.9-0 (2008-04-01)

  o  add support for the multivariate normal distributions in small
     dimensions by Miwa's method thanks to Tetsuhisa Miwa and Xuefei Mi;
     both have been added as `authors'.

  o  new argument `algorithm' defaulting to `GenzBretz()' with
     `Miwa()' being the alternative. Those two functions are now used
     to specify hyper parameters such as `abseps'.

  o  internal function `mvt' is no longer exported.

Changes in version 0.8-3 (2008-02-19)

  o  make sure rmvnorm(1, sigma = matrix(0.5, 1, 1)) works
     (reported by Kurt Hornik)

Changes in version 0.8-2 (2008-02-10)

  o  rmvnorm() now issues a warning for non-symmetric sigma and uses
    the eigenvalue decomposition as default.

  o  make gfortran 4.3 happy


Changes in version 0.8-1 (2007-07-24)

  o  Orion Poplawski <orion_at_cora.nwra.com> spotted a meaningless check in
     the regression tests


Changes in version 0.8-0 (2007-07-23)

  o  upgrade to 7/7 version of MVTDST (includes better support for
     dimensions > 100). Thanks to Karen Conneely <conneely_at_umich.edu>
     for motivating the update and for checking the new version.

  o  rmvnorm() now can also use a Cholesky decomposition to compute
     the root of sigma (thanks to Fabian Scheipl)


Changes in version 0.7-5 (2006-09-15)

  o  fix problem reported by valgrind

Changes in version 0.7-4 (2006-09-08)

  o  add long requested `dmvt'

  o  call RNG functions only one time

  o  make sure unifrnd is double precision

Changes in version 0.7-3 (2006-08-23)

  o  make sure pmvnorm(lo=c(-Inf,-Inf), up=c(Inf,Inf), mean=c(0,0) == 0

Changes in version 0.7-2 (2005-08-29)

  o  make gfortran happy (a warning about unused variable NF remains)

Changes in version 0.7-1 (2004-11-18)

  o  use #!/bin/sh

Changes in version 0.7-0 (2004-10-14)

  o  a coding session with Frank produced `qmv{t,norm}'.
     try to check if the support specified by `lower' and `upper' is
     empty (problem spotted by Peter Thomson <peter_at_statsresearch.co.nz>)
     Alan's fix prevents negative values to be returned.

  o  some cosmetics

Changes in version 0.6-8 (2004-06-03)

  o  EXIT statements are not supported by `f2c', Alan added GOTO
     statements to `MVCHNC'

Changes in version 0.6-7 (2004-05-27)

  o  Alan's fix to MVCHNC solves problems with large degree of freedom

Changes in version 0.6-6 (2004-01-22)

  o  `La.eigen' is deprecated and `eigen' replaces it in R-1.9.0

Changes in version 0.6-5 (2003-11-14)

  o  check if covariance matrix is pd in rmvnorm (by Fritz Leisch)

Changes in version 0.6-4 (2003-10-06)

  o  use new base function `cov2cor'

Changes in version 0.6-3 (2003-07-21)

  o  Alans changes were restricted to N <= 100, now N <= 1000
     are possible again

Changes in version 0.6-2 (2003-06-25)

  o  Alan's recent changes to `mvt.f' make `g77 -pedantic -Wall'
     happy

Changes in version 0.6-1 (2003-06-18)

  o  pmvt(..., df = 0, ...) will return normal probabilities for both
     the univariate and multvariate problem

Changes in version 0.6-0 (2003-06-17)

  o  Fortran code in `mvt.f' updated to recent version by Alan and Frank.
     This fixes problems with `pmvt' and large degrees of freedom.

Changes in version 0.5-15 (2003-06-16)

  o  a note on one-sided probabilities in `pmvt'
     correlation matrices in cats example a little bit nicer

Changes in version 0.5-14 (2003-05-06)

  o  the package owns a vignette based on the paper in RNews 1(2)

Changes in version 0.5-12 (2003-05-08)

  o  allow df=0 for pmvt

Changes in version 0.5-11 (2003-04-29)

  o  package npmc trys to use 'mvt' which is internal: export it anyway

Changes in version 0.5-10 (2003-04-23)

  o  mvtnorm is now in a NAMESPACE

Changes in version 0.5-9 (2003-02-13)

  o  log argument added to dmvnorm, thanks to
     Jerome Asselin <jerome_at_hivnet.ubc.ca>

Changes in version 0.5-8 (2003-01-21)

  o  fixed bugreport PR#2478: sigma for univariate probabilities

Changes in version 0.5-7 (2002-11-27)

  o  use R's random number generator in the FORTRAN code:
     set.seed has now has the desired impact.

Changes in version 0.5-6 (2002-10-07)

  o  rmvt added

Changes in version 0.5-5 (2002-07-03)

  o  use .Fortran(..., PACKAGE="mvtnorm")

Changes in version 0.5-4 (2002-04-09)

  o  correlation matrices for sigma with unequal variances incorrectly
     computed, added `sig2corr' for that propose, tol argument removed,
     fix by Alan to mvt.f

Changes in version 0.5-2 (2002-03-22)

  o  Frank added `tol' argument to MVTDST, now in mvtnorm

Changes in version 0.5-1 (2002-01-24)

  o  pmvt(0,1) works now

Changes in version 0.5-0 (2001-12-10)

  o  release for R-1.4.0

Changes in version 0.4-4 (2001-12-06)

  o  bugfix

Changes in version 0.4-3 (2001-12-05)

  o  the length of lower, upper and mean (delta) is now recycled to the
     length of the largest, i.e. it is possible to say
     pmvnorm(lower=-Inf, upper=1, mean=rep(1,10), corr=diag(10))

Changes in version 0.4-2 (2001-12-04)

  o  several typos, man-pages improved

Changes in version 0.4-1 (2001-12-04)

  o  interface changed: sigma (covariance matrix) can be specified as
     well

  o  {rd}mvnorm added from package e1071 (thanks to Fritz!)
```
