## Supplementary material for "Identification of QTL-by-Environment Interaction by Controlling Polygenic Background Effect": NEWS.Rd

```
\name{NEWS}
\title{NEWS file for the \pkg{mvtnorm} package}

\section{Changes in Version 1.2-4 (2023-11-27)}{
  \subsection{Bugfixes}{
    \itemize{
      \item Remove empty print statement from \code{miwa.c}
    }
  }
}

\section{Changes in Version 1.2-3 (2023-08-17)}{
  \subsection{Features}{
    \itemize{
      \item Allow to change \code{rnorm} in \code{rmvnorm}, feature request
            by Ralf Stubner.
    }
  }
  \subsection{Bugfixes}{
    \itemize{
      \item Fix variable declarations in \code{tvpack.f} as reported by Intel 
            compilers icx/ipcx/ifx from oneAPI 2023.2.0 and oneMKL 2023.2.0, thanks to BDR
    }
  }
}

\section{Changes in Version 1.2-2 (2023-06-07)}{
  \subsection{Bugfixes}{
    \itemize{
      \item Fix overflow problem reported by ASAN.
    }
  }
  \subsection{Documentation}{
    \itemize{
      \item Be even more careful inverting / computing Cholesky factors for hessians (M1 and macos-arm64).
    }
  }
}

\section{Changes in Version 1.2-1 (2023-06-02)}{
  \subsection{Bugfixes}{
    \itemize{
      \item Avoid attempts to allocate zero length arrays
            for one-dimensional problems.
    }
  }
  \subsection{Documentation}{
    \itemize{
      \item Catch M1mac problems with inverting hessians.
    }
  }
}

\section{Changes in Version 1.2-0 (2023-06-02)}{
  \itemize{
    \item New \code{lpmvnorm} function for computing multivariate normal log-likelihoods for interval-censored observations.
    \item New \code{slpmvnorm} function for computing the corresponding score function for interval-censored observations.
    \item New \code{ldmvnorm} function for computing multivariate normal log-likelihoods for exact observations.
    \item New \code{sldmvnorm} function for computing the corresponding score function for exact observations.
    \item New \code{ldpmvnorm} function for computing multivariate normal log-likelihoods for a mix of exact and interval-censored observations.
    \item New \code{sldpmvnorm} function for computing the corresponding score function for a mix of exact and interval-censored observations.
    \item New class \code{ltMatrices} representing multiple lower triangular matrices, with some useful methods.
    \item New package vignette \code{lmvnorm_src} describing these new features.
    \item \code{pmvnorm}, \code{qmvnorm}, \code{pmvt}, and \code{qmvt} gain a \code{seed} argument.
    \item Regression tests were improved.
    \item Internal standardization is described better in the docs, suggested by Chris Wymant.
    \item New \code{NEWS} file, the old file containing information up to version 1.1-3 is available as \code{NEWS.old}.
  }
}
```
