## Supplementary material for "Identification of QTL-by-Environment Interaction by Controlling Polygenic Background Effect": CITATION

```
citHeader("If you use NLopt in work that leads to a publication, we would appreciate it if
you would kindly cite NLopt in your manuscript. Please cite both the NLopt library and the
authors of the specific algorithm(s) that you employed in your work. Cite NLopt as:")

citEntry(entry="Article",
  title = 	 "The NLopt nonlinear-optimization package",
  author = personList(as.person("Steven G. Johnson")),
  year =     "?",
  journal =  "?",
  volume = "?",
  number = "?",
  pages = "?",
  textVersion = "Steven G. Johnson, The NLopt nonlinear-optimization package, https://nlopt.readthedocs.io/en/latest/" )

citFooter("The authors and appropriate citations for the specific optimization algorithms
in NLopt are listed in the NLopt Algorithms page.")
```
