## Supplementary material for "Identification of QTL-by-Environment Interaction by Controlling Polygenic Background Effect": DESCRIPTION

```
Package: nloptr
Type: Package
Title: R Interface to NLopt
Version: 2.0.3
Authors@R: c(person("Jelmer", "Ypma", role = "aut",
                    email = "uctpjyy@ucl.ac.uk"),
             person(c("Steven", "G."), "Johnson", role = "aut",
                    comment = "author of the NLopt C library"),
             person(c("Hans", "W."), "Borchers", role = "ctb",
                    email = "hwborchers@googlemail.com"),
             person("Dirk", "Eddelbuettel", role = "ctb",
                    email = "edd@debian.org"),
             person("Brian", "Ripley", role = "ctb",
                    comment = "build process on multiple OS"),
             person("Kurt", "Hornik", role = "ctb",
                    comment = "build process on multiple OS"),
             person("Julien", "Chiquet", role = "ctb"),
             person("Avraham", "Adler", role = "ctb", 
                    email = "Avraham.Adler@gmail.com",
                    comment = c("removal deprecated calls from tests",
                      ORCID = "0000-0002-3039-0703")),
             person("Xiongtao", "Dai", role = "ctb"), 
             person("Aymeric", "Stamm", role = c("ctb", "cre"), 
                    email = "aymeric.stamm@math.cnrs.fr", 
                    comment = c(ORCID = "0000-0002-8725-3654")),
             person("Jeroen", "Ooms", role = "ctb",
                    email = "jeroen@berkeley.edu"))
Description: 
    Solve optimization problems using an R interface to NLopt. NLopt is a 
    free/open-source library for nonlinear optimization, providing a common
    interface for a number of different free optimization routines available
    online as well as original implementations of various other algorithms.
    See <https://nlopt.readthedocs.io/en/latest/NLopt_Algorithms/> for more
    information on the available algorithms. Building from included sources 
    requires 'CMake'. On Linux and 'macOS', if a suitable system build of 
    NLopt (2.7.0 or later) is found, it is used; otherwise, it is built 
    from included sources via 'CMake'. On Windows, NLopt is obtained through 
    'rwinlib' for 'R <= 4.1.x' or grabbed from the 'Rtools42 toolchain' for 
    'R >= 4.2.0'.
License: LGPL (>= 3)
SystemRequirements: cmake (>= 3.2.0) which is used only on Linux or
        macOS systems when no system build of nlopt (>= 2.7.0) can be
        found.
Biarch: true
Encoding: UTF-8
RoxygenNote: 7.2.0
LinkingTo: testthat
Suggests: knitr, rmarkdown, xml2, testthat (>= 3.0.0), covr
VignetteBuilder: knitr
Config/testthat/edition: 3
URL: https://astamm.github.io/nloptr/index.html,
        https://github.com/astamm/nloptr
BugReports: https://github.com/astamm/nloptr/issues
NeedsCompilation: yes
Packaged: 2022-05-26 14:40:24 UTC; stamm-a
Author: Jelmer Ypma [aut],
  Steven G. Johnson [aut] (author of the NLopt C library),
  Hans W. Borchers [ctb],
  Dirk Eddelbuettel [ctb],
  Brian Ripley [ctb] (build process on multiple OS),
  Kurt Hornik [ctb] (build process on multiple OS),
  Julien Chiquet [ctb],
  Avraham Adler [ctb] (removal deprecated calls from tests,
    <https://orcid.org/0000-0002-3039-0703>),
  Xiongtao Dai [ctb],
  Aymeric Stamm [ctb, cre] (<https://orcid.org/0000-0002-8725-3654>),
  Jeroen Ooms [ctb]
Maintainer: Aymeric Stamm <aymeric.stamm@math.cnrs.fr>
Repository: CRAN
Date/Publication: 2022-05-26 15:40:02 UTC
Built: R 4.2.3; x86_64-w64-mingw32; 2024-04-24 03:08:27 UTC; windows
ExperimentalWindowsRuntime: ucrt
Archs: x64
```
