## Supplementary material for "Identification of QTL-by-Environment Interaction by Controlling Polygenic Background Effect": nloptr.R

```
## ----setSweaveOptions,echo=FALSE--------------------------
# have an (invisible) initialization noweb chunk
# to remove the default continuation prompt '>'
options(continue = " ")
options(width = 60)

# eliminate margin space above plots
options(SweaveHooks=list(fig=function()
    par(mar=c(5.1, 4.1, 1.1, 2.1))))

## ----installNLopt, eval=FALSE-----------------------------
#  install.packages("nloptr")

## ----testNLoptInstallation, eval=FALSE--------------------
#  library('nloptr')
#  ?nloptr

## ----installNLoptRForge, eval=FALSE-----------------------
#  install.packages("nloptr",repos="http://R-Forge.R-project.org")

## ----installNLoptRForgeSource, eval=FALSE-----------------
#  install.packages("nloptr",type="source",repos="http://R-Forge.R-project.org")

## ----loadLibrary------------------------------------------
library(nloptr)

## ----defineRosenbrockBanana-------------------------------
## Rosenbrock Banana function
eval_f <- function(x) {   
    return( 100 * (x[2] - x[1] * x[1])^2 + (1 - x[1])^2 )
}

## Gradient of Rosenbrock Banana function
eval_grad_f <- function(x) { 
    return( c( -400 * x[1] * (x[2] - x[1] * x[1]) - 2 * (1 - x[1]),
                200 * (x[2] - x[1] * x[1]) ) )
}

## ----setRosenbrockBananaInitialValues---------------------
# initial values
x0 <- c( -1.2, 1 )

## ----setRosenbrockBananaOptions---------------------------
opts <- list("algorithm"="NLOPT_LD_LBFGS",
             "xtol_rel"=1.0e-8)

## ----solveRosenbrockBanana--------------------------------
# solve Rosenbrock Banana function
res <- nloptr( x0=x0, 
               eval_f=eval_f, 
               eval_grad_f=eval_grad_f,
               opts=opts)

## ----printRosenbrockBanana--------------------------------
print( res )

## ----defineRosenbrockBananaList---------------------------
## Rosenbrock Banana function and gradient in one function
eval_f_list <- function(x) {
    common_term <- x[2] - x[1] * x[1]
    return( list( "objective" = 100 * common_term^2 + (1 - x[1])^2,
                  "gradient"  = c( -400 * x[1] * common_term - 2 * (1 - x[1]),
                                    200 * common_term) ) )
}

## ----solveRosenbrockBananaList----------------------------
res <- nloptr( x0=x0, 
               eval_f=eval_f_list,
               opts=opts)
print( res )

## ----defineTutorialObjective------------------------------
# objective function
eval_f0 <- function( x, a, b ){ 
    return( sqrt(x[2]) )
}

# gradient of objective function
eval_grad_f0 <- function( x, a, b ){ 
    return( c( 0, .5/sqrt(x[2]) ) )
}

## ----defineTutorialConstraints----------------------------
# constraint function
eval_g0 <- function( x, a, b ) {
    return( (a*x[1] + b)^3 - x[2] )
}

# jacobian of constraint
eval_jac_g0 <- function( x, a, b ) {
    return( rbind( c( 3*a[1]*(a[1]*x[1] + b[1])^2, -1.0 ), 
                   c( 3*a[2]*(a[2]*x[1] + b[2])^2, -1.0 ) ) )
}

## ----defineTutorialParameters-----------------------------
# define parameters
a <- c(2,-1)
b <- c(0, 1)

## ----solveTutorialWithGradient----------------------------
# Solve using NLOPT_LD_MMA with gradient information supplied in separate function
res0 <- nloptr( x0=c(1.234,5.678), 
                eval_f=eval_f0, 
                eval_grad_f=eval_grad_f0,
                lb = c(-Inf,0), 
                ub = c(Inf,Inf), 
                eval_g_ineq = eval_g0,
                eval_jac_g_ineq = eval_jac_g0,                
                opts = list("algorithm" = "NLOPT_LD_MMA",
                            "xtol_rel"=1.0e-8,
                            "print_level" = 2,
                            "check_derivatives" = TRUE,
                            "check_derivatives_print" = "all"),
                a = a, 
                b = b )
print( res0 )

## ----solveTutorialWithoutGradient-------------------------
# Solve using NLOPT_LN_COBYLA without gradient information
res1 <- nloptr( x0=c(1.234,5.678), 
                eval_f=eval_f0, 
                lb = c(-Inf,0), 
                ub = c(Inf,Inf), 
                eval_g_ineq = eval_g0, 
                opts = list("algorithm"="NLOPT_LN_COBYLA", 
                            "xtol_rel"=1.0e-8),
                a = a, 
                b = b )
print( res1 )

## ----derivativeCheckerDefineFunctions---------------------
g <- function( x, a ) {
    return( 
        c( x[1] - a[1], 
           x[2] - a[2],
          (x[1] - a[1])^2, 
          (x[2] - a[2])^2, 
          (x[1] - a[1])^3,
          (x[2] - a[2])^3 
        ) 
    )
}

g_grad <- function( x, a ) {
    return( 
        rbind( 
            c( 1, 0 ),
            c( 0, 1 ),
            c( 2*(x[1] - a[1]), 0 ),
            c( 2*(x[1] - a[1]), 2*(x[2] - a[2]) ),
            c( 3*(x[1] - a[2])^2, 0 ),
            c( 0, 3*(x[2] - a[2])^2 )
        )
    )
}

## ----derivativeCheckerPrint-------------------------------
res <- check.derivatives( 
			.x=c(1,2), 
			func=g, 
			func_grad=g_grad, 
			check_derivatives_print='all', 
			a=c(.3, .8) )

## ----derivativeCheckerResult------------------------------
res

## ----printAllOptions--------------------------------------
nloptr::nloptr.print.options()
```
