## Supplementary material for "Identification of QTL-by-Environment Interaction by Controlling Polygenic Background Effect": nloptr.Rmd

````
---
title: "Introduction to `nloptr`: an R interface to NLopt^[This package should be considered in beta and comments about any aspect of the package are welcome. This document is an R vignette prepared with the aid of `knitr` [@Xie:2014; @Xie:2015; @Xie:2016]. Financial support of the UK Economic and Social Research Council through a grant (RES-589-28-0001) to the ESRC Centre for Microdata Methods and Practice (CeMMAP) is gratefully acknowledged.]"
author: "Jelmer Ypma"
date: "`r Sys.Date()`"
output: rmarkdown::html_vignette
bibliography: reflist.bib
nocite: |
  @NLopt:website
vignette: >
  %\VignetteIndexEntry{nloptr}
  %\VignetteEngine{knitr::rmarkdown}
  %\VignetteEncoding{UTF-8}
---

```{r setSweaveOptions,echo=FALSE}
# have an (invisible) initialization noweb chunk
# to remove the default continuation prompt '>'
options(continue = " ")
options(width = 60)

# eliminate margin space above plots
options(SweaveHooks=list(fig=function()
    par(mar=c(5.1, 4.1, 1.1, 2.1))))
```

This document describes how to use `nloptr`, which is an R interface to NLopt. NLopt is a free/open-source library for nonlinear optimization started by Steven G. Johnson, providing a common interface for a number of different free optimization routines available online as well as original implementations of various other algorithms. The NLopt library is available under the GNU Lesser General Public License (LGPL), and the copyrights are owned by a variety of authors.

# Introduction
NLopt addresses general nonlinear optimization problems of the form:
$$
\begin{aligned}
&\min_{x \in R^n} f(x) \\
s.t.& g(x) \leq 0 \\
& h(x) = 0 \\
& x_L \leq x \leq x_U
\end{aligned}
$$
where $f(\cdot)$ is the objective function and $x$ represents the $n$ optimization parameters. This problem may optionally be subject to the bound constraints (also called box constraints), $x_L$ and $x_U$. For partially or totally unconstrained problems the bounds can take values $-\infty$ or $\infty$. One may also optionally have $m$ nonlinear inequality constraints (sometimes called a nonlinear programming problem), which can be specified in $g(\cdot)$, and equality constraints that can be specified in $h(\cdot)$. Note that not all of the algorithms in NLopt can handle constraints.

This vignette describes how to formulate minimization problems to be solved with the R interface to NLopt. If you want to use the C interface directly or are interested in the Matlab interface, there are other sources of documentation available. Some of the information here has been taken from the [NLopt website](https://nlopt.readthedocs.io/en/latest/), where more details are available. All credit for implementing the C code for the different algorithms available in NLopt should go to the respective authors. See the [website](https://nlopt.readthedocs.io/en/latest/Citing_NLopt/) for information on how to cite NLopt and the algorithms you use.

# Installation
This package is on CRAN and can be installed from within R using
```{r installNLopt, eval=FALSE}
install.packages("nloptr")
```
You should now be able to load the R interface to NLopt and read the help.
```{r testNLoptInstallation, eval=FALSE}
library('nloptr')
?nloptr
```
The most recent experimental version of `nloptr` can be installed from R-Forge using
```{r installNLoptRForge, eval=FALSE}
install.packages("nloptr",repos="http://R-Forge.R-project.org")
```
or from source using
```{r installNLoptRForgeSource, eval=FALSE}
install.packages("nloptr",type="source",repos="http://R-Forge.R-project.org")
```

# Minimizing the Rosenbrock Banana function
As a first example we will solve an unconstrained minimization problem. The function we look at is the Rosenbrock Banana function
$$
f( x ) = 100 \left( x_2 - x_1^2 \right)^2 + \left(1 - x_1 \right)^2,
$$
which is also used as an example in the documentation for the standard R optimizer `optim`. The gradient of the objective function is given by
$$
\nabla f( x ) = 
\left( \begin{array}[1]{c}
-400 \cdot x_1 \cdot (x_2 - x_1^2) - 2 \cdot (1 - x_1) \\
 200 \cdot (x_2 - x_1^2)
\end{array} \right).
$$
Not all of the algorithms in NLopt need gradients to be supplied by the user. We will show examples with and without supplying the gradient. After loading the library
```{r loadLibrary}
library(nloptr)
```
we start by specifying the objective function and its gradient
```{r defineRosenbrockBanana}
## Rosenbrock Banana function
eval_f <- function(x) {   
    return( 100 * (x[2] - x[1] * x[1])^2 + (1 - x[1])^2 )
}

## Gradient of Rosenbrock Banana function
eval_grad_f <- function(x) { 
    return( c( -400 * x[1] * (x[2] - x[1] * x[1]) - 2 * (1 - x[1]),
                200 * (x[2] - x[1] * x[1]) ) )
}
```
We define initial values
```{r setRosenbrockBananaInitialValues}
# initial values
x0 <- c( -1.2, 1 )
```
and then minimize the function using the `nloptr` command. This command runs some checks on the supplied inputs and returns an object with the exit code of the solver, the optimal value of the objective function and the solution. Before we can minimize the function we need to specify which algorithm we want to use
```{r setRosenbrockBananaOptions}
opts <- list("algorithm"="NLOPT_LD_LBFGS",
             "xtol_rel"=1.0e-8)
```
Here we use the L-BFGS algorithm [@Nocedal:1980; @LiuNocedal:1989]. The characters `LD` in the algorithm show that this algorithm looks for local minima (`L`) using a derivative-based (`D`) algorithm. Other algorithms look for global (`G`) minima, or they don't need derivatives (`N`). We also specified the termination criterium in terms of the relative x-tolerance. Other termination criteria are available (see Appendix `\ref{sec:descoptions}` for a full list of options). We then solve the minimization problem using
```{r solveRosenbrockBanana} 
# solve Rosenbrock Banana function
res <- nloptr( x0=x0, 
               eval_f=eval_f, 
               eval_grad_f=eval_grad_f,
               opts=opts)
```
We can see the results by printing the resulting object.
```{r printRosenbrockBanana}
print( res )
```
Sometimes the objective function and its gradient contain common terms. To economize on calculations, we can return the objective and its gradient in a list. For the Rosenbrock Banana function we have for instance
```{r defineRosenbrockBananaList}
## Rosenbrock Banana function and gradient in one function
eval_f_list <- function(x) {
    common_term <- x[2] - x[1] * x[1]
    return( list( "objective" = 100 * common_term^2 + (1 - x[1])^2,
                  "gradient"  = c( -400 * x[1] * common_term - 2 * (1 - x[1]),
                                    200 * common_term) ) )
}
```
which we minimize using
```{r solveRosenbrockBananaList} 
res <- nloptr( x0=x0, 
               eval_f=eval_f_list,
               opts=opts)
print( res )
```
This gives the same results as before.

# Minimization with inequality constraints
This section shows how to minimize a function subject to inequality constraints. This example is the same as the one used in the tutorial on the NLopt website. The problem we want to solve is
$$
\begin{aligned}
&\min_{x \in R^n} \sqrt{x_2} \\
s.t.& x_2 \geq 0 \\
& x_2 \geq ( a_1 x_1 + b_1 )^3 \\
& x_2 \geq ( a_2 x_1 + b_2 )^3, 
\end{aligned}
$$
where $a_1 = 2$, $b_1 = 0$, $a_2 = -1$, and $b_2 = 1$. In order to solve this problem, we first have to re-formulate the constraints to be of the form $g(x) \leq 0$. Note that the first constraint is a bound on $x_2$, which we will add later. The other two constraints can be re-written as
$$
\begin{aligned}
( a_1 x_1 + b_1 )^3 - x_2 &\leq 0 \\
( a_2 x_1 + b_2 )^3 - x_2 &\leq 0
\end{aligned}
$$

First we define R functions to calculate the objective function and its gradient
```{r defineTutorialObjective}
# objective function
eval_f0 <- function( x, a, b ){ 
    return( sqrt(x[2]) )
}

# gradient of objective function
eval_grad_f0 <- function( x, a, b ){ 
    return( c( 0, .5/sqrt(x[2]) ) )
}
```
If needed, these can of course be calculated in the same function as before. Then we define the two constraints and the jacobian of the constraints
```{r defineTutorialConstraints}
# constraint function
eval_g0 <- function( x, a, b ) {
    return( (a*x[1] + b)^3 - x[2] )
}

# jacobian of constraint
eval_jac_g0 <- function( x, a, b ) {
    return( rbind( c( 3*a[1]*(a[1]*x[1] + b[1])^2, -1.0 ), 
                   c( 3*a[2]*(a[2]*x[1] + b[2])^2, -1.0 ) ) )
}
```
Note that all of the functions above depend on additional parameters, `a` and `b`. We have to supply specific values for these when we invoke the optimization command. The constraint function `eval_g0` returns a vector with in this case the same length as the vectors `a` and `b`. The function calculating the jacobian of the constraint should return a matrix where the number of rows equal the number of constraints (in this case two). The number of columns should equal the number of control variables (two in this case as well).

After defining values for the parameters
```{r defineTutorialParameters}
# define parameters
a <- c(2,-1)
b <- c(0, 1)
```
we can minimize the function subject to the constraints with the following command
```{r solveTutorialWithGradient}
# Solve using NLOPT_LD_MMA with gradient information supplied in separate function
res0 <- nloptr( x0=c(1.234,5.678), 
                eval_f=eval_f0, 
                eval_grad_f=eval_grad_f0,
                lb = c(-Inf,0), 
                ub = c(Inf,Inf), 
                eval_g_ineq = eval_g0,
                eval_jac_g_ineq = eval_jac_g0,                
                opts = list("algorithm" = "NLOPT_LD_MMA",
                            "xtol_rel"=1.0e-8,
                            "print_level" = 2,
                            "check_derivatives" = TRUE,
                            "check_derivatives_print" = "all"),
                a = a, 
                b = b )
print( res0 )
```
Here we supplied lower bounds for $x_2$ in `lb`. There are no upper bounds for both control variables, so we supply `Inf` values. If we don't supply lower or upper bounds, plus or minus infinity is chosen by default. The inequality constraints and its Jacobian are defined using `eval_g_ineq` and `eval_jac_g_ineq`. Not all algorithms can handle inequality constraints, so we have to specify one that does, `NLOPT_LD_MMA` [@Svanberg:2002]. 

We also specify the option `print_level` to obtain output during the optimization process. For the available `print_level` values, see `?nloptr`. Setting the `check_derivatives` option to `TRUE`, compares the gradients supplied by the user with a finite difference approximation in the initial point (`x0`). When this check is run, the option `check_derivatives_print` can be used to print all values of the derivative checker (`all` (default)), only those values that result in an error (`errors`) or no output (`none`), in which case only the number of errors is shown. The tolerance that determines if a difference between the analytic gradient and the finite difference approximation results in an error can be set using the option `check_derivatives_tol` (default = 1e-04). The first column shows the value of the analytic gradient, the second column shows the value of the finite difference approximation, and the third column shows the relative error. Stars are added at the front of a line if the relative error is larger than the specified tolerance.

Finally, we add all the parameters that have to be passed on to the objective and constraint functions, `a` and `b`.

We can also use a different algorithm to solve the same minimization problem. The only thing we have to change is the algorithm that we want to use, in this case `NLOPT_LN_COBYLA`, which is an algorithm that doesn't need gradient information [@Powell:1994; @Powell:1998].
```{r solveTutorialWithoutGradient}
# Solve using NLOPT_LN_COBYLA without gradient information
res1 <- nloptr( x0=c(1.234,5.678), 
                eval_f=eval_f0, 
                lb = c(-Inf,0), 
                ub = c(Inf,Inf), 
                eval_g_ineq = eval_g0, 
                opts = list("algorithm"="NLOPT_LN_COBYLA", 
                            "xtol_rel"=1.0e-8),
                a = a, 
                b = b )
print( res1 )
```

# Derivative checker
The derivative checker can be called when supplying a minimization problem to `nloptr`, using the options `check_derivatives`, `check_derivatives_tol` and `check_derivatives_print`, but it can also be used separately. For example, define the function `g`, with vector outcome, and its gradient `g_grad`
```{r derivativeCheckerDefineFunctions}
g <- function( x, a ) {
    return( 
        c( x[1] - a[1], 
           x[2] - a[2],
          (x[1] - a[1])^2, 
          (x[2] - a[2])^2, 
          (x[1] - a[1])^3,
          (x[2] - a[2])^3 
        ) 
    )
}

g_grad <- function( x, a ) {
    return( 
        rbind( 
            c( 1, 0 ),
            c( 0, 1 ),
            c( 2*(x[1] - a[1]), 0 ),
            c( 2*(x[1] - a[1]), 2*(x[2] - a[2]) ),
            c( 3*(x[1] - a[2])^2, 0 ),
            c( 0, 3*(x[2] - a[2])^2 )
        )
    )
}
```
`a` is some vector containing data. The gradient contains some errors in this case. By calling the function `check.derivatives` we can check the user-supplied analytic gradients with a finite difference approximation at a point `.x`. 
```{r derivativeCheckerPrint}
res <- check.derivatives( 
			.x=c(1,2), 
			func=g, 
			func_grad=g_grad, 
			check_derivatives_print='all', 
			a=c(.3, .8) )
```
The errors are shown on screen, where the option `check_derivatives_print` determines the amount of output you see. The value of the analytic gradient and the value of the finite difference approximation at the supplied point is returned in a list.
```{r derivativeCheckerResult}
res
```
Note that not all errors will be picked up by the derivative checker. For instance, if we run the check with `a = c(.5, .5)`, one of the errors is not flagged as an error.

# Notes
The `.R` scripts in the `tests` directory contain more examples. For instance, `hs071.R` and `systemofeq.R` show how to solve problems with equality constraints. See the [NLopt website](https://nlopt.readthedocs.io/en/latest/NLopt_Algorithms/#augmented-lagrangian-algorithm) for more details. Please let me know if you're missing any of the features that are implemented in NLopt.

Sometimes the optimization procedure terminates with a message `maxtime was reached` without evaluating the objective function. Submitting the same problem again usually solves this problem.

# Description of options

```{r printAllOptions}
nloptr::nloptr.print.options()
```

# References
````
