## Supplementary material for "Identification of QTL-by-Environment Interaction by Controlling Polygenic Background Effect": nlopt.f

```
      integer NLOPT_GN_DIRECT
      parameter (NLOPT_GN_DIRECT=0)
      integer NLOPT_GN_DIRECT_L
      parameter (NLOPT_GN_DIRECT_L=1)
      integer NLOPT_GN_DIRECT_L_RAND
      parameter (NLOPT_GN_DIRECT_L_RAND=2)
      integer NLOPT_GN_DIRECT_NOSCAL
      parameter (NLOPT_GN_DIRECT_NOSCAL=3)
      integer NLOPT_GN_DIRECT_L_NOSCAL
      parameter (NLOPT_GN_DIRECT_L_NOSCAL=4)
      integer NLOPT_GN_DIRECT_L_RAND_NOSCAL
      parameter (NLOPT_GN_DIRECT_L_RAND_NOSCAL=5)
      integer NLOPT_GN_ORIG_DIRECT
      parameter (NLOPT_GN_ORIG_DIRECT=6)
      integer NLOPT_GN_ORIG_DIRECT_L
      parameter (NLOPT_GN_ORIG_DIRECT_L=7)
      integer NLOPT_GD_STOGO
      parameter (NLOPT_GD_STOGO=8)
      integer NLOPT_GD_STOGO_RAND
      parameter (NLOPT_GD_STOGO_RAND=9)
      integer NLOPT_LD_LBFGS_NOCEDAL
      parameter (NLOPT_LD_LBFGS_NOCEDAL=10)
      integer NLOPT_LD_LBFGS
      parameter (NLOPT_LD_LBFGS=11)
      integer NLOPT_LN_PRAXIS
      parameter (NLOPT_LN_PRAXIS=12)
      integer NLOPT_LD_VAR1
      parameter (NLOPT_LD_VAR1=13)
      integer NLOPT_LD_VAR2
      parameter (NLOPT_LD_VAR2=14)
      integer NLOPT_LD_TNEWTON
      parameter (NLOPT_LD_TNEWTON=15)
      integer NLOPT_LD_TNEWTON_RESTART
      parameter (NLOPT_LD_TNEWTON_RESTART=16)
      integer NLOPT_LD_TNEWTON_PRECOND
      parameter (NLOPT_LD_TNEWTON_PRECOND=17)
      integer NLOPT_LD_TNEWTON_PRECOND_RESTART
      parameter (NLOPT_LD_TNEWTON_PRECOND_RESTART=18)
      integer NLOPT_GN_CRS2_LM
      parameter (NLOPT_GN_CRS2_LM=19)
      integer NLOPT_GN_MLSL
      parameter (NLOPT_GN_MLSL=20)
      integer NLOPT_GD_MLSL
      parameter (NLOPT_GD_MLSL=21)
      integer NLOPT_GN_MLSL_LDS
      parameter (NLOPT_GN_MLSL_LDS=22)
      integer NLOPT_GD_MLSL_LDS
      parameter (NLOPT_GD_MLSL_LDS=23)
      integer NLOPT_LD_MMA
      parameter (NLOPT_LD_MMA=24)
      integer NLOPT_LN_COBYLA
      parameter (NLOPT_LN_COBYLA=25)
      integer NLOPT_LN_NEWUOA
      parameter (NLOPT_LN_NEWUOA=26)
      integer NLOPT_LN_NEWUOA_BOUND
      parameter (NLOPT_LN_NEWUOA_BOUND=27)
      integer NLOPT_LN_NELDERMEAD
      parameter (NLOPT_LN_NELDERMEAD=28)
      integer NLOPT_LN_SBPLX
      parameter (NLOPT_LN_SBPLX=29)
      integer NLOPT_LN_AUGLAG
      parameter (NLOPT_LN_AUGLAG=30)
      integer NLOPT_LD_AUGLAG
      parameter (NLOPT_LD_AUGLAG=31)
      integer NLOPT_LN_AUGLAG_EQ
      parameter (NLOPT_LN_AUGLAG_EQ=32)
      integer NLOPT_LD_AUGLAG_EQ
      parameter (NLOPT_LD_AUGLAG_EQ=33)
      integer NLOPT_LN_BOBYQA
      parameter (NLOPT_LN_BOBYQA=34)
      integer NLOPT_GN_ISRES
      parameter (NLOPT_GN_ISRES=35)
      integer NLOPT_AUGLAG
      parameter (NLOPT_AUGLAG=36)
      integer NLOPT_AUGLAG_EQ
      parameter (NLOPT_AUGLAG_EQ=37)
      integer NLOPT_G_MLSL
      parameter (NLOPT_G_MLSL=38)
      integer NLOPT_G_MLSL_LDS
      parameter (NLOPT_G_MLSL_LDS=39)
      integer NLOPT_LD_SLSQP
      parameter (NLOPT_LD_SLSQP=40)
      integer NLOPT_LD_CCSAQ
      parameter (NLOPT_LD_CCSAQ=41)
      integer NLOPT_GN_ESCH
      parameter (NLOPT_GN_ESCH=42)
      integer NLOPT_GN_AGS
      parameter (NLOPT_GN_AGS=43)
      integer NLOPT_FAILURE
      parameter (NLOPT_FAILURE=-1)
      integer NLOPT_INVALID_ARGS
      parameter (NLOPT_INVALID_ARGS=-2)
      integer NLOPT_OUT_OF_MEMORY
      parameter (NLOPT_OUT_OF_MEMORY=-3)
      integer NLOPT_ROUNDOFF_LIMITED
      parameter (NLOPT_ROUNDOFF_LIMITED=-4)
      integer NLOPT_FORCED_STOP
      parameter (NLOPT_FORCED_STOP=-5)
      integer NLOPT_SUCCESS
      parameter (NLOPT_SUCCESS=1)
      integer NLOPT_STOPVAL_REACHED
      parameter (NLOPT_STOPVAL_REACHED=2)
      integer NLOPT_FTOL_REACHED
      parameter (NLOPT_FTOL_REACHED=3)
      integer NLOPT_XTOL_REACHED
      parameter (NLOPT_XTOL_REACHED=4)
      integer NLOPT_MAXEVAL_REACHED
      parameter (NLOPT_MAXEVAL_REACHED=5)
      integer NLOPT_MAXTIME_REACHED
      parameter (NLOPT_MAXTIME_REACHED=6)
```
