## Supplementary material for "Identification of QTL-by-Environment Interaction by Controlling Polygenic Background Effect": nlopt.h

```
/* Copyright (c) 2007-2014 Massachusetts Institute of Technology
 *
 * Permission is hereby granted, free of charge, to any person obtaining
 * a copy of this software and associated documentation files (the
 * "Software"), to deal in the Software without restriction, including
 * without limitation the rights to use, copy, modify, merge, publish,
 * distribute, sublicense, and/or sell copies of the Software, and to
 * permit persons to whom the Software is furnished to do so, subject to
 * the following conditions:
 *
 * The above copyright notice and this permission notice shall be
 * included in all copies or substantial portions of the Software.
 *
 * THE SOFTWARE IS PROVIDED "AS IS", WITHOUT WARRANTY OF ANY KIND,
 * EXPRESS OR IMPLIED, INCLUDING BUT NOT LIMITED TO THE WARRANTIES OF
 * MERCHANTABILITY, FITNESS FOR A PARTICULAR PURPOSE AND
 * NONINFRINGEMENT. IN NO EVENT SHALL THE AUTHORS OR COPYRIGHT HOLDERS BE
 * LIABLE FOR ANY CLAIM, DAMAGES OR OTHER LIABILITY, WHETHER IN AN ACTION
 * OF CONTRACT, TORT OR OTHERWISE, ARISING FROM, OUT OF OR IN CONNECTION
 * WITH THE SOFTWARE OR THE USE OR OTHER DEALINGS IN THE SOFTWARE.
 */

#ifndef NLOPT_H
#define NLOPT_H

#include <stddef.h>             /* for ptrdiff_t and size_t */

/* Change 0 to 1 to use stdcall convention under Win32 */
#if 0 && (defined(_WIN32) || defined(__WIN32__))
#  if defined(__GNUC__)
#    define NLOPT_STDCALL __attribute__((stdcall))
#  elif defined(_MSC_VER) || defined(_ICC) || defined(_STDCALL_SUPPORTED)
#    define NLOPT_STDCALL __stdcall
#  else
#    define NLOPT_STDCALL
#  endif
#else
#  define NLOPT_STDCALL
#endif

/* for Windows compilers, you should add a line
           #define NLOPT_DLL
   when using NLopt from a DLL, in order to do the proper
   Windows importing nonsense. */
#if defined(NLOPT_DLL) && (defined(_WIN32) || defined(__WIN32__)) && !defined(__LCC__)
/* annoying Windows syntax for calling functions in a DLL */
#  if defined(NLOPT_DLL_EXPORT)
#    define NLOPT_EXTERN(T) extern __declspec(dllexport) T NLOPT_STDCALL
#  else
#    define NLOPT_EXTERN(T) extern __declspec(dllimport) T NLOPT_STDCALL
#  endif
#else
#  define NLOPT_EXTERN(T) extern T NLOPT_STDCALL
#endif

#ifdef __cplusplus
extern "C" {
#endif /* __cplusplus */

typedef double (*nlopt_func) (unsigned n, const double *x,
                              double *gradient, /* NULL if not needed */
                              void *func_data);

typedef void (*nlopt_mfunc) (unsigned m, double *result, unsigned n, const double *x,
                             double *gradient, /* NULL if not needed */
                             void *func_data);

/* A preconditioner, which preconditions v at x to return vpre.
   (The meaning of "preconditioning" is algorithm-dependent.) */
typedef void (*nlopt_precond) (unsigned n, const double *x, const double *v, double *vpre, void *data);

typedef enum {
    /* Naming conventions:

       NLOPT_{G/L}{D/N}_*
       = global/local derivative/no-derivative optimization,
       respectively

       *_RAND algorithms involve some randomization.

       *_NOSCAL algorithms are *not* scaled to a unit hypercube
       (i.e. they are sensitive to the units of x)
     */

    NLOPT_GN_DIRECT = 0,
    NLOPT_GN_DIRECT_L,
    NLOPT_GN_DIRECT_L_RAND,
    NLOPT_GN_DIRECT_NOSCAL,
    NLOPT_GN_DIRECT_L_NOSCAL,
    NLOPT_GN_DIRECT_L_RAND_NOSCAL,

    NLOPT_GN_ORIG_DIRECT,
    NLOPT_GN_ORIG_DIRECT_L,

    NLOPT_GD_STOGO,
    NLOPT_GD_STOGO_RAND,

    NLOPT_LD_LBFGS_NOCEDAL,

    NLOPT_LD_LBFGS,

    NLOPT_LN_PRAXIS,

    NLOPT_LD_VAR1,
    NLOPT_LD_VAR2,

    NLOPT_LD_TNEWTON,
    NLOPT_LD_TNEWTON_RESTART,
    NLOPT_LD_TNEWTON_PRECOND,
    NLOPT_LD_TNEWTON_PRECOND_RESTART,

    NLOPT_GN_CRS2_LM,

    NLOPT_GN_MLSL,
    NLOPT_GD_MLSL,
    NLOPT_GN_MLSL_LDS,
    NLOPT_GD_MLSL_LDS,

    NLOPT_LD_MMA,

    NLOPT_LN_COBYLA,

    NLOPT_LN_NEWUOA,
    NLOPT_LN_NEWUOA_BOUND,

    NLOPT_LN_NELDERMEAD,
    NLOPT_LN_SBPLX,

    NLOPT_LN_AUGLAG,
    NLOPT_LD_AUGLAG,
    NLOPT_LN_AUGLAG_EQ,
    NLOPT_LD_AUGLAG_EQ,

    NLOPT_LN_BOBYQA,

    NLOPT_GN_ISRES,

    /* new variants that require local_optimizer to be set,
       not with older constants for backwards compatibility */
    NLOPT_AUGLAG,
    NLOPT_AUGLAG_EQ,
    NLOPT_G_MLSL,
    NLOPT_G_MLSL_LDS,

    NLOPT_LD_SLSQP,

    NLOPT_LD_CCSAQ,

    NLOPT_GN_ESCH,

    NLOPT_GN_AGS,

    NLOPT_NUM_ALGORITHMS        /* not an algorithm, just the number of them */
} nlopt_algorithm;

NLOPT_EXTERN(const char *) nlopt_algorithm_name(nlopt_algorithm a);

/* nlopt_algorithm enum <-> string conversion */
NLOPT_EXTERN(const char *) nlopt_algorithm_to_string(nlopt_algorithm algorithm);
NLOPT_EXTERN(nlopt_algorithm) nlopt_algorithm_from_string(const char *name);

typedef enum {
    NLOPT_FAILURE = -1,         /* generic failure code */
    NLOPT_INVALID_ARGS = -2,
    NLOPT_OUT_OF_MEMORY = -3,
    NLOPT_ROUNDOFF_LIMITED = -4,
    NLOPT_FORCED_STOP = -5,
    NLOPT_NUM_FAILURES = -6,    /* not a result, just the number of possible failures */
    NLOPT_SUCCESS = 1,          /* generic success code */
    NLOPT_STOPVAL_REACHED = 2,
    NLOPT_FTOL_REACHED = 3,
    NLOPT_XTOL_REACHED = 4,
    NLOPT_MAXEVAL_REACHED = 5,
    NLOPT_MAXTIME_REACHED = 6,
    NLOPT_NUM_RESULTS           /* not a result, just the number of possible successes */
} nlopt_result;

/* nlopt_result enum <-> string conversion */
NLOPT_EXTERN(const char *) nlopt_result_to_string(nlopt_result algorithm);
NLOPT_EXTERN(nlopt_result) nlopt_result_from_string(const char *name);

#define NLOPT_MINF_MAX_REACHED NLOPT_STOPVAL_REACHED

NLOPT_EXTERN(void) nlopt_srand(unsigned long seed);
NLOPT_EXTERN(void) nlopt_srand_time(void);

NLOPT_EXTERN(void) nlopt_version(int *major, int *minor, int *bugfix);

/*************************** OBJECT-ORIENTED API **************************/
/* The style here is that we create an nlopt_opt "object" (an opaque pointer),
   then set various optimization parameters, and then execute the
   algorithm.  In this way, we can add more and more optimization parameters
   (including algorithm-specific ones) without breaking backwards
   compatibility, having functions with zillions of parameters, or
   relying non-reentrantly on global variables.*/

struct nlopt_opt_s;             /* opaque structure, defined internally */
typedef struct nlopt_opt_s *nlopt_opt;

/* the only immutable parameters of an optimization are the algorithm and
   the dimension n of the problem, since changing either of these could
   have side-effects on lots of other parameters */
NLOPT_EXTERN(nlopt_opt) nlopt_create(nlopt_algorithm algorithm, unsigned n);
NLOPT_EXTERN(void) nlopt_destroy(nlopt_opt opt);
NLOPT_EXTERN(nlopt_opt) nlopt_copy(const nlopt_opt opt);

NLOPT_EXTERN(nlopt_result) nlopt_optimize(nlopt_opt opt, double *x, double *opt_f);

NLOPT_EXTERN(nlopt_result) nlopt_set_min_objective(nlopt_opt opt, nlopt_func f, void *f_data);
NLOPT_EXTERN(nlopt_result) nlopt_set_max_objective(nlopt_opt opt, nlopt_func f, void *f_data);

NLOPT_EXTERN(nlopt_result) nlopt_set_precond_min_objective(nlopt_opt opt, nlopt_func f, nlopt_precond pre, void *f_data);
NLOPT_EXTERN(nlopt_result) nlopt_set_precond_max_objective(nlopt_opt opt, nlopt_func f, nlopt_precond pre, void *f_data);

NLOPT_EXTERN(nlopt_algorithm) nlopt_get_algorithm(const nlopt_opt opt);
NLOPT_EXTERN(unsigned) nlopt_get_dimension(const nlopt_opt opt);

NLOPT_EXTERN(const char *) nlopt_get_errmsg(nlopt_opt opt);

/* generic algorithm parameters: */
NLOPT_EXTERN(nlopt_result) nlopt_set_param(nlopt_opt opt, const char *name, double val);
NLOPT_EXTERN(double) nlopt_get_param(const nlopt_opt opt, const char *name, double defaultval);
NLOPT_EXTERN(int) nlopt_has_param(const nlopt_opt opt, const char *name);
NLOPT_EXTERN(unsigned) nlopt_num_params(const nlopt_opt opt);
NLOPT_EXTERN(const char *) nlopt_nth_param(const nlopt_opt opt, unsigned n);

/* constraints: */

NLOPT_EXTERN(nlopt_result) nlopt_set_lower_bounds(nlopt_opt opt, const double *lb);
NLOPT_EXTERN(nlopt_result) nlopt_set_lower_bounds1(nlopt_opt opt, double lb);
NLOPT_EXTERN(nlopt_result) nlopt_set_lower_bound(nlopt_opt opt, int i, double lb);
NLOPT_EXTERN(nlopt_result) nlopt_get_lower_bounds(const nlopt_opt opt, double *lb);
NLOPT_EXTERN(nlopt_result) nlopt_set_upper_bounds(nlopt_opt opt, const double *ub);
NLOPT_EXTERN(nlopt_result) nlopt_set_upper_bounds1(nlopt_opt opt, double ub);
NLOPT_EXTERN(nlopt_result) nlopt_set_upper_bound(nlopt_opt opt, int i, double ub);
NLOPT_EXTERN(nlopt_result) nlopt_get_upper_bounds(const nlopt_opt opt, double *ub);

NLOPT_EXTERN(nlopt_result) nlopt_remove_inequality_constraints(nlopt_opt opt);
NLOPT_EXTERN(nlopt_result) nlopt_add_inequality_constraint(nlopt_opt opt, nlopt_func fc, void *fc_data, double tol);
NLOPT_EXTERN(nlopt_result) nlopt_add_precond_inequality_constraint(nlopt_opt opt, nlopt_func fc, nlopt_precond pre, void *fc_data, double tol);
NLOPT_EXTERN(nlopt_result) nlopt_add_inequality_mconstraint(nlopt_opt opt, unsigned m, nlopt_mfunc fc, void *fc_data, const double *tol);

NLOPT_EXTERN(nlopt_result) nlopt_remove_equality_constraints(nlopt_opt opt);
NLOPT_EXTERN(nlopt_result) nlopt_add_equality_constraint(nlopt_opt opt, nlopt_func h, void *h_data, double tol);
NLOPT_EXTERN(nlopt_result) nlopt_add_precond_equality_constraint(nlopt_opt opt, nlopt_func h, nlopt_precond pre, void *h_data, double tol);
NLOPT_EXTERN(nlopt_result) nlopt_add_equality_mconstraint(nlopt_opt opt, unsigned m, nlopt_mfunc h, void *h_data, const double *tol);

/* stopping criteria: */

NLOPT_EXTERN(nlopt_result) nlopt_set_stopval(nlopt_opt opt, double stopval);
NLOPT_EXTERN(double) nlopt_get_stopval(const nlopt_opt opt);

NLOPT_EXTERN(nlopt_result) nlopt_set_ftol_rel(nlopt_opt opt, double tol);
NLOPT_EXTERN(double) nlopt_get_ftol_rel(const nlopt_opt opt);
NLOPT_EXTERN(nlopt_result) nlopt_set_ftol_abs(nlopt_opt opt, double tol);
NLOPT_EXTERN(double) nlopt_get_ftol_abs(const nlopt_opt opt);

NLOPT_EXTERN(nlopt_result) nlopt_set_xtol_rel(nlopt_opt opt, double tol);
NLOPT_EXTERN(double) nlopt_get_xtol_rel(const nlopt_opt opt);
NLOPT_EXTERN(nlopt_result) nlopt_set_xtol_abs1(nlopt_opt opt, double tol);
NLOPT_EXTERN(nlopt_result) nlopt_set_xtol_abs(nlopt_opt opt, const double *tol);
NLOPT_EXTERN(nlopt_result) nlopt_get_xtol_abs(const nlopt_opt opt, double *tol);
NLOPT_EXTERN(nlopt_result) nlopt_set_x_weights1(nlopt_opt opt, double w);
NLOPT_EXTERN(nlopt_result) nlopt_set_x_weights(nlopt_opt opt, const double *w);
NLOPT_EXTERN(nlopt_result) nlopt_get_x_weights(const nlopt_opt opt, double *w);

NLOPT_EXTERN(nlopt_result) nlopt_set_maxeval(nlopt_opt opt, int maxeval);
NLOPT_EXTERN(int) nlopt_get_maxeval(const nlopt_opt opt);

NLOPT_EXTERN(int) nlopt_get_numevals(const nlopt_opt opt);

NLOPT_EXTERN(nlopt_result) nlopt_set_maxtime(nlopt_opt opt, double maxtime);
NLOPT_EXTERN(double) nlopt_get_maxtime(const nlopt_opt opt);

NLOPT_EXTERN(nlopt_result) nlopt_force_stop(nlopt_opt opt);
NLOPT_EXTERN(nlopt_result) nlopt_set_force_stop(nlopt_opt opt, int val);
NLOPT_EXTERN(int) nlopt_get_force_stop(const nlopt_opt opt);

/* more algorithm-specific parameters */

NLOPT_EXTERN(nlopt_result) nlopt_set_local_optimizer(nlopt_opt opt, const nlopt_opt local_opt);

NLOPT_EXTERN(nlopt_result) nlopt_set_population(nlopt_opt opt, unsigned pop);
NLOPT_EXTERN(unsigned) nlopt_get_population(const nlopt_opt opt);

NLOPT_EXTERN(nlopt_result) nlopt_set_vector_storage(nlopt_opt opt, unsigned dim);
NLOPT_EXTERN(unsigned) nlopt_get_vector_storage(const nlopt_opt opt);

NLOPT_EXTERN(nlopt_result) nlopt_set_default_initial_step(nlopt_opt opt, const double *x);
NLOPT_EXTERN(nlopt_result) nlopt_set_initial_step(nlopt_opt opt, const double *dx);
NLOPT_EXTERN(nlopt_result) nlopt_set_initial_step1(nlopt_opt opt, double dx);
NLOPT_EXTERN(nlopt_result) nlopt_get_initial_step(const nlopt_opt opt, const double *x, double *dx);

/* the following are functions mainly designed to be used internally
   by the Fortran and SWIG wrappers, allow us to tel nlopt_destroy and
   nlopt_copy to do something to the f_data pointers (e.g. free or
   duplicate them, respectively) */
typedef void *(*nlopt_munge) (void *p);
NLOPT_EXTERN(void) nlopt_set_munge(nlopt_opt opt, nlopt_munge munge_on_destroy, nlopt_munge munge_on_copy);
typedef void *(*nlopt_munge2) (void *p, void *data);
NLOPT_EXTERN(void) nlopt_munge_data(nlopt_opt opt, nlopt_munge2 munge, void *data);

/*************************** DEPRECATED API **************************/
/* The new "object-oriented" API is preferred, since it allows us to
   gracefully add new features and algorithm-specific options in a
   re-entrant way, and we can automatically assume reasonable defaults
   for unspecified parameters. */

/* Where possible (e.g. for gcc >= 3.1), enable a compiler warning
   for code that uses a deprecated function */
#if defined(__GNUC__) && (__GNUC__ > 3 || (__GNUC__==3 && __GNUC_MINOR__ > 0))
#  define NLOPT_DEPRECATED __attribute__((deprecated))
#else
#  define NLOPT_DEPRECATED
#endif

typedef double (*nlopt_func_old) (int n, const double *x, double *gradient,     /* NULL if not needed */
                                  void *func_data);

NLOPT_EXTERN(nlopt_result) nlopt_minimize(nlopt_algorithm algorithm, int n, nlopt_func_old f, void *f_data,
                                          const double *lb, const double *ub, /* bounds */
                                          double *x,    /* in: initial guess, out: minimizer */
                                          double *minf, /* out: minimum */
                                          double minf_max, double ftol_rel, double ftol_abs, double xtol_rel, const double *xtol_abs, int maxeval, double maxtime) NLOPT_DEPRECATED;

NLOPT_EXTERN(nlopt_result) nlopt_minimize_constrained(nlopt_algorithm algorithm, int n, nlopt_func_old f, void *f_data, int m, nlopt_func_old fc, void *fc_data, ptrdiff_t fc_datum_size,
                                                      const double *lb, const double *ub,   /* bounds */
                                                      double *x,        /* in: initial guess, out: minimizer */
                                                      double *minf,     /* out: minimum */
                                                      double minf_max, double ftol_rel, double ftol_abs, double xtol_rel, const double *xtol_abs, int maxeval, double maxtime) NLOPT_DEPRECATED;

NLOPT_EXTERN(nlopt_result) nlopt_minimize_econstrained(nlopt_algorithm algorithm, int n, nlopt_func_old f, void *f_data, int m, nlopt_func_old fc, void *fc_data, ptrdiff_t fc_datum_size, int p, nlopt_func_old h, void *h_data, ptrdiff_t h_datum_size,
                                                       const double *lb, const double *ub,   /* bounds */
                                                       double *x,       /* in: initial guess, out: minimizer */
                                                       double *minf,    /* out: minimum */
                                                       double minf_max, double ftol_rel, double ftol_abs,
                                                       double xtol_rel, const double *xtol_abs, double htol_rel, double htol_abs, int maxeval, double maxtime) NLOPT_DEPRECATED;

NLOPT_EXTERN(void) nlopt_get_local_search_algorithm(nlopt_algorithm * deriv, nlopt_algorithm * nonderiv, int *maxeval) NLOPT_DEPRECATED;
NLOPT_EXTERN(void) nlopt_set_local_search_algorithm(nlopt_algorithm deriv, nlopt_algorithm nonderiv, int maxeval) NLOPT_DEPRECATED;

NLOPT_EXTERN(int) nlopt_get_stochastic_population(void) NLOPT_DEPRECATED;
NLOPT_EXTERN(void) nlopt_set_stochastic_population(int pop) NLOPT_DEPRECATED;

/*********************************************************************/

#ifdef __cplusplus
}  /* extern "C" */
#endif /* __cplusplus */
#endif
```
