## Supplementary material for "Identification of QTL-by-Environment Interaction by Controlling Polygenic Background Effect": nlopt.hpp

```
/* Copyright (c) 2007-2011 Massachusetts Institute of Technology
 *
 * Permission is hereby granted, free of charge, to any person obtaining
 * a copy of this software and associated documentation files (the
 * "Software"), to deal in the Software without restriction, including
 * without limitation the rights to use, copy, modify, merge, publish,
 * distribute, sublicense, and/or sell copies of the Software, and to
 * permit persons to whom the Software is furnished to do so, subject to
 * the following conditions:
 *
 * The above copyright notice and this permission notice shall be
 * included in all copies or substantial portions of the Software.
 *
 * THE SOFTWARE IS PROVIDED "AS IS", WITHOUT WARRANTY OF ANY KIND,
 * EXPRESS OR IMPLIED, INCLUDING BUT NOT LIMITED TO THE WARRANTIES OF
 * MERCHANTABILITY, FITNESS FOR A PARTICULAR PURPOSE AND
 * NONINFRINGEMENT. IN NO EVENT SHALL THE AUTHORS OR COPYRIGHT HOLDERS BE
 * LIABLE FOR ANY CLAIM, DAMAGES OR OTHER LIABILITY, WHETHER IN AN ACTION
 * OF CONTRACT, TORT OR OTHERWISE, ARISING FROM, OUT OF OR IN CONNECTION
 * WITH THE SOFTWARE OR THE USE OR OTHER DEALINGS IN THE SOFTWARE.
 */
// C++ style wrapper around NLopt API
// nlopt.hpp is AUTOMATICALLY GENERATED from nlopt-in.hpp - edit the latter!
#ifndef NLOPT_HPP
#define NLOPT_HPP
#include <nlopt.h>
#include <vector>
#include <stdexcept>
#include <new>
#include <cstdlib>
#include <cstring>
#include <cmath>
// convenience overloading for below (not in nlopt:: since has nlopt_ prefix)
inline nlopt_result nlopt_get_initial_step(const nlopt_opt opt, double *dx) {
      return nlopt_get_initial_step(opt, (const double *) NULL, dx);
}
namespace nlopt {
  //////////////////////////////////////////////////////////////////////
  // nlopt::* namespace versions of the C enumerated types
  //          AUTOMATICALLY GENERATED, DO NOT EDIT
  // GEN_ENUMS_HERE
  enum algorithm {
    GN_DIRECT = 0,
    GN_DIRECT_L,
    GN_DIRECT_L_RAND,
    GN_DIRECT_NOSCAL,
    GN_DIRECT_L_NOSCAL,
    GN_DIRECT_L_RAND_NOSCAL,
    GN_ORIG_DIRECT,
    GN_ORIG_DIRECT_L,
    GD_STOGO,
    GD_STOGO_RAND,
    LD_LBFGS_NOCEDAL,
    LD_LBFGS,
    LN_PRAXIS,
    LD_VAR1,
    LD_VAR2,
    LD_TNEWTON,
    LD_TNEWTON_RESTART,
    LD_TNEWTON_PRECOND,
    LD_TNEWTON_PRECOND_RESTART,
    GN_CRS2_LM,
    GN_MLSL,
    GD_MLSL,
    GN_MLSL_LDS,
    GD_MLSL_LDS,
    LD_MMA,
    LN_COBYLA,
    LN_NEWUOA,
    LN_NEWUOA_BOUND,
    LN_NELDERMEAD,
    LN_SBPLX,
    LN_AUGLAG,
    LD_AUGLAG,
    LN_AUGLAG_EQ,
    LD_AUGLAG_EQ,
    LN_BOBYQA,
    GN_ISRES,
    AUGLAG,
    AUGLAG_EQ,
    G_MLSL,
    G_MLSL_LDS,
    LD_SLSQP,
    LD_CCSAQ,
    GN_ESCH,
    GN_AGS,
    NUM_ALGORITHMS        /* not an algorithm, just the number of them */
  };
  enum result {
    FAILURE = -1,         /* generic failure code */
    INVALID_ARGS = -2,
    OUT_OF_MEMORY = -3,
    ROUNDOFF_LIMITED = -4,
    FORCED_STOP = -5,
    NUM_FAILURES = -6,    /* not a result, just the number of possible failures */
    SUCCESS = 1,          /* generic success code */
    STOPVAL_REACHED = 2,
    FTOL_REACHED = 3,
    XTOL_REACHED = 4,
    MAXEVAL_REACHED = 5,
    MAXTIME_REACHED = 6,
    NUM_RESULTS           /* not a result, just the number of possible successes */
  };
  //////////////////////////////////////////////////////////////////////
  typedef nlopt_func func; // nlopt::func synoynm
  typedef nlopt_mfunc mfunc; // nlopt::mfunc synoynm
  // alternative to nlopt_func that takes std::vector<double>
  // ... unfortunately requires a data copy
  typedef double (*vfunc)(const std::vector<double> &x,
			  std::vector<double> &grad, void *data);
  //////////////////////////////////////////////////////////////////////
  // NLopt-specific exceptions (corresponding to error codes):
  class roundoff_limited : public std::runtime_error {
  public:
    roundoff_limited() : std::runtime_error("nlopt roundoff-limited") {}
  };
  class forced_stop : public std::runtime_error {
  public:
    forced_stop() : std::runtime_error("nlopt forced stop") {}
  };
  //////////////////////////////////////////////////////////////////////
  class opt {
  private:
    nlopt_opt o;
    void mythrow(nlopt_result ret) const {
      switch (ret) {
      case NLOPT_FAILURE: throw std::runtime_error(get_errmsg() ? get_errmsg() : "nlopt failure");
      case NLOPT_OUT_OF_MEMORY: throw std::bad_alloc();
      case NLOPT_INVALID_ARGS: throw std::invalid_argument(get_errmsg() ? get_errmsg() : "nlopt invalid argument");
      case NLOPT_ROUNDOFF_LIMITED: throw roundoff_limited();
      case NLOPT_FORCED_STOP: throw forced_stop();
      default: break;
      }
    }
    typedef struct {
      opt *o;
      mfunc mf; func f; void *f_data;
      vfunc vf;
      nlopt_munge munge_destroy, munge_copy; // non-NULL for SWIG wrappers
    } myfunc_data;
    // free/destroy f_data in nlopt_destroy and nlopt_copy, respectively
    static void *free_myfunc_data(void *p) {
      myfunc_data *d = (myfunc_data *) p;
      if (d) {
	if (d->f_data && d->munge_destroy) d->munge_destroy(d->f_data);
	delete d;
      }
      return NULL;
    }
    static void *dup_myfunc_data(void *p) {
      myfunc_data *d = (myfunc_data *) p;
      if (d) {
	void *f_data;
	if (d->f_data && d->munge_copy) {
	  f_data = d->munge_copy(d->f_data);
	  if (!f_data) return NULL;
	}
	else
	  f_data = d->f_data;
	myfunc_data *dnew = new myfunc_data;
	if (dnew) {
	  *dnew = *d;
	  dnew->f_data = f_data;
	}
	return (void*) dnew;
      }
      else return NULL;
    }
    // nlopt_func wrapper that catches exceptions
    static double myfunc(unsigned n, const double *x, double *grad, void *d_) {
      myfunc_data *d = reinterpret_cast<myfunc_data*>(d_);
      try {
	return d->f(n, x, grad, d->f_data);
      }
      catch (std::bad_alloc&)
	{ d->o->forced_stop_reason = NLOPT_OUT_OF_MEMORY; }
      catch (std::invalid_argument&)
	{ d->o->forced_stop_reason = NLOPT_INVALID_ARGS; }
      catch (roundoff_limited&)
	{ d->o->forced_stop_reason = NLOPT_ROUNDOFF_LIMITED; }
      catch (forced_stop&)
	{ d->o->forced_stop_reason = NLOPT_FORCED_STOP; }
      catch (...)
	{ d->o->forced_stop_reason = NLOPT_FAILURE; }
      d->o->force_stop(); // stop gracefully, opt::optimize will re-throw
      return HUGE_VAL;
    }
    // nlopt_mfunc wrapper that catches exceptions
    static void mymfunc(unsigned m, double *result,
			unsigned n, const double *x, double *grad, void *d_) {
      myfunc_data *d = reinterpret_cast<myfunc_data*>(d_);
      try {
	d->mf(m, result, n, x, grad, d->f_data);
	return;
      }
      catch (std::bad_alloc&)
	{ d->o->forced_stop_reason = NLOPT_OUT_OF_MEMORY; }
      catch (std::invalid_argument&)
	{ d->o->forced_stop_reason = NLOPT_INVALID_ARGS; }
      catch (roundoff_limited&)
	{ d->o->forced_stop_reason = NLOPT_ROUNDOFF_LIMITED; }
      catch (forced_stop&)
	{ d->o->forced_stop_reason = NLOPT_FORCED_STOP; }
      catch (...)
	{ d->o->forced_stop_reason = NLOPT_FAILURE; }
      d->o->force_stop(); // stop gracefully, opt::optimize will re-throw
      for (unsigned i = 0; i < m; ++i) result[i] = HUGE_VAL;
    }
    std::vector<double> xtmp, gradtmp, gradtmp0; // scratch for myvfunc
    // nlopt_func wrapper, using std::vector<double>
    static double myvfunc(unsigned n, const double *x, double *grad, void *d_){
      myfunc_data *d = reinterpret_cast<myfunc_data*>(d_);
      try {
	std::vector<double> &xv = d->o->xtmp;
	if (n) std::memcpy(&xv[0], x, n * sizeof(double));
	double val=d->vf(xv, grad ? d->o->gradtmp : d->o->gradtmp0, d->f_data);
	if (grad && n) {
	  std::vector<double> &gradv = d->o->gradtmp;
	  std::memcpy(grad, &gradv[0], n * sizeof(double));
	}
	return val;
      }
      catch (std::bad_alloc&)
	{ d->o->forced_stop_reason = NLOPT_OUT_OF_MEMORY; }
      catch (std::invalid_argument&)
	{ d->o->forced_stop_reason = NLOPT_INVALID_ARGS; }
      catch (roundoff_limited&)
	{ d->o->forced_stop_reason = NLOPT_ROUNDOFF_LIMITED; }
      catch (forced_stop&)
	{ d->o->forced_stop_reason = NLOPT_FORCED_STOP; }
      catch (...)
	{ d->o->forced_stop_reason = NLOPT_FAILURE; }
      d->o->force_stop(); // stop gracefully, opt::optimize will re-throw
      return HUGE_VAL;
    }
    void alloc_tmp() {
      if (xtmp.size() != nlopt_get_dimension(o)) {
	xtmp = std::vector<double>(nlopt_get_dimension(o));
	gradtmp = std::vector<double>(nlopt_get_dimension(o));
      }
    }
    result last_result;
    double last_optf;
    nlopt_result forced_stop_reason;
  public:
    // Constructors etc.
    opt() : o(NULL), xtmp(0), gradtmp(0), gradtmp0(0),
	    last_result(nlopt::FAILURE), last_optf(HUGE_VAL),
	    forced_stop_reason(NLOPT_FORCED_STOP) {}
    ~opt() { nlopt_destroy(o); }
    opt(algorithm a, unsigned n) :
      o(nlopt_create(nlopt_algorithm(a), n)),
      xtmp(0), gradtmp(0), gradtmp0(0),
      last_result(nlopt::FAILURE), last_optf(HUGE_VAL),
      forced_stop_reason(NLOPT_FORCED_STOP) {
      if (!o) throw std::bad_alloc();
      nlopt_set_munge(o, free_myfunc_data, dup_myfunc_data);
    }
    opt(const char * algo_str, unsigned n) :
      o(NULL), xtmp(0), gradtmp(0), gradtmp0(0),
      last_result(nlopt::FAILURE), last_optf(HUGE_VAL),
      forced_stop_reason(NLOPT_FORCED_STOP) {
      const nlopt_algorithm a = nlopt_algorithm_from_string(algo_str);
      if (a < 0)
        throw std::invalid_argument("wrong algorithm string");
      o = nlopt_create(a, n);
      if (!o) throw std::bad_alloc();
      nlopt_set_munge(o, free_myfunc_data, dup_myfunc_data);
    }
    opt(const opt& f) : o(nlopt_copy(f.o)),
			xtmp(f.xtmp), gradtmp(f.gradtmp), gradtmp0(0),
			last_result(f.last_result), last_optf(f.last_optf),
			forced_stop_reason(f.forced_stop_reason) {
      if (f.o && !o) throw std::bad_alloc();
    }
    opt& operator=(opt const& f) {
      if (this == &f) return *this; // self-assignment
      nlopt_destroy(o);
      o = nlopt_copy(f.o);
      if (f.o && !o) throw std::bad_alloc();
      xtmp = f.xtmp; gradtmp = f.gradtmp;
      last_result = f.last_result; last_optf = f.last_optf;
      forced_stop_reason = f.forced_stop_reason;
      return *this;
    }
    // Do the optimization:
    result optimize(std::vector<double> &x, double &opt_f) {
      if (o && nlopt_get_dimension(o) != x.size())
        throw std::invalid_argument("dimension mismatch");
      forced_stop_reason = NLOPT_FORCED_STOP;
      nlopt_result ret = nlopt_optimize(o, x.empty() ? NULL : &x[0], &opt_f);
      last_result = result(ret);
      last_optf = opt_f;
      if (ret == NLOPT_FORCED_STOP)
	mythrow(forced_stop_reason);
      mythrow(ret);
      return last_result;
    }
    // variant mainly useful for SWIG wrappers:
    std::vector<double> optimize(const std::vector<double> &x0) {
      std::vector<double> x(x0);
      last_result = optimize(x, last_optf);
      return x;
    }
    result last_optimize_result() const { return last_result; }
    double last_optimum_value() const { return last_optf; }
    // accessors:
    algorithm get_algorithm() const {
      if (!o) throw std::runtime_error("uninitialized nlopt::opt");
      return algorithm(nlopt_get_algorithm(o));
    }
    const char *get_algorithm_name() const {
      if (!o) throw std::runtime_error("uninitialized nlopt::opt");
      return nlopt_algorithm_name(nlopt_get_algorithm(o));
    }
    unsigned get_dimension() const {
      if (!o) throw std::runtime_error("uninitialized nlopt::opt");
      return nlopt_get_dimension(o);
    }
    // Set the objective function
    void set_min_objective(func f, void *f_data) {
      myfunc_data *d = new myfunc_data;
      if (!d) throw std::bad_alloc();
      d->o = this; d->f = f; d->f_data = f_data; d->mf = NULL; d->vf = NULL;
      d->munge_destroy = d->munge_copy = NULL;
      mythrow(nlopt_set_min_objective(o, myfunc, d)); // d freed via o
    }
    void set_min_objective(vfunc vf, void *f_data) {
      myfunc_data *d = new myfunc_data;
      if (!d) throw std::bad_alloc();
      d->o = this; d->f = NULL; d->f_data = f_data; d->mf = NULL; d->vf = vf;
      d->munge_destroy = d->munge_copy = NULL;
      mythrow(nlopt_set_min_objective(o, myvfunc, d)); // d freed via o
      alloc_tmp();
    }
    void set_max_objective(func f, void *f_data) {
      myfunc_data *d = new myfunc_data;
      if (!d) throw std::bad_alloc();
      d->o = this; d->f = f; d->f_data = f_data; d->mf = NULL; d->vf = NULL;
      d->munge_destroy = d->munge_copy = NULL;
      mythrow(nlopt_set_max_objective(o, myfunc, d)); // d freed via o
    }
    void set_max_objective(vfunc vf, void *f_data) {
      myfunc_data *d = new myfunc_data;
      if (!d) throw std::bad_alloc();
      d->o = this; d->f = NULL; d->f_data = f_data; d->mf = NULL; d->vf = vf;
      d->munge_destroy = d->munge_copy = NULL;
      mythrow(nlopt_set_max_objective(o, myvfunc, d)); // d freed via o
      alloc_tmp();
    }
    // for internal use in SWIG wrappers -- variant that
    // takes ownership of f_data, with munging for destroy/copy
    void set_min_objective(func f, void *f_data,
			   nlopt_munge md, nlopt_munge mc) {
      myfunc_data *d = new myfunc_data;
      if (!d) throw std::bad_alloc();
      d->o = this; d->f = f; d->f_data = f_data; d->mf = NULL; d->vf = NULL;
      d->munge_destroy = md; d->munge_copy = mc;
      mythrow(nlopt_set_min_objective(o, myfunc, d)); // d freed via o
    }
    void set_max_objective(func f, void *f_data,
			   nlopt_munge md, nlopt_munge mc) {
      myfunc_data *d = new myfunc_data;
      if (!d) throw std::bad_alloc();
      d->o = this; d->f = f; d->f_data = f_data; d->mf = NULL; d->vf = NULL;
      d->munge_destroy = md; d->munge_copy = mc;
      mythrow(nlopt_set_max_objective(o, myfunc, d)); // d freed via o
    }
    // Nonlinear constraints:
    void remove_inequality_constraints() {
      nlopt_result ret = nlopt_remove_inequality_constraints(o);
      mythrow(ret);
    }
    void add_inequality_constraint(func f, void *f_data, double tol=0) {
      myfunc_data *d = new myfunc_data;
      if (!d) throw std::bad_alloc();
      d->o = this; d->f = f; d->f_data = f_data; d->mf = NULL; d->vf = NULL;
      d->munge_destroy = d->munge_copy = NULL;
      mythrow(nlopt_add_inequality_constraint(o, myfunc, d, tol));
    }
    void add_inequality_constraint(vfunc vf, void *f_data, double tol=0) {
      myfunc_data *d = new myfunc_data;
      if (!d) throw std::bad_alloc();
      d->o = this; d->f = NULL; d->f_data = f_data; d->mf = NULL; d->vf = vf;
      d->munge_destroy = d->munge_copy = NULL;
      mythrow(nlopt_add_inequality_constraint(o, myvfunc, d, tol));
      alloc_tmp();
    }
    void add_inequality_mconstraint(mfunc mf, void *f_data,
				    const std::vector<double> &tol) {
      myfunc_data *d = new myfunc_data;
      if (!d) throw std::bad_alloc();
      d->o = this; d->mf = mf; d->f_data = f_data; d->f = NULL; d->vf = NULL;
      d->munge_destroy = d->munge_copy = NULL;
      mythrow(nlopt_add_inequality_mconstraint(o, tol.size(), mymfunc, d,
					       tol.empty() ? NULL : &tol[0]));
    }
    void remove_equality_constraints() {
      nlopt_result ret = nlopt_remove_equality_constraints(o);
      mythrow(ret);
    }
    void add_equality_constraint(func f, void *f_data, double tol=0) {
      myfunc_data *d = new myfunc_data;
      if (!d) throw std::bad_alloc();
      d->o = this; d->f = f; d->f_data = f_data; d->mf = NULL; d->vf = NULL;
      d->munge_destroy = d->munge_copy = NULL;
      mythrow(nlopt_add_equality_constraint(o, myfunc, d, tol));
    }
    void add_equality_constraint(vfunc vf, void *f_data, double tol=0) {
      myfunc_data *d = new myfunc_data;
      if (!d) throw std::bad_alloc();
      d->o = this; d->f = NULL; d->f_data = f_data; d->mf = NULL; d->vf = vf;
      d->munge_destroy = d->munge_copy = NULL;
      mythrow(nlopt_add_equality_constraint(o, myvfunc, d, tol));
      alloc_tmp();
    }
    void add_equality_mconstraint(mfunc mf, void *f_data,
				  const std::vector<double> &tol) {
      myfunc_data *d = new myfunc_data;
      if (!d) throw std::bad_alloc();
      d->o = this; d->mf = mf; d->f_data = f_data; d->f = NULL; d->vf = NULL;
      d->munge_destroy = d->munge_copy = NULL;
      mythrow(nlopt_add_equality_mconstraint(o, tol.size(), mymfunc, d,
					     tol.empty() ? NULL : &tol[0]));
    }
    // For internal use in SWIG wrappers (see also above)
    void add_inequality_constraint(func f, void *f_data,
				   nlopt_munge md, nlopt_munge mc,
				   double tol=0) {
      myfunc_data *d = new myfunc_data;
      if (!d) throw std::bad_alloc();
      d->o = this; d->f = f; d->f_data = f_data; d->mf = NULL; d->vf = NULL;
      d->munge_destroy = md; d->munge_copy = mc;
      mythrow(nlopt_add_inequality_constraint(o, myfunc, d, tol));
    }
    void add_equality_constraint(func f, void *f_data,
				 nlopt_munge md, nlopt_munge mc,
				 double tol=0) {
      myfunc_data *d = new myfunc_data;
      if (!d) throw std::bad_alloc();
      d->o = this; d->f = f; d->f_data = f_data; d->mf = NULL; d->vf = NULL;
      d->munge_destroy = md; d->munge_copy = mc;
      mythrow(nlopt_add_equality_constraint(o, myfunc, d, tol));
    }
    void add_inequality_mconstraint(mfunc mf, void *f_data,
				    nlopt_munge md, nlopt_munge mc,
				    const std::vector<double> &tol) {
      myfunc_data *d = new myfunc_data;
      if (!d) throw std::bad_alloc();
      d->o = this; d->mf = mf; d->f_data = f_data; d->f = NULL; d->vf = NULL;
      d->munge_destroy = md; d->munge_copy = mc;
      mythrow(nlopt_add_inequality_mconstraint(o, tol.size(), mymfunc, d,
					       tol.empty() ? NULL : &tol[0]));
    }
    void add_equality_mconstraint(mfunc mf, void *f_data,
				  nlopt_munge md, nlopt_munge mc,
				  const std::vector<double> &tol) {
      myfunc_data *d = new myfunc_data;
      if (!d) throw std::bad_alloc();
      d->o = this; d->mf = mf; d->f_data = f_data; d->f = NULL; d->vf = NULL;
      d->munge_destroy = md; d->munge_copy = mc;
      mythrow(nlopt_add_equality_mconstraint(o, tol.size(), mymfunc, d,
					     tol.empty() ? NULL : &tol[0]));
    }
    void set_param(const char *name, double val) { mythrow(nlopt_set_param(o, name, val)); }
    double get_param(const char *name, double defaultval) const { return nlopt_get_param(o, name, defaultval); }
    bool has_param(const char *name) const { return bool(nlopt_has_param(o, name)); }
    const char *nth_param(unsigned n) const { return nlopt_nth_param(o, n); }
    unsigned num_params() const { return nlopt_num_params(o); }
#define NLOPT_GETSET_VEC(name)						 \
    void set_##name(double val) {					 \
      mythrow(nlopt_set_##name##1(o, val)); \
    }									 \
    void get_##name(std::vector<double> &v) const {			 \
      if (o && nlopt_get_dimension(o) != v.size())			 \
        throw std::invalid_argument("dimension mismatch"); \
      mythrow(nlopt_get_##name(o, v.empty() ? NULL : &v[0])); \
    }									 \
    std::vector<double> get_##name() const {			 \
      if (!o) throw std::runtime_error("uninitialized nlopt::opt"); \
      std::vector<double> v(nlopt_get_dimension(o)); \
      get_##name(v); \
      return v; \
    }			 						 \
    void set_##name(const std::vector<double> &v) {			 \
      if (o && nlopt_get_dimension(o) != v.size())			 \
        throw std::invalid_argument("dimension mismatch"); \
      mythrow(nlopt_set_##name(o, v.empty() ? NULL : &v[0])); \
    }
    NLOPT_GETSET_VEC(lower_bounds)
    NLOPT_GETSET_VEC(upper_bounds)
    // stopping criteria:
#define NLOPT_GETSET(T, name)						 \
    T get_##name() const {						 \
      if (!o) throw std::runtime_error("uninitialized nlopt::opt"); \
      return nlopt_get_##name(o); \
    }									 \
    void set_##name(T name) {						 \
      mythrow(nlopt_set_##name(o, name)); \
    }
    NLOPT_GETSET(double, stopval)
    NLOPT_GETSET(double, ftol_rel)
    NLOPT_GETSET(double, ftol_abs)
    NLOPT_GETSET(double, xtol_rel)
    NLOPT_GETSET_VEC(xtol_abs)
    NLOPT_GETSET_VEC(x_weights)
    NLOPT_GETSET(int, maxeval)
    int get_numevals() const {
      if (!o) throw std::runtime_error("uninitialized nlopt::opt");
      return nlopt_get_numevals(o);
    }
    NLOPT_GETSET(double, maxtime)
    NLOPT_GETSET(int, force_stop)
    void force_stop() { set_force_stop(1); }
    const char *get_errmsg() const {
        if (!o) throw std::runtime_error("uninitialized nlopt::opt");
        return nlopt_get_errmsg(o);
    }
    // algorithm-specific parameters:
    void set_local_optimizer(const opt &lo) {
      nlopt_result ret = nlopt_set_local_optimizer(o, lo.o);
      mythrow(ret);
    }
    NLOPT_GETSET(unsigned, population)
    NLOPT_GETSET(unsigned, vector_storage)
    NLOPT_GETSET_VEC(initial_step)
    void set_default_initial_step(const std::vector<double> &x) {
      nlopt_result ret
	= nlopt_set_default_initial_step(o, x.empty() ? NULL : &x[0]);
      mythrow(ret);
    }
    void get_initial_step(const std::vector<double> &x, std::vector<double> &dx) const {
      if (o && (nlopt_get_dimension(o) != x.size()
		|| nlopt_get_dimension(o) != dx.size()))
        throw std::invalid_argument("dimension mismatch");
      nlopt_result ret = nlopt_get_initial_step(o, x.empty() ? NULL : &x[0],
						dx.empty() ? NULL : &dx[0]);
      mythrow(ret);
    }
    std::vector<double> get_initial_step_(const std::vector<double> &x) const {
      if (!o) throw std::runtime_error("uninitialized nlopt::opt");
      std::vector<double> v(nlopt_get_dimension(o));
      get_initial_step(x, v);
      return v;
    }
  };
#undef NLOPT_GETSET
#undef NLOPT_GETSET_VEC
  //////////////////////////////////////////////////////////////////////
  inline void srand(unsigned long seed) { nlopt_srand(seed); }
  inline void srand_time() { nlopt_srand_time(); }
  inline void version(int &major, int &minor, int &bugfix) {
    nlopt_version(&major, &minor, &bugfix);
  }
  inline int version_major() {
    int major, minor, bugfix;
    nlopt_version(&major, &minor, &bugfix);
    return major;
  }
  inline int version_minor() {
    int major, minor, bugfix;
    nlopt_version(&major, &minor, &bugfix);
    return minor;
  }
  inline int version_bugfix() {
    int major, minor, bugfix;
    nlopt_version(&major, &minor, &bugfix);
    return bugfix;
  }
  inline const char *algorithm_name(algorithm a) {
    return nlopt_algorithm_name(nlopt_algorithm(a));
  }
  //////////////////////////////////////////////////////////////////////
} // namespace nlopt
#endif /* NLOPT_HPP */
```
