## Supplementary material for "Identification of QTL-by-Environment Interaction by Controlling Polygenic Background Effect": nloptrAPI.h

```
/*
 * Copyright (C) 2017 Jelmer Ypma. All Rights Reserved.
 * This code is published under the L-GPL.
 *
 * This program is free software: you can redistribute it and/or modify
 * it under the terms of the GNU Lesser General Public License as published
 * by the Free Software Foundation, either version 3 of the License, or
 * (at your option) any later version.
 *
 * This program is distributed in the hope that it will be useful,
 * but WITHOUT ANY WARRANTY; without even the implied warranty of
 * MERCHANTABILITY or FITNESS FOR A PARTICULAR PURPOSE.  See the
 * GNU Lesser General Public License for more details.
 *
 * You should have received a copy of the GNU Lesser General Public License
 * along with this program.  If not, see <http://www.gnu.org/licenses/>.
 *
 * File:   nloptrAPI.h
 * Author: Jelmer Ypma
 * Date:   3 October 2017
 *
 * This file provides an API for calling internal NLopt code from C within
 * R packages. The C functions that are registered in init_nloptr.c can be
 * accessed by external R packages.
 *
 * 03/10/2017: Initial version exposing nlopt_version.
 */

#ifndef __NLOPTRAPI_H__
#define __NLOPTRAPI_H__

#include <R_ext/Rdynload.h>
#include <R.h>
#include <Rinternals.h>

#include <nlopt.h>

/*
 * C functions can be exposed using the following template:
 *
 * RET_TYPE FUNCNAME(ARGTYPE_1 ARGNAME 1, ARGTYPE_2 ARGNAME_2)
 * {
 *     static RET_TYPE(*fun)(ARGTYPE_1, ARGTYPE_2) = NULL;
 *     if (fun == NULL) fun = (RET_TYPE(*)(ARGTYPE_1, ARGTYPE_2)) R_GetCCallable("nloptr","FUNCNAME");
 *     return fun(ARGNAME_1, ARGNAME_2);
 * }
 *
 */

inline NLOPT_EXTERN(const char *) nlopt_algorithm_name(nlopt_algorithm a)
{
    static const char *(*fun)(nlopt_algorithm) = NULL;
    if (fun == NULL) fun = (const char *(*)(nlopt_algorithm)) R_GetCCallable("nloptr","nlopt_algorithm_name");
    return fun(a);
}

inline NLOPT_EXTERN(void) nlopt_srand(unsigned long seed)
{
    static void(*fun)(unsigned long) = NULL;
    if (fun == NULL) fun = (void(*)(unsigned long)) R_GetCCallable("nloptr","nlopt_srand");
    return fun(seed);
}

inline NLOPT_EXTERN(void) nlopt_srand_time(void)
{
    static void(*fun)(void) = NULL;
    if (fun == NULL) fun = (void(*)(void)) R_GetCCallable("nloptr","nlopt_srand_time");
    return fun();
}

inline NLOPT_EXTERN(void) nlopt_version(int *major, int *minor, int *bugfix)
{
    static void(*fun)(int *, int *, int *) = NULL;
    if (fun == NULL) fun = (void(*)(int *, int *, int *)) R_GetCCallable("nloptr","nlopt_version");
    return fun(major, minor, bugfix);
}

inline NLOPT_EXTERN(nlopt_opt) nlopt_create(nlopt_algorithm algorithm, unsigned n)
{
    static nlopt_opt(*fun)(nlopt_algorithm, unsigned) = NULL;
    if (fun == NULL) fun = (nlopt_opt(*)(nlopt_algorithm, unsigned)) R_GetCCallable("nloptr","nlopt_create");
    return fun(algorithm, n);
}

inline NLOPT_EXTERN(void) nlopt_destroy(nlopt_opt opt)
{
    static void(*fun)(nlopt_opt) = NULL;
    if (fun == NULL) fun = (void(*)(nlopt_opt)) R_GetCCallable("nloptr","nlopt_destroy");
    return fun(opt);
}

inline NLOPT_EXTERN(nlopt_opt) nlopt_copy(const nlopt_opt opt)
{
    static nlopt_opt(*fun)(const nlopt_opt) = NULL;
    if (fun == NULL) fun = (nlopt_opt(*)(const nlopt_opt)) R_GetCCallable("nloptr","nlopt_copy");
    return fun(opt);
}

inline NLOPT_EXTERN(nlopt_result) nlopt_optimize(nlopt_opt opt, double *x, double *opt_f)
{
    static nlopt_result(*fun)(nlopt_opt, double *, double *) = NULL;
    if (fun == NULL) fun = (nlopt_result(*)(nlopt_opt, double *, double *)) R_GetCCallable("nloptr","nlopt_optimize");
    return fun(opt, x, opt_f);
}

inline NLOPT_EXTERN(nlopt_result) nlopt_set_min_objective(nlopt_opt opt, nlopt_func f, void *f_data)
{
    static nlopt_result(*fun)(nlopt_opt, nlopt_func, void *) = NULL;
    if (fun == NULL) fun = (nlopt_result(*)(nlopt_opt, nlopt_func, void *)) R_GetCCallable("nloptr","nlopt_set_min_objective");
    return fun(opt, f, f_data);
}

inline NLOPT_EXTERN(nlopt_result) nlopt_set_max_objective(nlopt_opt opt, nlopt_func f, void *f_data)
{
    static nlopt_result(*fun)(nlopt_opt, nlopt_func, void *) = NULL;
    if (fun == NULL) fun = (nlopt_result(*)(nlopt_opt, nlopt_func, void *)) R_GetCCallable("nloptr","nlopt_set_max_objective");
    return fun(opt, f, f_data);
}

inline NLOPT_EXTERN(nlopt_result) nlopt_set_precond_min_objective(nlopt_opt opt, nlopt_func f, nlopt_precond pre, void *f_data)
{
    static nlopt_result(*fun)(nlopt_opt, nlopt_func, nlopt_precond, void *) = NULL;
    if (fun == NULL) fun = (nlopt_result(*)(nlopt_opt, nlopt_func, nlopt_precond, void *)) R_GetCCallable("nloptr","nlopt_set_precond_min_objective");
    return fun(opt, f, pre, f_data);
}

inline NLOPT_EXTERN(nlopt_result) nlopt_set_precond_max_objective(nlopt_opt opt, nlopt_func f, nlopt_precond pre, void *f_data)
{
    static nlopt_result(*fun)(nlopt_opt, nlopt_func, nlopt_precond, void *) = NULL;
    if (fun == NULL) fun = (nlopt_result(*)(nlopt_opt, nlopt_func, nlopt_precond, void *)) R_GetCCallable("nloptr","nlopt_set_precond_max_objective");
    return fun(opt, f, pre, f_data);
}

inline NLOPT_EXTERN(nlopt_algorithm) nlopt_get_algorithm(const nlopt_opt opt)
{
    static nlopt_algorithm(*fun)(const nlopt_opt) = NULL;
    if (fun == NULL) fun = (nlopt_algorithm(*)(const nlopt_opt)) R_GetCCallable("nloptr","nlopt_get_algorithm");
    return fun(opt);
}

inline NLOPT_EXTERN(unsigned) nlopt_get_dimension(const nlopt_opt opt)
{
    static unsigned(*fun)(const nlopt_opt) = NULL;
    if (fun == NULL) fun = (unsigned(*)(const nlopt_opt)) R_GetCCallable("nloptr","nlopt_get_dimension");
    return fun(opt);
}

/* constraints: */

inline NLOPT_EXTERN(nlopt_result) nlopt_set_lower_bounds(nlopt_opt opt, const double *lb)
{
    static nlopt_result(*fun)(nlopt_opt, const double *) = NULL;
    if (fun == NULL) fun = (nlopt_result(*)(nlopt_opt, const double *)) R_GetCCallable("nloptr","nlopt_set_lower_bounds");
    return fun(opt, lb);
}

inline NLOPT_EXTERN(nlopt_result) nlopt_set_lower_bounds1(nlopt_opt opt, double lb)
{
    static nlopt_result(*fun)(nlopt_opt, double) = NULL;
    if (fun == NULL) fun = (nlopt_result(*)(nlopt_opt, double)) R_GetCCallable("nloptr","nlopt_set_lower_bounds1");
    return fun(opt, lb);
}

inline NLOPT_EXTERN(nlopt_result) nlopt_get_lower_bounds(const nlopt_opt opt, double *lb)
{
    static nlopt_result(*fun)(const nlopt_opt, double *) = NULL;
    if (fun == NULL) fun = (nlopt_result(*)(const nlopt_opt, double *)) R_GetCCallable("nloptr","nlopt_get_lower_bounds");
    return fun(opt, lb);
}

inline NLOPT_EXTERN(nlopt_result) nlopt_set_upper_bounds(nlopt_opt opt, const double *ub)
{
    static nlopt_result(*fun)(nlopt_opt, const double *) = NULL;
    if (fun == NULL) fun = (nlopt_result(*)(nlopt_opt, const double *)) R_GetCCallable("nloptr","nlopt_set_upper_bounds");
    return fun(opt, ub);
}

inline NLOPT_EXTERN(nlopt_result) nlopt_set_upper_bounds1(nlopt_opt opt, double ub)
{
    static nlopt_result(*fun)(nlopt_opt, double) = NULL;
    if (fun == NULL) fun = (nlopt_result(*)(nlopt_opt, double)) R_GetCCallable("nloptr","nlopt_set_upper_bounds1");
    return fun(opt, ub);
}

inline NLOPT_EXTERN(nlopt_result) nlopt_get_upper_bounds(const nlopt_opt opt, double *ub)
{
    static nlopt_result(*fun)(const nlopt_opt, double *) = NULL;
    if (fun == NULL) fun = (nlopt_result(*)(const nlopt_opt, double *)) R_GetCCallable("nloptr","nlopt_get_upper_bounds");
    return fun(opt, ub);
}

inline NLOPT_EXTERN(nlopt_result) nlopt_remove_inequality_constraints(nlopt_opt opt)
{
    static nlopt_result(*fun)(nlopt_opt) = NULL;
    if (fun == NULL) fun = (nlopt_result(*)(nlopt_opt)) R_GetCCallable("nloptr","nlopt_remove_inequality_constraints");
    return fun(opt);
}

inline NLOPT_EXTERN(nlopt_result) nlopt_add_inequality_constraint(nlopt_opt opt,
             nlopt_func fc,
             void *fc_data,
             double tol)
{
    static nlopt_result(*fun)(nlopt_opt, nlopt_func, void *, double) = NULL;
    if (fun == NULL) fun = (nlopt_result(*)(nlopt_opt, nlopt_func, void *, double)) R_GetCCallable("nloptr","nlopt_add_inequality_constraint");
    return fun(opt, fc, fc_data, tol);
}

inline NLOPT_EXTERN(nlopt_result) nlopt_add_precond_inequality_constraint(
        nlopt_opt opt, nlopt_func fc, nlopt_precond pre, void *fc_data,
        double tol)
{
    static nlopt_result(*fun)(nlopt_opt, nlopt_func, nlopt_precond, void *, double) = NULL;
    if (fun == NULL) fun = (nlopt_result(*)(nlopt_opt, nlopt_func, nlopt_precond, void *, double)) R_GetCCallable("nloptr","nlopt_add_precond_inequality_constraint");
    return fun(opt, fc, pre, fc_data, tol);
}

inline NLOPT_EXTERN(nlopt_result) nlopt_add_inequality_mconstraint(nlopt_opt opt,
             unsigned m,
             nlopt_mfunc fc,
             void *fc_data,
             const double *tol)
{
    static nlopt_result(*fun)(nlopt_opt, unsigned, nlopt_mfunc, void *, const double *) = NULL;
    if (fun == NULL) fun = (nlopt_result(*)(nlopt_opt, unsigned, nlopt_mfunc, void *, const double *)) R_GetCCallable("nloptr","nlopt_add_inequality_mconstraint");
    return fun(opt, m, fc, fc_data, tol);
}

inline NLOPT_EXTERN(nlopt_result) nlopt_remove_equality_constraints(nlopt_opt opt)
{
    static nlopt_result(*fun)(nlopt_opt) = NULL;
    if (fun == NULL) fun = (nlopt_result(*)(nlopt_opt)) R_GetCCallable("nloptr","nlopt_remove_equality_constraints");
    return fun(opt);
}

inline NLOPT_EXTERN(nlopt_result) nlopt_add_equality_constraint(nlopt_opt opt,
             nlopt_func h,
             void *h_data,
             double tol)
{
    static nlopt_result(*fun)(nlopt_opt, nlopt_func, void *, double) = NULL;
    if (fun == NULL) fun = (nlopt_result(*)(nlopt_opt, nlopt_func, void *, double)) R_GetCCallable("nloptr","nlopt_add_equality_constraint");
    return fun(opt, h, h_data, tol);
}

inline NLOPT_EXTERN(nlopt_result) nlopt_add_precond_equality_constraint(
        nlopt_opt opt, nlopt_func h, nlopt_precond pre, void *h_data,
        double tol)
{
    static nlopt_result(*fun)(nlopt_opt, nlopt_func, nlopt_precond, void *, double) = NULL;
    if (fun == NULL) fun = (nlopt_result(*)(nlopt_opt, nlopt_func, nlopt_precond, void *, double)) R_GetCCallable("nloptr","nlopt_add_precond_equality_constraint");
    return fun(opt, h, pre, h_data, tol);
}

inline NLOPT_EXTERN(nlopt_result) nlopt_add_equality_mconstraint(nlopt_opt opt,
             unsigned m,
             nlopt_mfunc h,
             void *h_data,
             const double *tol)
{
    static nlopt_result(*fun)(nlopt_opt, unsigned, nlopt_mfunc, void *, const double *) = NULL;
    if (fun == NULL) fun = (nlopt_result(*)(nlopt_opt, unsigned, nlopt_mfunc, void *, const double *)) R_GetCCallable("nloptr","nlopt_add_equality_mconstraint");
    return fun(opt, m, h, h_data, tol);
}

/* stopping criteria: */

inline NLOPT_EXTERN(nlopt_result) nlopt_set_stopval(nlopt_opt opt, double stopval)
{
    static nlopt_result(*fun)(nlopt_opt, double) = NULL;
    if (fun == NULL) fun = (nlopt_result(*)(nlopt_opt, double)) R_GetCCallable("nloptr","nlopt_set_stopval");
    return fun(opt, stopval);
}

inline NLOPT_EXTERN(double) nlopt_get_stopval(const nlopt_opt opt)
{
    static double(*fun)(const nlopt_opt) = NULL;
    if (fun == NULL) fun = (double(*)(const nlopt_opt)) R_GetCCallable("nloptr","nlopt_get_stopval");
    return fun(opt);
}

inline NLOPT_EXTERN(nlopt_result) nlopt_set_ftol_rel(nlopt_opt opt, double tol)
{
    static nlopt_result(*fun)(nlopt_opt, double) = NULL;
    if (fun == NULL) fun = (nlopt_result(*)(nlopt_opt, double)) R_GetCCallable("nloptr","nlopt_set_ftol_rel");
    return fun(opt, tol);
}

inline NLOPT_EXTERN(double) nlopt_get_ftol_rel(const nlopt_opt opt)
{
    static double(*fun)(const nlopt_opt) = NULL;
    if (fun == NULL) fun = (double(*)(const nlopt_opt)) R_GetCCallable("nloptr","nlopt_get_ftol_rel");
    return fun(opt);
}

inline NLOPT_EXTERN(nlopt_result) nlopt_set_ftol_abs(nlopt_opt opt, double tol)
{
    static nlopt_result(*fun)(nlopt_opt, double) = NULL;
    if (fun == NULL) fun = (nlopt_result(*)(nlopt_opt, double)) R_GetCCallable("nloptr","nlopt_set_ftol_abs");
    return fun(opt, tol);
}

inline NLOPT_EXTERN(double) nlopt_get_ftol_abs(const nlopt_opt opt)
{
    static double(*fun)(const nlopt_opt) = NULL;
    if (fun == NULL) fun = (double(*)(const nlopt_opt)) R_GetCCallable("nloptr","nlopt_get_ftol_abs");
    return fun(opt);
}

inline NLOPT_EXTERN(nlopt_result) nlopt_set_xtol_rel(nlopt_opt opt, double tol)
{
    static nlopt_result(*fun)(nlopt_opt, double) = NULL;
    if (fun == NULL) fun = (nlopt_result(*)(nlopt_opt, double)) R_GetCCallable("nloptr","nlopt_set_xtol_rel");
    return fun(opt, tol);
}

inline NLOPT_EXTERN(double) nlopt_get_xtol_rel(const nlopt_opt opt)
{
    static double(*fun)(const nlopt_opt) = NULL;
    if (fun == NULL) fun = (double(*)(const nlopt_opt)) R_GetCCallable("nloptr","nlopt_get_xtol_rel");
    return fun(opt);
}

inline NLOPT_EXTERN(nlopt_result) nlopt_set_xtol_abs1(nlopt_opt opt, double tol)
{
    static nlopt_result(*fun)(nlopt_opt, double) = NULL;
    if (fun == NULL) fun = (nlopt_result(*)(nlopt_opt, double)) R_GetCCallable("nloptr","nlopt_set_xtol_abs1");
    return fun(opt, tol);
}

inline NLOPT_EXTERN(nlopt_result) nlopt_set_xtol_abs(nlopt_opt opt, const double *tol)
{
    static nlopt_result(*fun)(nlopt_opt, const double *) = NULL;
    if (fun == NULL) fun = (nlopt_result(*)(nlopt_opt, const double *)) R_GetCCallable("nloptr","nlopt_set_xtol_abs");
    return fun(opt, tol);
}

inline NLOPT_EXTERN(nlopt_result) nlopt_get_xtol_abs(const nlopt_opt opt, double *tol)
{
    static nlopt_result(*fun)(nlopt_opt, double *) = NULL;
    if (fun == NULL) fun = (nlopt_result(*)(nlopt_opt, double *)) R_GetCCallable("nloptr","nlopt_get_xtol_abs");
    return fun(opt, tol);
}

inline NLOPT_EXTERN(nlopt_result) nlopt_set_maxeval(nlopt_opt opt, int maxeval)
{
    static nlopt_result(*fun)(nlopt_opt, int) = NULL;
    if (fun == NULL) fun = (nlopt_result(*)(nlopt_opt, int)) R_GetCCallable("nloptr","nlopt_set_maxeval");
    return fun(opt, maxeval);
}

inline NLOPT_EXTERN(int) nlopt_get_maxeval(const nlopt_opt opt)
{
    static int(*fun)(const nlopt_opt) = NULL;
    if (fun == NULL) fun = (int(*)(const nlopt_opt)) R_GetCCallable("nloptr","nlopt_get_maxeval");
    return fun(opt);
}

inline NLOPT_EXTERN(nlopt_result) nlopt_set_maxtime(nlopt_opt opt, double maxtime)
{
    static nlopt_result(*fun)(nlopt_opt, double) = NULL;
    if (fun == NULL) fun = (nlopt_result(*)(nlopt_opt, double)) R_GetCCallable("nloptr","nlopt_set_maxtime");
    return fun(opt, maxtime);
}

inline NLOPT_EXTERN(double) nlopt_get_maxtime(const nlopt_opt opt)
{
    static double(*fun)(nlopt_opt) = NULL;
    if (fun == NULL) fun = (double(*)(nlopt_opt)) R_GetCCallable("nloptr","nlopt_get_maxtime");
    return fun(opt);
}

inline NLOPT_EXTERN(nlopt_result) nlopt_force_stop(nlopt_opt opt)
{
    static nlopt_result(*fun)(nlopt_opt) = NULL;
    if (fun == NULL) fun = (nlopt_result(*)(nlopt_opt)) R_GetCCallable("nloptr","nlopt_force_stop");
    return fun(opt);
}

inline NLOPT_EXTERN(nlopt_result) nlopt_set_force_stop(nlopt_opt opt, int val)
{
    static nlopt_result(*fun)(nlopt_opt, int) = NULL;
    if (fun == NULL) fun = (nlopt_result(*)(nlopt_opt, int)) R_GetCCallable("nloptr","nlopt_set_force_stop");
    return fun(opt, val);
}

inline NLOPT_EXTERN(int) nlopt_get_force_stop(const nlopt_opt opt)
{
    static int(*fun)(const nlopt_opt) = NULL;
    if (fun == NULL) fun = (int(*)(const nlopt_opt)) R_GetCCallable("nloptr","nlopt_get_force_stop");
    return fun(opt);
}

/* more algorithm-specific parameters */

inline NLOPT_EXTERN(nlopt_result) nlopt_set_local_optimizer(nlopt_opt opt, const nlopt_opt local_opt)
{
    static nlopt_result(*fun)(nlopt_opt, const nlopt_opt) = NULL;
    if (fun == NULL) fun = (nlopt_result(*)(nlopt_opt, const nlopt_opt)) R_GetCCallable("nloptr","nlopt_set_local_optimizer");
    return fun(opt, local_opt);
}

inline NLOPT_EXTERN(nlopt_result) nlopt_set_population(nlopt_opt opt, unsigned pop)
{
    static nlopt_result(*fun)(nlopt_opt, unsigned) = NULL;
    if (fun == NULL) fun = (nlopt_result(*)(nlopt_opt, unsigned)) R_GetCCallable("nloptr","nlopt_set_population");
    return fun(opt, pop);
}

inline NLOPT_EXTERN(unsigned) nlopt_get_population(const nlopt_opt opt)
{
    static unsigned(*fun)(const nlopt_opt) = NULL;
    if (fun == NULL) fun = (unsigned(*)(const nlopt_opt)) R_GetCCallable("nloptr","nlopt_get_population");
    return fun(opt);
}

inline NLOPT_EXTERN(nlopt_result) nlopt_set_vector_storage(nlopt_opt opt, unsigned dim)
{
    static nlopt_result(*fun)(nlopt_opt, unsigned) = NULL;
    if (fun == NULL) fun = (nlopt_result(*)(nlopt_opt, unsigned)) R_GetCCallable("nloptr","nlopt_set_vector_storage");
    return fun(opt, dim);
}

inline NLOPT_EXTERN(unsigned) nlopt_get_vector_storage(const nlopt_opt opt)
{
    static unsigned(*fun)(const nlopt_opt) = NULL;
    if (fun == NULL) fun = (unsigned(*)(const nlopt_opt)) R_GetCCallable("nloptr","nlopt_get_vector_storage");
    return fun(opt);
}

inline NLOPT_EXTERN(nlopt_result) nlopt_set_default_initial_step(nlopt_opt opt, const double *x)
{
    static nlopt_result(*fun)(nlopt_opt, const double *) = NULL;
    if (fun == NULL) fun = (nlopt_result(*)(nlopt_opt, const double *)) R_GetCCallable("nloptr","nlopt_set_default_initial_step");
    return fun(opt, x);
}

inline NLOPT_EXTERN(nlopt_result) nlopt_set_initial_step(nlopt_opt opt, const double *dx)
{
    static nlopt_result(*fun)(nlopt_opt, const double *) = NULL;
    if (fun == NULL) fun = (nlopt_result(*)(nlopt_opt, const double *)) R_GetCCallable("nloptr","nlopt_set_initial_step");
    return fun(opt, dx);
}

inline NLOPT_EXTERN(nlopt_result) nlopt_set_initial_step1(nlopt_opt opt, double dx)
{
    static nlopt_result(*fun)(nlopt_opt, double) = NULL;
    if (fun == NULL) fun = (nlopt_result(*)(nlopt_opt, double)) R_GetCCallable("nloptr","nlopt_set_initial_step1");
    return fun(opt, dx);
}

inline NLOPT_EXTERN(nlopt_result) nlopt_get_initial_step(const nlopt_opt opt, const double *x, double *dx)
{
    static nlopt_result(*fun)(const nlopt_opt, const double *, double *) = NULL;
    if (fun == NULL) fun = (nlopt_result(*)(const nlopt_opt, const double *, double *)) R_GetCCallable("nloptr","nlopt_get_initial_step");
    return fun(opt, x, dx);
}

#endif /* __NLOPTRAPI_H__ */
```
