## Supplementary material for "Identification of QTL-by-Environment Interaction by Controlling Polygenic Background Effect": INDEX

```
auglag                  Augmented Lagrangian Algorithm
bobyqa                  Bound Optimization by Quadratic Approximation
ccsaq                   Conservative Convex Separable Approximation
                        with Affine Approximation plus Quadratic
                        Penalty
check.derivatives       Check analytic gradients of a function using
                        finite difference approximations
cobyla                  Constrained Optimization by Linear
                        Approximations
crs2lm                  Controlled Random Search
direct                  DIviding RECTangles Algorithm for Global
                        Optimization
is.nloptr               R interface to NLopt
isres                   Improved Stochastic Ranking Evolution Strategy
lbfgs                   Low-storage BFGS
mlsl                    Multi-level Single-linkage
mma                     Method of Moving Asymptotes
neldermead              Nelder-Mead Simplex
newuoa                  New Unconstrained Optimization with quadratic
                        Approximation
nl.grad                 Numerical Gradients and Jacobians
nl.opts                 Setting NL Options
nloptr                  R interface to NLopt
nloptr-package          R interface to NLopt
nloptr.get.default.options
                        Return a data.frame with all the options that
                        can be supplied to nloptr.
nloptr.print.options    Print description of nloptr options
print.nloptr            Print results after running nloptr
sbplx                   Subplex Algorithm
slsqp                   Sequential Quadratic Programming (SQP)
stogo                   Stochastic Global Optimization
tnewton                 Preconditioned Truncated Newton
varmetric               Shifted Limited-memory Variable-metric
```
