## Supplementary material for "Identification of QTL-by-Environment Interaction by Controlling Polygenic Background Effect": MD5

```
1a58668226404dc404de4f2cad195c25 *CITATION
3086603ee00d3e61fc267648a753044e *DESCRIPTION
af2ac37af6eecf4eab4dc8be54bc970f *INDEX
9c8a8b3cee5b5e39f965d3a6fa180783 *Meta/Rd.rds
9f7a4637f056aa0787fb29bc9c21a1ff *Meta/features.rds
4b6fd4ca0972da6f71ad23d9e4ee14d0 *Meta/hsearch.rds
63f2f2f57ef791cb62153430cf816538 *Meta/links.rds
f910c7ef105bab4f6be3b8b4428facd4 *Meta/nsInfo.rds
4bc5e95a52ee881b748e43a90aaee3d3 *Meta/package.rds
f6485893f632cf986ed31e93bc14134e *Meta/vignette.rds
be48e9fa0b8b1abf0e1f056a6acc4897 *NAMESPACE
e591593d8f3f923db806766f921d9ece *NEWS.md
d6c68f1fe41ced6e98a766a3757313da *R/nloptr
d615128683b76bec7c77c6adb9503575 *R/nloptr.rdb
ff8ec6b87bef288e35d3dd5a50216b55 *R/nloptr.rdx
dca7056ea71be72562dea94e0c011a02 *doc/index.html
3eeb5d3f28654b357f487e3a08f495c4 *doc/nloptr.R
7ee5ccda2bac7b383362a446fdb010af *doc/nloptr.Rmd
02a9310044de75e00892f1521704f571 *doc/nloptr.html
40a7ea71bcf93b0d916d313e2bdd6daf *help/AnIndex
165e934c58be985810f59f28fec1bc26 *help/aliases.rds
123679eb319498c0be11dbe28628bb58 *help/figures/logo.png
998c9e5bce2d239338a2215ecdc4a12c *help/nloptr.rdb
76116509418e31187b1092398b4df0ce *help/nloptr.rdx
86485842a6ae2cc454d13e92a44798d6 *help/paths.rds
920a959a24a4bb1da92834c0c0605ff5 *html/00Index.html
3845aef6126cf18c45937f292f23508c *html/R.css
43c93d3a0ca355cc16a0f64117216cba *include/nlopt.f
e3e3187995f39f8b9ef632a82a8013a9 *include/nlopt.h
b6613ad3b69f214e64cbdefb4d4c80ff *include/nlopt.hpp
8ff1729153f0592dcaa284f4471b228d *include/nloptrAPI.h
7184e1117ccb1bc0dd9d7ff414e16a4d *libs/x64/nloptr.dll
e53f448adbb4e3b7bf2fd4a03431e81e *libs/x64/symbols.rds
```
