## Supplementary material for "Identification of QTL-by-Environment Interaction by Controlling Polygenic Background Effect": NAMESPACE

```
# Generated by roxygen2: do not edit by hand

S3method(print,nloptr)
export(auglag)
export(bobyqa)
export(ccsaq)
export(check.derivatives)
export(cobyla)
export(crs2lm)
export(direct)
export(directL)
export(is.nloptr)
export(isres)
export(lbfgs)
export(mlsl)
export(mma)
export(neldermead)
export(newuoa)
export(nl.grad)
export(nl.jacobian)
export(nl.opts)
export(nloptr)
export(nloptr.get.default.options)
export(nloptr.print.options)
export(sbplx)
export(slsqp)
export(stogo)
export(tnewton)
export(varmetric)
useDynLib(nloptr, .registration = TRUE)
```
