## Supplementary material for "Identification of QTL-by-Environment Interaction by Controlling Polygenic Background Effect": NEWS.md

```
# nloptr 2.0.3

* Improved compatibility on RHEL/CentOS by first searching for a `cmake3` binary
on the `PATH` (#104).
* Improved backward compatibility with older versions of `cmake` (#119).

# nloptr 2.0.2

This is a patch version in which:

* I link to the `nlopt` library via `nlopt/lib/libnlopt.a` instead of
`-Lnlopt/lib -lnlopt` when building `nlopt` from included sources to avoid
potential mess where `-lnlopt` could look for the `nlopt` library in other
places and possibly link with an existing too old system build of `nlopt`.

Additionally, we contacted Simon Urbanek for updating the `nlopt` recipe for
macOS users so that it does now match the latest `v2.7.1`, which should avoid
`nlopt` to be built on the fly on CRAN machines.

# nloptr 2.0.1

This is a release mainly for increasing direct compatibility with most user cases. In details, here is the list of changes that have been made:

* Update `SystemRequirements` description to make it clearer which minimal versions of `cmake` (`>= 3.15.0`) and `nlopt` (`>= 2.7.0`) are required (#100, @HenrikBengtsson).
* End configuration sooner and louder if `cmake` is missing when needed with clearer message (#103, @eddelbuettel).
* Ensure system-wide installation of `cmake` in the list of suggestions to install it when missing.
* Update GHA scripts to latest versions.
* Configure git to always use LF line endings for configure.ac file.
* Add CI for R-devel on Windows with Rtools42.
* Fix for compatibility with versions of R anterior to `4.0` (#111).
* Look for a `cmake3` binary in the current path before `cmake` for increasing compatibility with most RHEL/CentOS users (#104, @bhogan-mitre @HenrikBengtsson).

# nloptr 2.0.0

## Major changes

* Use [CMake](https://cmake.org) to build `nlopt` from included sources on macOS and on Linux if no system build of NLopt (>= 2.7.0) is found.
* Update included sources of NLopt to latest version (2.7.1).
* Put back the ability on Linux platforms to re-use an existing external build of NLopt instead of building from the included sources (contributed by Dirk Eddelbuettel, #88).
* Now builds using NLopt from `rwinlib` on Windows current release (contributed by Jeroen Ooms, #92), or NLopt from `Rtools42` on Windows devel (contributed by Tomas Kalibera).

## Minor changes

* Added a `NEWS.md` file to track changes to the package.
* Use markdown in Roxygen documentation.
* Added a logo and a proper [**nloptr** website](https://astamm.github.io/nloptr/).
* Added coverage.
* Switch from Travis to Github Actions for CI.
* Use Catch for unit testing C/C++ code.
* Now tracking code coverage.
* Update NLopt-related URLs following migration of [NLopt website](https://nlopt.readthedocs.io/en/latest/).
* Fixed bug to avoid linking issues when using the C API via `#include <nloptrAPI.h>` in several source files.
* Fix precision issue in test example `hs071` (jyypma/nloptr#81, @Tom-python0121).
* Made NLopt algorithm `NLOPT_GN_ESCH` available from R interface (contributed by Xiongtao Dai).

# nloptr 1.2.2 (29 February 2020)
* Replaced deprecated functions from [**testthat**](https://testthat.r-lib.org) framework in unit tests (contributed by Avraham Adler).

## 26 February 2020:
* Fixed warnings (as requested by CRAN): R CMD config variables 'CPP' and 'CXXCPP' are deprecated.

## 20 October 2018:
* Exposed CCSAQ algorithm in R interface (contributed by Julien Chiquet).

# nloptr 1.2.1 (03 October 2018)
* Build process was changed to solve issues on several OS (many thanks to the CRAN maintainers).

# nloptr 1.2.0 (30 September 2018)

## 21 April 2018:
* Changed installation procedure. NLopt source code is now part of nloptr package and not downloaded separately during configure in Unix systems in case NLopt library cannot be found.
* Registered NLopt C functions to be used by external R package and included C API.
* Documentation is generated using roxygen.

## 25 September 2017:
* Fixed a bug in auglag. BOBYQA is now allowed as local solver (thanks to Léo Belzile).

# nloptr 1.1.0 (22 August 2016)
* Fixed a bug that sometimes caused segmentation faults due to an uninitialized vector of tolerances for the inequality and/or equality constraints (thanks to Florian Schwendinger).

# nloptr 1.0.9 (22 March 2015)
* When the problem fails with error status 6 (NLOPT_MAXTIME_REACHED) and maxtime was not set to a positive number in the options, then nloptr tries a couple more times to solve the problem. This is a new approach that should solve the bug that NLopt sometimes exits a problem stating the maximum available time has been reached, even when no limit on the time has been set.
* Changed warning to message in order to show that for consistency with the rest of the package the inequality sign in the functions auglag, cobyla, isres, mma, and slsqp will be switched from >= to <= in a future nloptr version.

# nloptr 1.0.8 (22 February 2015)
* Changed description in DESCRIPTION such that it does not start with the package name (as requested by CRAN).

# nloptr 1.0.7 (14 February 2015)
* Changed title field in DESCRIPTION to title case (as requested by CRAN).
* Added donttest around example in mma documentation.

# nloptr 1.0.6 (8 February 2015)
* Updated description to better reflect installation procedure on Linux when NLopt is pre-installed (as requested by CRAN).

# nloptr 1.0.5 (28 January 2015)
* Added non-exported functions CFlags and LdFlags to be used in packages that want to link to the NLopt C library.
* For consistency with the rest of the package the inequality sign in the functions auglag, cobyla, isres, mma, and slsqp will be switched from >= to <= in the next nloptr version. The current version of nloptr shows a warning when using these functions with inequality constraints. This warning can be turned off with `options('nloptr.show.inequality.warning' = FALSE)`.

# nloptr 1.0.4 (02 August 2014)
* Increased version number to re-submit package to CRAN with CRLF line endings removed from `configure` and `configure.ac`.

# nloptr 1.0.3 (25 July 2014)
* Changed NLOPT_VERSION to 2.4.2 for Linux.
* Changed nloptr.default.options from a data.frame to a function returning the data.frame.

# nloptr 1.0.2 (25 July 2014)
* Added configure script which tests for a system NLopt library via pkg-config and uses it if it is sufficiently recent (ie 2.4.*), and otherwise configure downloads, patches and builds the NLopt sources just how src/Makevars used to (thanks to Dirk Eddelbuettel).

# nloptr 1.0.1 (05 May 2014)
* All unit tests are now enabled and use the package testthat. Install the package with argument INSTALL_opt = "--install-tests" supplied to install.packages to install the tests. The tests can be run after installation with test_package('nloptr'). The testthat package needs to be installed and loaded to be able to run the tests.
* Changed default value for maxtime option from 0.0 to -1.0. In some cases nloptr returned `NLOPT_MAXTIME_REACHED` without running any iterations with the default setting. This change solves this.
* Replaced cat by message or warning. Messages can be suppressed by suppressMessages.

# nloptr 1.0.0 (27 January 2014)
* Merged wrappers from the **nloptwrap** package.

# nloptr 0.9.6 (19 November 2013)
* Added a line in `Makevars` to replace some code in NLopt to fix compilation on Solaris as requested by Brian Ripley.

# nloptr 0.9.5 (12 November 2013)
* Updated references from NLopt version 2.3 to NLopt version 2.4 in installation instructions in `INSTALL.windows`.
* Added a line in `Makevars` that replaces some code related to type-casting in `NLopt-2.4/isres/isres.c`.
* Changed encoding of `src/nloptr.c` from CP1252 to UTF-8.

# nloptr 0.9.4 (09 November 2013)
* Updated NLopt to version 2.4.
* Changed tests to use unit testing package testthat (these are currently disabled).
* Fixed a segfault that started to occur on the latest version of Ubuntu.
* Slightly changed the build process (Removed -lstdc++ from linker statement. A file dummy.cpp (with C++ extension) is added to the source directory to ensure linking with C++. Thanks to Brian Ripley for bringing this up.)

# nloptr 0.9.3 (31 July 2013)
* Split lines longer than 100 characters in `check.derivatives` examples in two lines to comply with new package rules.
* Moved vignettes from `inst/doc` to `vignettes` to comply with new package rules.
* Removed dependency on `apacite` in vignette as an update of `apacite` on CRAN resulted in errors.

# nloptr 0.9.2 (11 July 2013)
* Made changes in bibtex file of documentation.
* Removed `CFLAGS`, `CXXFLAGS` from `Makevars`.

# nloptr 0.9.0
* Introduced new `print_level = 3`. Shows values of controls (16 April 2012 on R-Forge).
* Changed `Makevars` and `Makevars.win` to link to version 2.3 of NLopt compiled with `--with-cxx` option. This makes the StoGo algorithm available. (31 April 2013 on R-Forge).

# nloptr 0.8.9 (18 November 2011)
* Changed CRLF and CR line endings in `src/Makevars` to LF line endings to remove a warning from R CMD check.
* Adopted some changes proposed by Brian Ripley to `src/Makevars.win` in order for nloptr to work with his new toolchain.

# nloptr 0.8.8 (28 September 2011)
* Updated `src/Makevars` to compile on Solaris.

# nloptr 0.8.7 (24 September 2011)
* Updated `src/Makevars` to compile on Solaris.

# nloptr 0.8.6 (19 September 2011)
* Updated `src/Makevars` to compile on Solaris.

# nloptr 0.8.5 (03 September 2011)
* Updated `src/Makevars` to compile a working binary for MacOS.

# nloptr 0.8.4 (12 August 2011)
* added new options:
	- data/nloptr.default.options.R: new file with a description of all options, mostly taken from the NLopt website (for internal use).
	- R/nloptr.print.options.R: function to show the description for a specific (set of) option(s).
	  E.g. nloptr.print.options( option="maxeval" )
	  nloptr.print.options() shows a description of all options if called without arguments.
	- added option to print a description of all options and their values ('print_options_doc' = TRUE/FALSE).
	- added option population to set the population of stochastic/global solvers ('population' = 1000).
	- added option ranseed which sets the random seed for stochastic solvers ('ranseed' = 3141). A value of 0 uses a random seed generated by system time.
	- option check_derivatives is no longer listed as a termination condition.
	- documented the option to set the tolerance of (in)equality constraints (tol_constraints_eq, tol_constraints_ineq).

* tests/banana_global.R: new test file that uses the algorithms (CRS, ISRES, MLSL) and options ranseed and population.

* src/nloptr.c: capture error codes from setting options.

* R/nloptr.print.R: output gives 'optimal value of controls' when status = -4 (some error code), this is changed to 'current value of controls'.
```
