## Supplementary material for "Identification of QTL-by-Environment Interaction by Controlling Polygenic Background Effect": DESCRIPTION

```
Package: numDeriv
Version: 2016.8-1.1
Title: Accurate Numerical Derivatives
Description: Methods for calculating (usually) accurate
	numerical first and second order derivatives. Accurate calculations 
	are done using 'Richardson''s' extrapolation or, when applicable, a
	complex step derivative is available. A simple difference 
	method is also provided. Simple difference is (usually) less accurate
	but is much quicker than 'Richardson''s' extrapolation and provides a 
	useful cross-check. 
	Methods are provided for real scalar and vector valued functions. 
Depends: R (>= 2.11.1)
LazyLoad: yes
ByteCompile: yes
License: GPL-2
Copyright: 2006-2011, Bank of Canada. 2012-2016, Paul Gilbert
Author: Paul Gilbert and Ravi Varadhan
Maintainer: Paul Gilbert <pgilbert.ttv9z@ncf.ca>
URL: http://optimizer.r-forge.r-project.org/
NeedsCompilation: no
Packaged: 2019-06-04 11:04:44 UTC; hornik
Repository: CRAN
Date/Publication: 2019-06-06 09:51:09 UTC
Built: R 4.2.0; ; 2022-04-24 01:19:47 UTC; windows
```
