## Supplementary material for "Identification of QTL-by-Environment Interaction by Controlling Polygenic Background Effect": Guide.R

```
### R code from vignette source 'Guide.Stex'

###################################################
### code chunk number 1: Guide.Stex:6-7
###################################################
 options(continue="  ")


###################################################
### code chunk number 2: Guide.Stex:13-15
###################################################
library("numDeriv") 


###################################################
### code chunk number 3: Guide.Stex:24-41
###################################################
 grad(sin, pi)
  grad(sin, (0:10)*2*pi/10)
  func0 <- function(x){ sum(sin(x))  }
  grad(func0 , (0:10)*2*pi/10)

  func1 <- function(x){ sin(10*x) - exp(-x) }

  curve(func1,from=0,to=5)
  x <- 2.04
  numd1 <- grad(func1, x)
  exact <- 10*cos(10*x) + exp(-x)
  c(numd1, exact, (numd1 - exact)/exact)

  x <- c(1:10)
  numd1 <- grad(func1, x)
  exact <- 10*cos(10*x) + exp(-x)
  cbind(numd1, exact, (numd1 - exact)/exact)


###################################################
### code chunk number 4: Guide.Stex:46-49
###################################################
  func2 <- function(x) c(sin(x), cos(x))
   x <- (0:1)*2*pi
   jacobian(func2, x)


###################################################
### code chunk number 5: Guide.Stex:54-60
###################################################
x <- 0.25 * pi
hessian(sin, x) 

fun1e <- function(x) sum(exp(2*x))
x <- c(1, 3, 5)
hessian(fun1e, x, method.args=list(d=0.01))


###################################################
### code chunk number 6: Guide.Stex:65-68
###################################################
    func <- function(x){c(x[1], x[1], x[2]^2)}
    z <- genD(func, c(2,2,5))
    z
```
