## Supplementary material for "Identification of QTL-by-Environment Interaction by Controlling Polygenic Background Effect": Guide.Stex

```
\documentclass[english]{article}
\begin{document}

%\VignetteIndexEntry{numDeriv Guide}
\SweaveOpts{eval=TRUE,echo=TRUE,results=hide,fig=FALSE}
\begin{Scode}{echo=FALSE,results=hide}
 options(continue="  ")
\end{Scode}

\section{Functions to calculate Numerical Derivatives and Hessian Matrix}
In R, the functions in this package are made available with

\begin{Scode}
library("numDeriv") 

\end{Scode}

The code from the vignette that generates this guide can 
be loaded into an editor with \emph{edit(vignette("Guide", package="numDeriv"))}.
This uses the default editor, which can be changed using \emph{options()}.

Here are some examples of grad.

\begin{Scode}
 grad(sin, pi)
  grad(sin, (0:10)*2*pi/10)
  func0 <- function(x){ sum(sin(x))  }
  grad(func0 , (0:10)*2*pi/10)

  func1 <- function(x){ sin(10*x) - exp(-x) }

  curve(func1,from=0,to=5)
  x <- 2.04
  numd1 <- grad(func1, x)
  exact <- 10*cos(10*x) + exp(-x)
  c(numd1, exact, (numd1 - exact)/exact)

  x <- c(1:10)
  numd1 <- grad(func1, x)
  exact <- 10*cos(10*x) + exp(-x)
  cbind(numd1, exact, (numd1 - exact)/exact)
 \end{Scode}

Here are some examples of jacobian.

\begin{Scode}
  func2 <- function(x) c(sin(x), cos(x))
   x <- (0:1)*2*pi
   jacobian(func2, x)
\end{Scode}

Here are some examples of hessian.

\begin{Scode}
x <- 0.25 * pi
hessian(sin, x) 

fun1e <- function(x) sum(exp(2*x))
x <- c(1, 3, 5)
hessian(fun1e, x, method.args=list(d=0.01))
\end{Scode}

Here are some examples of genD.

\begin{Scode}
    func <- function(x){c(x[1], x[1], x[2]^2)}
    z <- genD(func, c(2,2,5))
    z
\end{Scode}


\end{document}
```
