## Supplementary material for "Identification of QTL-by-Environment Interaction by Controlling Polygenic Background Effect": INDEX

```
00.numDeriv.Intro       Accurate Numerical Derivatives
genD                    Generate Bates and Watts D Matrix
grad                    Numerical Gradient of a Function
hessian                 Calculate Hessian Matrix
jacobian                Gradient of a Vector Valued Function
numDeriv-package        Accurate Numerical Derivatives
```
