## Supplementary material for "Identification of QTL-by-Environment Interaction by Controlling Polygenic Background Effect": MD5

```
a26a5f82ac58c0743e48776008c31214 *DESCRIPTION
c08f6152b468d218c5402b0360052b86 *INDEX
fad4269f383a388d43ab3bb856e5e951 *Meta/Rd.rds
9c6fc9444f1d52dca2f8e75b612d7e36 *Meta/features.rds
b61b296a3db19cb22b760b374627c643 *Meta/hsearch.rds
a2a671e27a16fdebf03a557c0136eef6 *Meta/links.rds
88fd8001ea8b951276bb419a2c8ba95d *Meta/nsInfo.rds
ae08c3d999d2098652550545ed49e7c2 *Meta/package.rds
af67430eeb55f14116484cf8f14078a0 *Meta/vignette.rds
68a5918eb427271dd79f07d62fce33a7 *NAMESPACE
57f0f954f57be55d5ebca2eaa03d6894 *NEWS
d6c68f1fe41ced6e98a766a3757313da *R/numDeriv
cdf6b92b6272add03f786dd0abcc5f6d *R/numDeriv.rdb
9f38294463fb3ff047a14c03423621ec *R/numDeriv.rdx
c216cb58cd7989e4db1a31e42f9976e9 *doc/Guide.R
65ba7a8040ac6c9475a6ec23e9c5e3cd *doc/Guide.Stex
5edf223d46876fa732fd47671492ecd8 *doc/Guide.pdf
9acac52e11e1ddc8c23f48be24f37355 *doc/index.html
f1342c267c232965d8811aafee3a2ffc *help/AnIndex
e73b729831eb5f83cbc0c8ff2e9ec042 *help/aliases.rds
bd1fcd8a2efb1ebdcf61e9414c06a8ea *help/numDeriv.rdb
96771fd2ae49d3388465f3735d3f7e8b *help/numDeriv.rdx
c562ba4889d0261fcefd868dd82285d2 *help/paths.rds
39e9ee6ea0a33354e01218022b3c203e *html/00Index.html
3845aef6126cf18c45937f292f23508c *html/R.css
```
