## Supplementary material for "Identification of QTL-by-Environment Interaction by Controlling Polygenic Background Effect": NAMESPACE

```
export("grad")
S3method("grad", "default")

export("jacobian")
S3method("jacobian", "default")

export("hessian")
S3method("hessian", "default")

export("genD")
S3method("genD", "default")
```
