## Supplementary material for "Identification of QTL-by-Environment Interaction by Controlling Polygenic Background Effect": NEWS

```
Known BUGS

   o	the hessian function in numDeriv does not accept method="simple". 
 
   o	When method="Richardson", it does not work when r=1, because of 
	subscripting issues.  Should fix this such that it does 
	a central difference approximation, without any extrapolation. 
 

Changes in numDeriv version 2016.8-1

   o	simplification of hessian.default() call to jacobian() and grad()
   	in the case of method 'complex' (pointed out by Andreas Rappold).

   o	added argument 'side=NULL' in the hessian.default() call to jacobian()
   	and grad() in the case of method 'complex' to ensure proper passing 
	of ... arguments to the function for which the hessian is being
	calculated (pointed out by Andreas Rappold).


Changes in numDeriv version 2014.2-1

   o	added argument 'side' to allow one-sided first derivatives (grad and 
   	jacobian) for simple and Richardson  methods. 

   o	minor documentation improvements. 
 

Changes in numDeriv version 2013.2-1

   o	updated R dependency from 1.8.1 to 2.11.1 because of complex step
   	derivative dependency on a fix to exponentiation with integers (pointed
	out by Hans W. Borchers).

   o	added flag in DESCRIPTION to ByteComple.

Changes in numDeriv version 2012.9-1

   o	added complex step derivatives (from Ravi Varadhan) and related tests.

   o	changed method.args to an empty list in the default methods, as the real
   	defaults depend on the approximation, and are documented in details.

Changes in numDeriv version 2012.3-1

   o	no real changes, but bumping version for new CRAN suitability check.

Changes in numDeriv version 2011.11-2

   o	fixed genD documentation error for denominator in f" (d^2 rather 
   	than 2*d noticed by Yilun Wang)

Changes in numDeriv version 2011.11-1

   o	updated maintainer email address.

Changes in numDeriv version 2010.11-1

   o	Added warning in the documentation regarding trying to pass arguments
   	in ... with the same names as numDeriv function arguments.

 

Changes in numDeriv version 2010.2-1

   o	Added more graceful failure in the case of NA returned by a function
	(thanks to Adam Kramer).
	
	
Changes in numDeriv version 2009.2-2

   o	Standardized NEWS format for new function news().


Changes in numDeriv version 2009.2-1

   o	argument zero.tol was added to grad, jacobian and genD, and is used to 
	test if parameters are zero in order to determine if eps should be used
	in place of d. Previous tests using == did not work for very small values.

   o	defaults argument d to grad was 0.0001, but specification made it 
   	appear to be 0.1. Specification was changed to make default clear.

   o	unnecessary hessian.default argument setting was removed (they are 
	just passed to genD which duplicated the setting).

   o	Some documentation links to [stats]numericDeriv mistakenly called 
	numericalDeriv were fixed.  
  

Changes in numDeriv version 2006.4-1

   o	First released version.
```
