## Supplementary material for "Identification of QTL-by-Environment Interaction by Controlling Polygenic Background Effect": cacert.pem

```
##
## Bundle of CA Root Certificates
##
## Certificate data from Mozilla as of: Wed May 15 03:12:09 2019 GMT
##
## This is a bundle of X.509 certificates of public Certificate Authorities
## (CA). These were automatically extracted from Mozilla's root certificates
## file (certdata.txt).  This file can be found in the mozilla source tree:
## https://hg.mozilla.org/releases/mozilla-release/raw-file/default/security/nss/lib/ckfw/builtins/certdata.txt
##
## It contains the certificates in PEM format and therefore
## can be directly used with curl / libcurl / php_curl, or with
## an Apache+mod_ssl webserver for SSL client authentication.
## Just configure this file as the SSLCACertificateFile.
##
## Conversion done with mk-ca-bundle.pl version 1.27.
## SHA256: 61eaa79ac46d923f2f74dfe401189424e96fa8736102b47ba2cdb4ea19af2cc8
##


GlobalSign Root CA
==================
-----BEGIN CERTIFICATE-----
MIIDdTCCAl2gAwIBAgILBAAAAAABFUtaw5QwDQYJKoZIhvcNAQEFBQAwVzELMAkGA1UEBhMCQkUx
GTAXBgNVBAoTEEdsb2JhbFNpZ24gbnYtc2ExEDAOBgNVBAsTB1Jvb3QgQ0ExGzAZBgNVBAMTEkds
b2JhbFNpZ24gUm9vdCBDQTAeFw05ODA5MDExMjAwMDBaFw0yODAxMjgxMjAwMDBaMFcxCzAJBgNV
BAYTAkJFMRkwFwYDVQQKExBHbG9iYWxTaWduIG52LXNhMRAwDgYDVQQLEwdSb290IENBMRswGQYD
VQQDExJHbG9iYWxTaWduIFJvb3QgQ0EwggEiMA0GCSqGSIb3DQEBAQUAA4IBDwAwggEKAoIBAQDa
DuaZjc6j40+Kfvvxi4Mla+pIH/EqsLmVEQS98GPR4mdmzxzdzxtIK+6NiY6arymAZavpxy0Sy6sc
THAHoT0KMM0VjU/43dSMUBUc71DuxC73/OlS8pF94G3VNTCOXkNz8kHp1Wrjsok6Vjk4bwY8iGlb
Kk3Fp1S4bInMm/k8yuX9ifUSPJJ4ltbcdG6TRGHRjcdGsnUOhugZitVtbNV4FpWi6cgKOOvyJBNP
c1STE4U6G7weNLWLBYy5d4ux2x8gkasJU26Qzns3dLlwR5EiUWMWea6xrkEmCMgZK9FGqkjWZCrX
gzT/LCrBbBlDSgeF59N89iFo7+ryUp9/k5DPAgMBAAGjQjBAMA4GA1UdDwEB/wQEAwIBBjAPBgNV
HRMBAf8EBTADAQH/MB0GA1UdDgQWBBRge2YaRQ2XyolQL30EzTSo//z9SzANBgkqhkiG9w0BAQUF
AAOCAQEA1nPnfE920I2/7LqivjTFKDK1fPxsnCwrvQmeU79rXqoRSLblCKOzyj1hTdNGCbM+w6Dj
Y1Ub8rrvrTnhQ7k4o+YviiY776BQVvnGCv04zcQLcFGUl5gE38NflNUVyRRBnMRddWQVDf9VMOyG
j/8N7yy5Y0b2qvzfvGn9LhJIZJrglfCm7ymPAbEVtQwdpf5pLGkkeB6zpxxxYu7KyJesF12KwvhH
hm4qxFYxldBniYUr+WymXUadDKqC5JlR3XC321Y9YeRq4VzW9v493kHMB65jUr9TU/Qr6cf9tveC
X4XSQRjbgbMEHMUfpIBvFSDJ3gyICh3WZlXi/EjJKSZp4A==
-----END CERTIFICATE-----

GlobalSign Root CA - R2
=======================
-----BEGIN CERTIFICATE-----
MIIDujCCAqKgAwIBAgILBAAAAAABD4Ym5g0wDQYJKoZIhvcNAQEFBQAwTDEgMB4GA1UECxMXR2xv
YmFsU2lnbiBSb290IENBIC0gUjIxEzARBgNVBAoTCkdsb2JhbFNpZ24xEzARBgNVBAMTCkdsb2Jh
bFNpZ24wHhcNMDYxMjE1MDgwMDAwWhcNMjExMjE1MDgwMDAwWjBMMSAwHgYDVQQLExdHbG9iYWxT
aWduIFJvb3QgQ0EgLSBSMjETMBEGA1UEChMKR2xvYmFsU2lnbjETMBEGA1UEAxMKR2xvYmFsU2ln
bjCCASIwDQYJKoZIhvcNAQEBBQADggEPADCCAQoCggEBAKbPJA6+Lm8omUVCxKs+IVSbC9N/hHD6
ErPLv4dfxn+G07IwXNb9rfF73OX4YJYJkhD10FPe+3t+c4isUoh7SqbKSaZeqKeMWhG8eoLrvozp
s6yWJQeXSpkqBy+0Hne/ig+1AnwblrjFuTosvNYSuetZfeLQBoZfXklqtTleiDTsvHgMCJiEbKjN
S7SgfQx5TfC4LcshytVsW33hoCmEofnTlEnLJGKRILzdC9XZzPnqJworc5HGnRusyMvo4KD0L5CL
TfuwNhv2GXqF4G3yYROIXJ/gkwpRl4pazq+r1feqCapgvdzZX99yqWATXgAByUr6P6TqBwMhAo6C
ygPCm48CAwEAAaOBnDCBmTAOBgNVHQ8BAf8EBAMCAQYwDwYDVR0TAQH/BAUwAwEB/zAdBgNVHQ4E
FgQUm+IHV2ccHsBqBt5ZtJot39wZhi4wNgYDVR0fBC8wLTAroCmgJ4YlaHR0cDovL2NybC5nbG9i
YWxzaWduLm5ldC9yb290LXIyLmNybDAfBgNVHSMEGDAWgBSb4gdXZxwewGoG3lm0mi3f3BmGLjAN
BgkqhkiG9w0BAQUFAAOCAQEAmYFThxxol4aR7OBKuEQLq4GsJ0/WwbgcQ3izDJr86iw8bmEbTUsp
9Z8FHSbBuOmDAGJFtqkIk7mpM0sYmsL4h4hO291xNBrBVNpGP+DTKqttVCL1OmLNIG+6KYnX3ZHu
01yiPqFbQfXf5WRDLenVOavSot+3i9DAgBkcRcAtjOj4LaR0VknFBbVPFd5uRHg5h6h+u/N5GJG7
9G+dwfCMNYxdAfvDbbnvRG15RjF+Cv6pgsH/76tuIMRQyV+dTZsXjAzlAcmgQWpzU/qlULRuJQ/7
TBj0/VLZjmmx6BEP3ojY+x1J96relc8geMJgEtslQIxq/H5COEBkEveegeGTLg==
-----END CERTIFICATE-----

Verisign Class 3 Public Primary Certification Authority - G3
============================================================
-----BEGIN CERTIFICATE-----
MIIEGjCCAwICEQCbfgZJoz5iudXukEhxKe9XMA0GCSqGSIb3DQEBBQUAMIHKMQswCQYDVQQGEwJV
UzEXMBUGA1UEChMOVmVyaVNpZ24sIEluYy4xHzAdBgNVBAsTFlZlcmlTaWduIFRydXN0IE5ldHdv
cmsxOjA4BgNVBAsTMShjKSAxOTk5IFZlcmlTaWduLCBJbmMuIC0gRm9yIGF1dGhvcml6ZWQgdXNl
IG9ubHkxRTBDBgNVBAMTPFZlcmlTaWduIENsYXNzIDMgUHVibGljIFByaW1hcnkgQ2VydGlmaWNh
dGlvbiBBdXRob3JpdHkgLSBHMzAeFw05OTEwMDEwMDAwMDBaFw0zNjA3MTYyMzU5NTlaMIHKMQsw
CQYDVQQGEwJVUzEXMBUGA1UEChMOVmVyaVNpZ24sIEluYy4xHzAdBgNVBAsTFlZlcmlTaWduIFRy
dXN0IE5ldHdvcmsxOjA4BgNVBAsTMShjKSAxOTk5IFZlcmlTaWduLCBJbmMuIC0gRm9yIGF1dGhv
cml6ZWQgdXNlIG9ubHkxRTBDBgNVBAMTPFZlcmlTaWduIENsYXNzIDMgUHVibGljIFByaW1hcnkg
Q2VydGlmaWNhdGlvbiBBdXRob3JpdHkgLSBHMzCCASIwDQYJKoZIhvcNAQEBBQADggEPADCCAQoC
ggEBAMu6nFL8eB8aHm8bN3O9+MlrlBIwT/A2R/XQkQr1F8ilYcEWQE37imGQ5XYgwREGfassbqb1
EUGO+i2tKmFZpGcmTNDovFJbcCAEWNF6yaRpvIMXZK0Fi7zQWM6NjPXr8EJJC52XJ2cybuGukxUc
cLwgTS8Y3pKI6GyFVxEa6X7jJhFUokWWVYPKMIno3Nij7SqAP395ZVc+FSBmCC+Vk7+qRy+oRpfw
EuL+wgorUeZ25rdGt+INpsyow0xZVYnm6FNcHOqd8GIWC6fJXwzw3sJ2zq/3avL6QaaiMxTJ5Xpj
055iN9WFZZ4O5lMkdBteHRJTW8cs54NJOxWuimi5V5cCAwEAATANBgkqhkiG9w0BAQUFAAOCAQEA
ERSWwauSCPc/L8my/uRan2Te2yFPhpk0djZX3dAVL8WtfxUfN2JzPtTnX84XA9s1+ivbrmAJXx5f
j267Cz3qWhMeDGBvtcC1IyIuBwvLqXTLR7sdwdela8wv0kL9Sd2nic9TutoAWii/gt/4uhMdUIaC
/Y4wjylGsB49Ndo4YhYYSq3mtlFs3q9i6wHQHiT+eo8SGhJouPtmmRQURVyu565pF4ErWjfJXir0
xuKhXFSbplQAz/DxwceYMBo7Nhbbo27q/a2ywtrvAkcTisDxszGtTxzhT5yvDwyd93gN2PQ1VoDa
t20Xj50egWTh/sVFuq1ruQp6Tk9LhO5L8X3dEQ==
-----END CERTIFICATE-----

Entrust.net Premium 2048 Secure Server CA
=========================================
-----BEGIN CERTIFICATE-----
MIIEKjCCAxKgAwIBAgIEOGPe+DANBgkqhkiG9w0BAQUFADCBtDEUMBIGA1UEChMLRW50cnVzdC5u
ZXQxQDA+BgNVBAsUN3d3dy5lbnRydXN0Lm5ldC9DUFNfMjA0OCBpbmNvcnAuIGJ5IHJlZi4gKGxp
bWl0cyBsaWFiLikxJTAjBgNVBAsTHChjKSAxOTk5IEVudHJ1c3QubmV0IExpbWl0ZWQxMzAxBgNV
BAMTKkVudHJ1c3QubmV0IENlcnRpZmljYXRpb24gQXV0aG9yaXR5ICgyMDQ4KTAeFw05OTEyMjQx
NzUwNTFaFw0yOTA3MjQxNDE1MTJaMIG0MRQwEgYDVQQKEwtFbnRydXN0Lm5ldDFAMD4GA1UECxQ3
d3d3LmVudHJ1c3QubmV0L0NQU18yMDQ4IGluY29ycC4gYnkgcmVmLiAobGltaXRzIGxpYWIuKTEl
MCMGA1UECxMcKGMpIDE5OTkgRW50cnVzdC5uZXQgTGltaXRlZDEzMDEGA1UEAxMqRW50cnVzdC5u
ZXQgQ2VydGlmaWNhdGlvbiBBdXRob3JpdHkgKDIwNDgpMIIBIjANBgkqhkiG9w0BAQEFAAOCAQ8A
MIIBCgKCAQEArU1LqRKGsuqjIAcVFmQqK0vRvwtKTY7tgHalZ7d4QMBzQshowNtTK91euHaYNZOL
Gp18EzoOH1u3Hs/lJBQesYGpjX24zGtLA/ECDNyrpUAkAH90lKGdCCmziAv1h3edVc3kw37XamSr
hRSGlVuXMlBvPci6Zgzj/L24ScF2iUkZ/cCovYmjZy/Gn7xxGWC4LeksyZB2ZnuU4q941mVTXTzW
nLLPKQP5L6RQstRIzgUyVYr9smRMDuSYB3Xbf9+5CFVghTAp+XtIpGmG4zU/HoZdenoVve8AjhUi
VBcAkCaTvA5JaJG/+EfTnZVCwQ5N328mz8MYIWJmQ3DW1cAH4QIDAQABo0IwQDAOBgNVHQ8BAf8E
BAMCAQYwDwYDVR0TAQH/BAUwAwEB/zAdBgNVHQ4EFgQUVeSB0RGAvtiJuQijMfmhJAkWuXAwDQYJ
KoZIhvcNAQEFBQADggEBADubj1abMOdTmXx6eadNl9cZlZD7Bh/KM3xGY4+WZiT6QBshJ8rmcnPy
T/4xmf3IDExoU8aAghOY+rat2l098c5u9hURlIIM7j+VrxGrD9cv3h8Dj1csHsm7mhpElesYT6Yf
zX1XEC+bBAlahLVu2B064dae0Wx5XnkcFMXj0EyTO2U87d89vqbllRrDtRnDvV5bu/8j72gZyxKT
J1wDLW8w0B62GqzeWvfRqqgnpv55gcR5mTNXuhKwqeBCbJPKVt7+bYQLCIt+jerXmCHG8+c8eS9e
nNFMFY3h7CI3zJpDC5fcgJCNs2ebb0gIFVbPv/ErfF6adulZkMV8gzURZVE=
-----END CERTIFICATE-----

Baltimore CyberTrust Root
=========================
-----BEGIN CERTIFICATE-----
MIIDdzCCAl+gAwIBAgIEAgAAuTANBgkqhkiG9w0BAQUFADBaMQswCQYDVQQGEwJJRTESMBAGA1UE
ChMJQmFsdGltb3JlMRMwEQYDVQQLEwpDeWJlclRydXN0MSIwIAYDVQQDExlCYWx0aW1vcmUgQ3li
ZXJUcnVzdCBSb290MB4XDTAwMDUxMjE4NDYwMFoXDTI1MDUxMjIzNTkwMFowWjELMAkGA1UEBhMC
SUUxEjAQBgNVBAoTCUJhbHRpbW9yZTETMBEGA1UECxMKQ3liZXJUcnVzdDEiMCAGA1UEAxMZQmFs
dGltb3JlIEN5YmVyVHJ1c3QgUm9vdDCCASIwDQYJKoZIhvcNAQEBBQADggEPADCCAQoCggEBAKME
uyKrmD1X6CZymrV51Cni4eiVgLGw41uOKymaZN+hXe2wCQVt2yguzmKiYv60iNoS6zjrIZ3AQSsB
UnuId9Mcj8e6uYi1agnnc+gRQKfRzMpijS3ljwumUNKoUMMo6vWrJYeKmpYcqWe4PwzV9/lSEy/C
G9VwcPCPwBLKBsua4dnKM3p31vjsufFoREJIE9LAwqSuXmD+tqYF/LTdB1kC1FkYmGP1pWPgkAx9
XbIGevOF6uvUA65ehD5f/xXtabz5OTZydc93Uk3zyZAsuT3lySNTPx8kmCFcB5kpvcY67Oduhjpr
l3RjM71oGDHweI12v/yejl0qhqdNkNwnGjkCAwEAAaNFMEMwHQYDVR0OBBYEFOWdWTCCR1jMrPoI
VDaGezq1BE3wMBIGA1UdEwEB/wQIMAYBAf8CAQMwDgYDVR0PAQH/BAQDAgEGMA0GCSqGSIb3DQEB
BQUAA4IBAQCFDF2O5G9RaEIFoN27TyclhAO992T9Ldcw46QQF+vaKSm2eT929hkTI7gQCvlYpNRh
cL0EYWoSihfVCr3FvDB81ukMJY2GQE/szKN+OMY3EU/t3WgxjkzSswF07r51XgdIGn9w/xZchMB5
hbgF/X++ZRGjD8ACtPhSNzkE1akxehi/oCr0Epn3o0WC4zxe9Z2etciefC7IpJ5OCBRLbf1wbWsa
Y71k5h+3zvDyny67G7fyUIhzksLi4xaNmjICq44Y3ekQEe5+NauQrz4wlHrQMz2nZQ/1/I6eYs9H
RCwBXbsdtTLSR9I4LtD+gdwyah617jzV/OeBHRnDJELqYzmp
-----END CERTIFICATE-----

AddTrust External Root
======================
-----BEGIN CERTIFICATE-----
MIIENjCCAx6gAwIBAgIBATANBgkqhkiG9w0BAQUFADBvMQswCQYDVQQGEwJTRTEUMBIGA1UEChML
QWRkVHJ1c3QgQUIxJjAkBgNVBAsTHUFkZFRydXN0IEV4dGVybmFsIFRUUCBOZXR3b3JrMSIwIAYD
VQQDExlBZGRUcnVzdCBFeHRlcm5hbCBDQSBSb290MB4XDTAwMDUzMDEwNDgzOFoXDTIwMDUzMDEw
NDgzOFowbzELMAkGA1UEBhMCU0UxFDASBgNVBAoTC0FkZFRydXN0IEFCMSYwJAYDVQQLEx1BZGRU
cnVzdCBFeHRlcm5hbCBUVFAgTmV0d29yazEiMCAGA1UEAxMZQWRkVHJ1c3QgRXh0ZXJuYWwgQ0Eg
Um9vdDCCASIwDQYJKoZIhvcNAQEBBQADggEPADCCAQoCggEBALf3GjPm8gAELTngTlvtH7xsD821
+iO2zt6bETOXpClMfZOfvUq8k+0DGuOPz+VtUFrWlymUWoCwSXrbLpX9uMq/NzgtHj6RQa1wVsfw
Tz/oMp50ysiQVOnGXw94nZpAPA6sYapeFI+eh6FqUNzXmk6vBbOmcZSccbNQYArHE504B4YCqOmo
aSYYkKtMsE8jqzpPhNjfzp/haW+710LXa0Tkx63ubUFfclpxCDezeWWkWaCUN/cALw3CknLa0Dhy
2xSoRcRdKn23tNbE7qzNE0S3ySvdQwAl+mG5aWpYIxG3pzOPVnVZ9c0p10a3CitlttNCbxWyuHv7
7+ldU9U0WicCAwEAAaOB3DCB2TAdBgNVHQ4EFgQUrb2YejS0Jvf6xCZU7wO94CTLVBowCwYDVR0P
BAQDAgEGMA8GA1UdEwEB/wQFMAMBAf8wgZkGA1UdIwSBkTCBjoAUrb2YejS0Jvf6xCZU7wO94CTL
VBqhc6RxMG8xCzAJBgNVBAYTAlNFMRQwEgYDVQQKEwtBZGRUcnVzdCBBQjEmMCQGA1UECxMdQWRk
VHJ1c3QgRXh0ZXJuYWwgVFRQIE5ldHdvcmsxIjAgBgNVBAMTGUFkZFRydXN0IEV4dGVybmFsIENB
IFJvb3SCAQEwDQYJKoZIhvcNAQEFBQADggEBALCb4IUlwtYj4g+WBpKdQZic2YR5gdkeWxQHIzZl
j7DYd7usQWxHYINRsPkyPef89iYTx4AWpb9a/IfPeHmJIZriTAcKhjW88t5RxNKWt9x+Tu5w/Rw5
6wwCURQtjr0W4MHfRnXnJK3s9EK0hZNwEGe6nQY1ShjTK3rMUUKhemPR5ruhxSvCNr4TDea9Y355
e6cJDUCrat2PisP29owaQgVR1EX1n6diIWgVIEM8med8vSTYqZEXc4g/VhsxOBi0cQ+azcgOno4u
G+GMmIPLHzHxREzGBHNJdmAPx/i9F4BrLunMTA5amnkPIAou1Z5jJh5VkpTYghdae9C8x49OhgQ=
-----END CERTIFICATE-----

Entrust Root Certification Authority
====================================
-----BEGIN CERTIFICATE-----
MIIEkTCCA3mgAwIBAgIERWtQVDANBgkqhkiG9w0BAQUFADCBsDELMAkGA1UEBhMCVVMxFjAUBgNV
BAoTDUVudHJ1c3QsIEluYy4xOTA3BgNVBAsTMHd3dy5lbnRydXN0Lm5ldC9DUFMgaXMgaW5jb3Jw
b3JhdGVkIGJ5IHJlZmVyZW5jZTEfMB0GA1UECxMWKGMpIDIwMDYgRW50cnVzdCwgSW5jLjEtMCsG
A1UEAxMkRW50cnVzdCBSb290IENlcnRpZmljYXRpb24gQXV0aG9yaXR5MB4XDTA2MTEyNzIwMjM0
MloXDTI2MTEyNzIwNTM0MlowgbAxCzAJBgNVBAYTAlVTMRYwFAYDVQQKEw1FbnRydXN0LCBJbmMu
MTkwNwYDVQQLEzB3d3cuZW50cnVzdC5uZXQvQ1BTIGlzIGluY29ycG9yYXRlZCBieSByZWZlcmVu
Y2UxHzAdBgNVBAsTFihjKSAyMDA2IEVudHJ1c3QsIEluYy4xLTArBgNVBAMTJEVudHJ1c3QgUm9v
dCBDZXJ0aWZpY2F0aW9uIEF1dGhvcml0eTCCASIwDQYJKoZIhvcNAQEBBQADggEPADCCAQoCggEB
ALaVtkNC+sZtKm9I35RMOVcF7sN5EUFoNu3s/poBj6E4KPz3EEZmLk0eGrEaTsbRwJWIsMn/MYsz
A9u3g3s+IIRe7bJWKKf44LlAcTfFy0cOlypowCKVYhXbR9n10Cv/gkvJrT7eTNuQgFA/CYqEAOww
Cj0Yzfv9KlmaI5UXLEWeH25DeW0MXJj+SKfFI0dcXv1u5x609mhF0YaDW6KKjbHjKYD+JXGIrb68
j6xSlkuqUY3kEzEZ6E5Nn9uss2rVvDlUccp6en+Q3X0dgNmBu1kmwhH+5pPi94DkZfs0Nw4pgHBN
rziGLp5/V6+eF67rHMsoIV+2HNjnogQi+dPa2MsCAwEAAaOBsDCBrTAOBgNVHQ8BAf8EBAMCAQYw
DwYDVR0TAQH/BAUwAwEB/zArBgNVHRAEJDAigA8yMDA2MTEyNzIwMjM0MlqBDzIwMjYxMTI3MjA1
MzQyWjAfBgNVHSMEGDAWgBRokORnpKZTgMeGZqTx90tD+4S9bTAdBgNVHQ4EFgQUaJDkZ6SmU4DH
hmak8fdLQ/uEvW0wHQYJKoZIhvZ9B0EABBAwDhsIVjcuMTo0LjADAgSQMA0GCSqGSIb3DQEBBQUA
A4IBAQCT1DCw1wMgKtD5Y+iRDAUgqV8ZyntyTtSx29CW+1RaGSwMCPeyvIWonX9tO1KzKtvn1ISM
Y/YPyyYBkVBs9F8U4pN0wBOeMDpQ47RgxRzwIkSNcUesyBrJ6ZuaAGAT/3B+XxFNSRuzFVJ7yVTa
v52Vr2ua2J7p8eRDjeIRRDq/r72DQnNSi6q7pynP9WQcCk3RvKqsnyrQ/39/2n3qse0wJcGE2jTS
W3iDVuycNsMm4hH2Z0kdkquM++v/eu6FSqdQgPCnXEqULl8FmTxSQeDNtGPPAUO6nIPcj2A781q0
tHuu2guQOHXvgR1m0vdXcDazv/wor3ElhVsT/h5/WrQ8
-----END CERTIFICATE-----

GeoTrust Global CA
==================
-----BEGIN CERTIFICATE-----
MIIDVDCCAjygAwIBAgIDAjRWMA0GCSqGSIb3DQEBBQUAMEIxCzAJBgNVBAYTAlVTMRYwFAYDVQQK
Ew1HZW9UcnVzdCBJbmMuMRswGQYDVQQDExJHZW9UcnVzdCBHbG9iYWwgQ0EwHhcNMDIwNTIxMDQw
MDAwWhcNMjIwNTIxMDQwMDAwWjBCMQswCQYDVQQGEwJVUzEWMBQGA1UEChMNR2VvVHJ1c3QgSW5j
LjEbMBkGA1UEAxMSR2VvVHJ1c3QgR2xvYmFsIENBMIIBIjANBgkqhkiG9w0BAQEFAAOCAQ8AMIIB
CgKCAQEA2swYYzD99BcjGlZ+W988bDjkcbd4kdS8odhM+KhDtgPpTSEHCIjaWC9mOSm9BXiLnTjo
BbdqfnGk5sRgprDvgOSJKA+eJdbtg/OtppHHmMlCGDUUna2YRpIuT8rxh0PBFpVXLVDviS2Aelet
8u5fa9IAjbkU+BQVNdnARqN7csiRv8lVK83Qlz6cJmTM386DGXHKTubU1XupGc1V3sjs0l44U+Vc
T4wt/lAjNvxm5suOpDkZALeVAjmRCw7+OC7RHQWa9k0+bw8HHa8sHo9gOeL6NlMTOdReJivbPagU
vTLrGAMoUgRx5aszPeE4uwc2hGKceeoWMPRfwCvocWvk+QIDAQABo1MwUTAPBgNVHRMBAf8EBTAD
AQH/MB0GA1UdDgQWBBTAephojYn7qwVkDBF9qn1luMrMTjAfBgNVHSMEGDAWgBTAephojYn7qwVk
DBF9qn1luMrMTjANBgkqhkiG9w0BAQUFAAOCAQEANeMpauUvXVSOKVCUn5kaFOSPeCpilKInZ57Q
zxpeR+nBsqTP3UEaBU6bS+5Kb1VSsyShNwrrZHYqLizz/Tt1kL/6cdjHPTfStQWVYrmm3ok9Nns4
d0iXrKYgjy6myQzCsplFAMfOEVEiIuCl6rYVSAlk6l5PdPcFPseKUgzbFbS9bZvlxrFUaKnjaZC2
mqUPuLk/IH2uSrW4nOQdtqvmlKXBx4Ot2/Unhw4EbNX/3aBd7YdStysVAq45pmp06drE57xNNB6p
XE0zX5IJL4hmXXeXxx12E6nV5fEWCRE11azbJHFwLJhWC9kXtNHjUStedejV0NxPNO3CBWaAocvm
Mw==
-----END CERTIFICATE-----

GeoTrust Universal CA
=====================
-----BEGIN CERTIFICATE-----
MIIFaDCCA1CgAwIBAgIBATANBgkqhkiG9w0BAQUFADBFMQswCQYDVQQGEwJVUzEWMBQGA1UEChMN
R2VvVHJ1c3QgSW5jLjEeMBwGA1UEAxMVR2VvVHJ1c3QgVW5pdmVyc2FsIENBMB4XDTA0MDMwNDA1
MDAwMFoXDTI5MDMwNDA1MDAwMFowRTELMAkGA1UEBhMCVVMxFjAUBgNVBAoTDUdlb1RydXN0IElu
Yy4xHjAcBgNVBAMTFUdlb1RydXN0IFVuaXZlcnNhbCBDQTCCAiIwDQYJKoZIhvcNAQEBBQADggIP
ADCCAgoCggIBAKYVVaCjxuAfjJ0hUNfBvitbtaSeodlyWL0AG0y/YckUHUWCq8YdgNY96xCcOq9t
JPi8cQGeBvV8Xx7BDlXKg5pZMK4ZyzBIle0iN430SppyZj6tlcDgFgDgEB8rMQ7XlFTTQjOgNB0e
RXbdT8oYN+yFFXoZCPzVx5zw8qkuEKmS5j1YPakWaDwvdSEYfyh3peFhF7em6fgemdtzbvQKoiFs
7tqqhZJmr/Z6a4LauiIINQ/PQvE1+mrufislzDoR5G2vc7J2Ha3QsnhnGqQ5HFELZ1aD/ThdDc7d
8Lsrlh/eezJS/R27tQahsiFepdaVaH/wmZ7cRQg+59IJDTWU3YBOU5fXtQlEIGQWFwMCTFMNaN7V
qnJNk22CDtucvc+081xdVHppCZbW2xHBjXWotM85yM48vCR85mLK4b19p71XZQvk/iXttmkQ3Cga
Rr0BHdCXteGYO8A3ZNY9lO4L4fUorgtWv3GLIylBjobFS1J72HGrH4oVpjuDWtdYAVHGTEHZf9hB
Z3KiKN9gg6meyHv8U3NyWfWTehd2Ds735VzZC1U0oqpbtWpU5xPKV+yXbfReBi9Fi1jUIxaS5BZu
KGNZMN9QAZxjiRqf2xeUgnA3wySemkfWWspOqGmJch+RbNt+nhutxx9z3SxPGWX9f5NAEC7S8O08
ni4oPmkmM8V7AgMBAAGjYzBhMA8GA1UdEwEB/wQFMAMBAf8wHQYDVR0OBBYEFNq7LqqwDLiIJlF0
XG0D08DYj3rWMB8GA1UdIwQYMBaAFNq7LqqwDLiIJlF0XG0D08DYj3rWMA4GA1UdDwEB/wQEAwIB
hjANBgkqhkiG9w0BAQUFAAOCAgEAMXjmx7XfuJRAyXHEqDXsRh3ChfMoWIawC/yOsjmPRFWrZIRc
aanQmjg8+uUfNeVE44B5lGiku8SfPeE0zTBGi1QrlaXv9z+ZhP015s8xxtxqv6fXIwjhmF7DWgh2
qaavdy+3YL1ERmrvl/9zlcGO6JP7/TG37FcREUWbMPEaiDnBTzynANXH/KttgCJwpQzgXQQpAvvL
oJHRfNbDflDVnVi+QTjruXU8FdmbyUqDWcDaU/0zuzYYm4UPFd3uLax2k7nZAY1IEKj79TiG8dsK
xr2EoyNB3tZ3b4XUhRxQ4K5RirqNPnbiucon8l+f725ZDQbYKxek0nxru18UGkiPGkzns0ccjkxF
KyDuSN/n3QmOGKjaQI2SJhFTYXNd673nxE0pN2HrrDktZy4W1vUAg4WhzH92xH3kt0tm7wNFYGm2
DFKWkoRepqO1pD4r2czYG0eq8kTaT/kD6PAUyz/zg97QwVTjt+gKN02LIFkDMBmhLMi9ER/frslK
xfMnZmaGrGiR/9nmUxwPi1xpZQomyB40w11Re9epnAahNt3ViZS82eQtDF4JbAiXfKM9fJP/P6EU
p8+1Xevb2xzEdt+Iub1FBZUbrvxGakyvSOPOrg/SfuvmbJxPgWp6ZKy7PtXny3YuxadIwVyQD8vI
P/rmMuGNG2+k5o7Y+SlIis5z/iw=
-----END CERTIFICATE-----

GeoTrust Universal CA 2
=======================
-----BEGIN CERTIFICATE-----
MIIFbDCCA1SgAwIBAgIBATANBgkqhkiG9w0BAQUFADBHMQswCQYDVQQGEwJVUzEWMBQGA1UEChMN
R2VvVHJ1c3QgSW5jLjEgMB4GA1UEAxMXR2VvVHJ1c3QgVW5pdmVyc2FsIENBIDIwHhcNMDQwMzA0
MDUwMDAwWhcNMjkwMzA0MDUwMDAwWjBHMQswCQYDVQQGEwJVUzEWMBQGA1UEChMNR2VvVHJ1c3Qg
SW5jLjEgMB4GA1UEAxMXR2VvVHJ1c3QgVW5pdmVyc2FsIENBIDIwggIiMA0GCSqGSIb3DQEBAQUA
A4ICDwAwggIKAoICAQCzVFLByT7y2dyxUxpZKeexw0Uo5dfR7cXFS6GqdHtXr0om/Nj1XqduGdt0
DE81WzILAePb63p3NeqqWuDW6KFXlPCQo3RWlEQwAx5cTiuFJnSCegx2oG9NzkEtoBUGFF+3Qs17
j1hhNNwqCPkuwwGmIkQcTAeC5lvO0Ep8BNMZcyfwqph/Lq9O64ceJHdqXbboW0W63MOhBW9Wjo8Q
JqVJwy7XQYci4E+GymC16qFjwAGXEHm9ADwSbSsVsaxLse4YuU6W3Nx2/zu+z18DwPw76L5GG//a
QMJS9/7jOvdqdzXQ2o3rXhhqMcceujwbKNZrVMaqW9eiLBsZzKIC9ptZvTdrhrVtgrrY6slWvKk2
WP0+GfPtDCapkzj4T8FdIgbQl+rhrcZV4IErKIM6+vR7IVEAvlI4zs1meaj0gVbi0IMJR1FbUGrP
20gaXT73y/Zl92zxlfgCOzJWgjl6W70viRu/obTo/3+NjN8D8WBOWBFM66M/ECuDmgFz2ZRthAAn
ZqzwcEAJQpKtT5MNYQlRJNiS1QuUYbKHsu3/mjX/hVTK7URDrBs8FmtISgocQIgfksILAAX/8sgC
SqSqqcyZlpwvWOB94b67B9xfBHJcMTTD7F8t4D1kkCLm0ey4Lt1ZrtmhN79UNdxzMk+MBB4zsslG
8dhcyFVQyWi9qLo2CQIDAQABo2MwYTAPBgNVHRMBAf8EBTADAQH/MB0GA1UdDgQWBBR281Xh+qQ2
+/CfXGJx7Tz0RzgQKzAfBgNVHSMEGDAWgBR281Xh+qQ2+/CfXGJx7Tz0RzgQKzAOBgNVHQ8BAf8E
BAMCAYYwDQYJKoZIhvcNAQEFBQADggIBAGbBxiPz2eAubl/oz66wsCVNK/g7WJtAJDday6sWSf+z
dXkzoS9tcBc0kf5nfo/sm+VegqlVHy/c1FEHEv6sFj4sNcZj/NwQ6w2jqtB8zNHQL1EuxBRa3ugZ
4T7GzKQp5y6EqgYweHZUcyiYWTjgAA1i00J9IZ+uPTqM1fp3DRgrFg5fNuH8KrUwJM/gYwx7WBr+
mbpCErGR9Hxo4sjoryzqyX6uuyo9DRXcNJW2GHSoag/HtPQTxORb7QrSpJdMKu0vbBKJPfEncKpq
A1Ihn0CoZ1Dy81of398j9tx4TuaYT1U6U+Pv8vSfx3zYWK8pIpe44L2RLrB27FcRz+8pRPPphXpg
Y+RdM4kX2TGq2tbzGDVyz4crL2MjhF2EjD9XoIj8mZEoJmmZ1I+XRL6O1UixpCgp8RW04eWe3fiP
pm8m1wk8OhwRDqZsN/etRIcsKMfYdIKz0G9KV7s1KSegi+ghp4dkNl3M2Basx7InQJJVOCiNUW7d
FGdTbHFcJoRNdVq2fmBWqU2t+5sel/MN2dKXVHfaPRK34B7vCAas+YWH6aLcr34YEoP9VhdBLtUp
gn2Z9DH2canPLAEnpQW5qrJITirvn5NSUZU8UnOOVkwXQMAJKOSLakhT2+zNVVXxxvjpoixMptEm
X36vWkzaH6byHCx+rgIW0lbQL1dTR+iS
-----END CERTIFICATE-----

Comodo AAA Services root
========================
-----BEGIN CERTIFICATE-----
MIIEMjCCAxqgAwIBAgIBATANBgkqhkiG9w0BAQUFADB7MQswCQYDVQQGEwJHQjEbMBkGA1UECAwS
R3JlYXRlciBNYW5jaGVzdGVyMRAwDgYDVQQHDAdTYWxmb3JkMRowGAYDVQQKDBFDb21vZG8gQ0Eg
TGltaXRlZDEhMB8GA1UEAwwYQUFBIENlcnRpZmljYXRlIFNlcnZpY2VzMB4XDTA0MDEwMTAwMDAw
MFoXDTI4MTIzMTIzNTk1OVowezELMAkGA1UEBhMCR0IxGzAZBgNVBAgMEkdyZWF0ZXIgTWFuY2hl
c3RlcjEQMA4GA1UEBwwHU2FsZm9yZDEaMBgGA1UECgwRQ29tb2RvIENBIExpbWl0ZWQxITAfBgNV
BAMMGEFBQSBDZXJ0aWZpY2F0ZSBTZXJ2aWNlczCCASIwDQYJKoZIhvcNAQEBBQADggEPADCCAQoC
ggEBAL5AnfRu4ep2hxxNRUSOvkbIgwadwSr+GB+O5AL686tdUIoWMQuaBtDFcCLNSS1UY8y2bmhG
C1Pqy0wkwLxyTurxFa70VJoSCsN6sjNg4tqJVfMiWPPe3M/vg4aijJRPn2jymJBGhCfHdr/jzDUs
i14HZGWCwEiwqJH5YZ92IFCokcdmtet4YgNW8IoaE+oxox6gmf049vYnMlhvB/VruPsUK6+3qszW
Y19zjNoFmag4qMsXeDZRrOme9Hg6jc8P2ULimAyrL58OAd7vn5lJ8S3frHRNG5i1R8XlKdH5kBjH
Ypy+g8cmez6KJcfA3Z3mNWgQIJ2P2N7Sw4ScDV7oL8kCAwEAAaOBwDCBvTAdBgNVHQ4EFgQUoBEK
Iz6W8Qfs4q8p74Klf9AwpLQwDgYDVR0PAQH/BAQDAgEGMA8GA1UdEwEB/wQFMAMBAf8wewYDVR0f
BHQwcjA4oDagNIYyaHR0cDovL2NybC5jb21vZG9jYS5jb20vQUFBQ2VydGlmaWNhdGVTZXJ2aWNl
cy5jcmwwNqA0oDKGMGh0dHA6Ly9jcmwuY29tb2RvLm5ldC9BQUFDZXJ0aWZpY2F0ZVNlcnZpY2Vz
LmNybDANBgkqhkiG9w0BAQUFAAOCAQEACFb8AvCb6P+k+tZ7xkSAzk/ExfYAWMymtrwUSWgEdujm
7l3sAg9g1o1QGE8mTgHj5rCl7r+8dFRBv/38ErjHT1r0iWAFf2C3BUrz9vHCv8S5dIa2LX1rzNLz
Rt0vxuBqw8M0Ayx9lt1awg6nCpnBBYurDC/zXDrPbDdVCYfeU0BsWO/8tqtlbgT2G9w84FoVxp7Z
8VlIMCFlA2zs6SFz7JsDoeA3raAVGI/6ugLOpyypEBMs1OUIJqsil2D4kF501KKaU73yqWjgom7C
12yxow+ev+to51byrvLjKzg6CYG1a4XXvi3tPxq3smPi9WIsgtRqAEFQ8TmDn5XpNpaYbg==
-----END CERTIFICATE-----

QuoVadis Root CA
================
-----BEGIN CERTIFICATE-----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-----END CERTIFICATE-----

QuoVadis Root CA 2
==================
-----BEGIN CERTIFICATE-----
MIIFtzCCA5+gAwIBAgICBQkwDQYJKoZIhvcNAQEFBQAwRTELMAkGA1UEBhMCQk0xGTAXBgNVBAoT
EFF1b1ZhZGlzIExpbWl0ZWQxGzAZBgNVBAMTElF1b1ZhZGlzIFJvb3QgQ0EgMjAeFw0wNjExMjQx
ODI3MDBaFw0zMTExMjQxODIzMzNaMEUxCzAJBgNVBAYTAkJNMRkwFwYDVQQKExBRdW9WYWRpcyBM
aW1pdGVkMRswGQYDVQQDExJRdW9WYWRpcyBSb290IENBIDIwggIiMA0GCSqGSIb3DQEBAQUAA4IC
DwAwggIKAoICAQCaGMpLlA0ALa8DKYrwD4HIrkwZhR0In6spRIXzL4GtMh6QRr+jhiYaHv5+HBg6
XJxgFyo6dIMzMH1hVBHL7avg5tKifvVrbxi3Cgst/ek+7wrGsxDp3MJGF/hd/aTa/55JWpzmM+Yk
lvc/ulsrHHo1wtZn/qtmUIttKGAr79dgw8eTvI02kfN/+NsRE8Scd3bBrrcCaoF6qUWD4gXmuVbB
lDePSHFjIuwXZQeVikvfj8ZaCuWw419eaxGrDPmF60Tp+ARz8un+XJiM9XOva7R+zdRcAitMOeGy
lZUtQofX1bOQQ7dsE/He3fbE+Ik/0XX1ksOR1YqI0JDs3G3eicJlcZaLDQP9nL9bFqyS2+r+eXyt
66/3FsvbzSUr5R/7mp/iUcw6UwxI5g69ybR2BlLmEROFcmMDBOAENisgGQLodKcftslWZvB1Jdxn
wQ5hYIizPtGo/KPaHbDRsSNU30R2be1B2MGyIrZTHN81Hdyhdyox5C315eXbyOD/5YDXC2Og/zOh
D7osFRXql7PSorW+8oyWHhqPHWykYTe5hnMz15eWniN9gqRMgeKh0bpnX5UHoycR7hYQe7xFSkyy
BNKr79X9DFHOUGoIMfmR2gyPZFwDwzqLID9ujWc9Otb+fVuIyV77zGHcizN300QyNQliBJIWENie
J0f7OyHj+OsdWwIDAQABo4GwMIGtMA8GA1UdEwEB/wQFMAMBAf8wCwYDVR0PBAQDAgEGMB0GA1Ud
DgQWBBQahGK8SEwzJQTU7tD2A8QZRtGUazBuBgNVHSMEZzBlgBQahGK8SEwzJQTU7tD2A8QZRtGU
a6FJpEcwRTELMAkGA1UEBhMCQk0xGTAXBgNVBAoTEFF1b1ZhZGlzIExpbWl0ZWQxGzAZBgNVBAMT
ElF1b1ZhZGlzIFJvb3QgQ0EgMoICBQkwDQYJKoZIhvcNAQEFBQADggIBAD4KFk2fBluornFdLwUv
Z+YTRYPENvbzwCYMDbVHZF34tHLJRqUDGCdViXh9duqWNIAXINzng/iN/Ae42l9NLmeyhP3ZRPx3
UIHmfLTJDQtyU/h2BwdBR5YM++CCJpNVjP4iH2BlfF/nJrP3MpCYUNQ3cVX2kiF495V5+vgtJodm
VjB3pjd4M1IQWK4/YY7yarHvGH5KWWPKjaJW1acvvFYfzznB4vsKqBUsfU16Y8Zsl0Q80m/DShcK
+JDSV6IZUaUtl0HaB0+pUNqQjZRG4T7wlP0QADj1O+hA4bRuVhogzG9Yje0uRY/W6ZM/57Es3zrW
IozchLsib9D45MY56QSIPMO661V6bYCZJPVsAfv4l7CUW+v90m/xd2gNNWQjrLhVoQPRTUIZ3Ph1
WVaj+ahJefivDrkRoHy3au000LYmYjgahwz46P0u05B/B5EqHdZ+XIWDmbA4CD/pXvk1B+TJYm5X
f6dQlfe6yJvmjqIBxdZmv3lh8zwc4bmCXF2gw+nYSL0ZohEUGW6yhhtoPkg3Goi3XZZenMfvJ2II
4pEZXNLxId26F0KCl3GBUzGpn/Z9Yr9y4aOTHcyKJloJONDO1w2AFrR4pTqHTI2KpdVGl/IsELm8
VCLAAVBpQ570su9t+Oza8eOx79+Rj1QqCyXBJhnEUhAFZdWCEOrCMc0u
-----END CERTIFICATE-----

QuoVadis Root CA 3
==================
-----BEGIN CERTIFICATE-----
MIIGnTCCBIWgAwIBAgICBcYwDQYJKoZIhvcNAQEFBQAwRTELMAkGA1UEBhMCQk0xGTAXBgNVBAoT
EFF1b1ZhZGlzIExpbWl0ZWQxGzAZBgNVBAMTElF1b1ZhZGlzIFJvb3QgQ0EgMzAeFw0wNjExMjQx
OTExMjNaFw0zMTExMjQxOTA2NDRaMEUxCzAJBgNVBAYTAkJNMRkwFwYDVQQKExBRdW9WYWRpcyBM
aW1pdGVkMRswGQYDVQQDExJRdW9WYWRpcyBSb290IENBIDMwggIiMA0GCSqGSIb3DQEBAQUAA4IC
DwAwggIKAoICAQDMV0IWVJzmmNPTTe7+7cefQzlKZbPoFog02w1ZkXTPkrgEQK0CSzGrvI2RaNgg
DhoB4hp7Thdd4oq3P5kazethq8Jlph+3t723j/z9cI8LoGe+AaJZz3HmDyl2/7FWeUUrH556VOij
KTVopAFPD6QuN+8bv+OPEKhyq1hX51SGyMnzW9os2l2ObjyjPtr7guXd8lyyBTNvijbO0BNO/79K
DDRMpsMhvVAEVeuxu537RR5kFd5VAYwCdrXLoT9CabwvvWhDFlaJKjdhkf2mrk7AyxRllDdLkgbv
BNDInIjbC3uBr7E9KsRlOni27tyAsdLTmZw67mtaa7ONt9XOnMK+pUsvFrGeaDsGb659n/je7Mwp
p5ijJUMv7/FfJuGITfhebtfZFG4ZM2mnO4SJk8RTVROhUXhA+LjJou57ulJCg54U7QVSWllWp5f8
nT8KKdjcT5EOE7zelaTfi5m+rJsziO+1ga8bxiJTyPbH7pcUsMV8eFLI8M5ud2CEpukqdiDtWAEX
MJPpGovgc2PZapKUSU60rUqFxKMiMPwJ7Wgic6aIDFUhWMXhOp8q3crhkODZc6tsgLjoC2SToJyM
Gf+z0gzskSaHirOi4XCPLArlzW1oUevaPwV/izLmE1xr/l9A4iLItLRkT9a6fUg+qGkM17uGcclz
uD87nSVL2v9A6wIDAQABo4IBlTCCAZEwDwYDVR0TAQH/BAUwAwEB/zCB4QYDVR0gBIHZMIHWMIHT
BgkrBgEEAb5YAAMwgcUwgZMGCCsGAQUFBwICMIGGGoGDQW55IHVzZSBvZiB0aGlzIENlcnRpZmlj
YXRlIGNvbnN0aXR1dGVzIGFjY2VwdGFuY2Ugb2YgdGhlIFF1b1ZhZGlzIFJvb3QgQ0EgMyBDZXJ0
aWZpY2F0ZSBQb2xpY3kgLyBDZXJ0aWZpY2F0aW9uIFByYWN0aWNlIFN0YXRlbWVudC4wLQYIKwYB
BQUHAgEWIWh0dHA6Ly93d3cucXVvdmFkaXNnbG9iYWwuY29tL2NwczALBgNVHQ8EBAMCAQYwHQYD
VR0OBBYEFPLAE+CCQz777i9nMpY1XNu4ywLQMG4GA1UdIwRnMGWAFPLAE+CCQz777i9nMpY1XNu4
ywLQoUmkRzBFMQswCQYDVQQGEwJCTTEZMBcGA1UEChMQUXVvVmFkaXMgTGltaXRlZDEbMBkGA1UE
AxMSUXVvVmFkaXMgUm9vdCBDQSAzggIFxjANBgkqhkiG9w0BAQUFAAOCAgEAT62gLEz6wPJv92ZV
qyM07ucp2sNbtrCD2dDQ4iH782CnO11gUyeim/YIIirnv6By5ZwkajGxkHon24QRiSemd1o417+s
hvzuXYO8BsbRd2sPbSQvS3pspweWyuOEn62Iix2rFo1bZhfZFvSLgNLd+LJ2w/w4E6oM3kJpK27z
POuAJ9v1pkQNn1pVWQvVDVJIxa6f8i+AxeoyUDUSly7B4f/xI4hROJ/yZlZ25w9Rl6VSDE1JUZU2
Pb+iSwwQHYaZTKrzchGT5Or2m9qoXadNt54CrnMAyNojA+j56hl0YgCUyyIgvpSnWbWCar6ZeXqp
8kokUvd0/bpO5qgdAm6xDYBEwa7TIzdfu4V8K5Iu6H6li92Z4b8nby1dqnuH/grdS/yO9SbkbnBC
bjPsMZ57k8HkyWkaPcBrTiJt7qtYTcbQQcEr6k8Sh17rRdhs9ZgC06DYVYoGmRmioHfRMJ6szHXu
g/WwYjnPbFfiTNKRCw51KBuav/0aQ/HKd/s7j2G4aSgWQgRecCocIdiP4b0jWy10QJLZYxkNc91p
vGJHvOB0K7Lrfb5BG7XARsWhIstfTsEokt4YutUqKLsRixeTmJlglFwjz1onl14LBQaTNx47aTbr
qZ5hHY8y2o4M1nQ+ewkk2gF3R8Q7zTSMmfXK4SVhM7JZG+Ju1zdXtg2pEto=
-----END CERTIFICATE-----

Security Communication Root CA
==============================
-----BEGIN CERTIFICATE-----
MIIDWjCCAkKgAwIBAgIBADANBgkqhkiG9w0BAQUFADBQMQswCQYDVQQGEwJKUDEYMBYGA1UEChMP
U0VDT00gVHJ1c3QubmV0MScwJQYDVQQLEx5TZWN1cml0eSBDb21tdW5pY2F0aW9uIFJvb3RDQTEw
HhcNMDMwOTMwMDQyMDQ5WhcNMjMwOTMwMDQyMDQ5WjBQMQswCQYDVQQGEwJKUDEYMBYGA1UEChMP
U0VDT00gVHJ1c3QubmV0MScwJQYDVQQLEx5TZWN1cml0eSBDb21tdW5pY2F0aW9uIFJvb3RDQTEw
ggEiMA0GCSqGSIb3DQEBAQUAA4IBDwAwggEKAoIBAQCzs/5/022x7xZ8V6UMbXaKL0u/ZPtM7orw
8yl89f/uKuDp6bpbZCKamm8sOiZpUQWZJtzVHGpxxpp9Hp3dfGzGjGdnSj74cbAZJ6kJDKaVv0uM
DPpVmDvY6CKhS3E4eayXkmmziX7qIWgGmBSWh9JhNrxtJ1aeV+7AwFb9Ms+k2Y7CI9eNqPPYJayX
5HA49LY6tJ07lyZDo6G8SVlyTCMwhwFY9k6+HGhWZq/NQV3Is00qVUarH9oe4kA92819uZKAnDfd
DJZkndwi92SL32HeFZRSFaB9UslLqCHJxrHty8OVYNEP8Ktw+N/LTX7s1vqr2b1/VPKl6Xn62dZ2
JChzAgMBAAGjPzA9MB0GA1UdDgQWBBSgc0mZaNyFW2XjmygvV5+9M7wHSDALBgNVHQ8EBAMCAQYw
DwYDVR0TAQH/BAUwAwEB/zANBgkqhkiG9w0BAQUFAAOCAQEAaECpqLvkT115swW1F7NgE+vGkl3g
0dNq/vu+m22/xwVtWSDEHPC32oRYAmP6SBbvT6UL90qY8j+eG61Ha2POCEfrUj94nK9NrvjVT8+a
mCoQQTlSxN3Zmw7vkwGusi7KaEIkQmywszo+zenaSMQVy+n5Bw+SUEmK3TGXX8npN6o7WWWXlDLJ
s58+OmJYxUmtYg5xpTKqL8aJdkNAExNnPaJUJRDL8Try2frbSVa7pv6nQTXD4IhhyYjH3zYQIphZ
6rBK+1YWc26sTfcioU+tHXotRSflMMFe8toTyyVCUZVHA4xsIcx0Qu1T/zOLjw9XARYvz6buyXAi
FL39vmwLAw==
-----END CERTIFICATE-----

Sonera Class 2 Root CA
======================
-----BEGIN CERTIFICATE-----
MIIDIDCCAgigAwIBAgIBHTANBgkqhkiG9w0BAQUFADA5MQswCQYDVQQGEwJGSTEPMA0GA1UEChMG
U29uZXJhMRkwFwYDVQQDExBTb25lcmEgQ2xhc3MyIENBMB4XDTAxMDQwNjA3Mjk0MFoXDTIxMDQw
NjA3Mjk0MFowOTELMAkGA1UEBhMCRkkxDzANBgNVBAoTBlNvbmVyYTEZMBcGA1UEAxMQU29uZXJh
IENsYXNzMiBDQTCCASIwDQYJKoZIhvcNAQEBBQADggEPADCCAQoCggEBAJAXSjWdyvANlsdE+hY3
/Ei9vX+ALTU74W+oZ6m/AxxNjG8yR9VBaKQTBME1DJqEQ/xcHf+Js+gXGM2RX/uJ4+q/Tl18GybT
dXnt5oTjV+WtKcT0OijnpXuENmmz/V52vaMtmdOQTiMofRhj8VQ7Jp12W5dCsv+u8E7s3TmVToMG
f+dJQMjFAbJUWmYdPfz56TwKnoG4cPABi+QjVHzIrviQHgCWctRUz2EjvOr7nQKV0ba5cTppCD8P
tOFCx4j1P5iop7oc4HFx71hXgVB6XGt0Rg6DA5jDjqhu8nYybieDwnPz3BjotJPqdURrBGAgcVeH
nfO+oJAjPYok4doh28MCAwEAAaMzMDEwDwYDVR0TAQH/BAUwAwEB/zARBgNVHQ4ECgQISqCqWITT
XjwwCwYDVR0PBAQDAgEGMA0GCSqGSIb3DQEBBQUAA4IBAQBazof5FnIVV0sd2ZvnoiYw7JNn39Yt
0jSv9zilzqsWuasvfDXLrNAPtEwr/IDva4yRXzZ299uzGxnq9LIR/WFxRL8oszodv7ND6J+/3DEI
cbCdjdY0RzKQxmUk96BKfARzjzlvF4xytb1LyHr4e4PDKE6cCepnP7JnBBvDFNr450kkkdAdavph
Oe9r5yF1BgfYErQhIHBCcYHaPJo2vqZbDWpsmh+Re/n570K6Tk6ezAyNlNzZRZxe7EJQY670XcSx
EtzKO6gunRRaBXW37Ndj4ro1tgQIkejanZz2ZrUYrAqmVCY0M9IbwdR/GjqOC6oybtv8TyWf2TLH
llpwrN9M
-----END CERTIFICATE-----

XRamp Global CA Root
====================
-----BEGIN CERTIFICATE-----
MIIEMDCCAxigAwIBAgIQUJRs7Bjq1ZxN1ZfvdY+grTANBgkqhkiG9w0BAQUFADCBgjELMAkGA1UE
BhMCVVMxHjAcBgNVBAsTFXd3dy54cmFtcHNlY3VyaXR5LmNvbTEkMCIGA1UEChMbWFJhbXAgU2Vj
dXJpdHkgU2VydmljZXMgSW5jMS0wKwYDVQQDEyRYUmFtcCBHbG9iYWwgQ2VydGlmaWNhdGlvbiBB
dXRob3JpdHkwHhcNMDQxMTAxMTcxNDA0WhcNMzUwMTAxMDUzNzE5WjCBgjELMAkGA1UEBhMCVVMx
HjAcBgNVBAsTFXd3dy54cmFtcHNlY3VyaXR5LmNvbTEkMCIGA1UEChMbWFJhbXAgU2VjdXJpdHkg
U2VydmljZXMgSW5jMS0wKwYDVQQDEyRYUmFtcCBHbG9iYWwgQ2VydGlmaWNhdGlvbiBBdXRob3Jp
dHkwggEiMA0GCSqGSIb3DQEBAQUAA4IBDwAwggEKAoIBAQCYJB69FbS638eMpSe2OAtp87ZOqCwu
IR1cRN8hXX4jdP5efrRKt6atH67gBhbim1vZZ3RrXYCPKZ2GG9mcDZhtdhAoWORlsH9KmHmf4MMx
foArtYzAQDsRhtDLooY2YKTVMIJt2W7QDxIEM5dfT2Fa8OT5kavnHTu86M/0ay00fOJIYRyO82FE
zG+gSqmUsE3a56k0enI4qEHMPJQRfevIpoy3hsvKMzvZPTeL+3o+hiznc9cKV6xkmxnr9A8ECIqs
AxcZZPRaJSKNNCyy9mgdEm3Tih4U2sSPpuIjhdV6Db1q4Ons7Be7QhtnqiXtRYMh/MHJfNViPvry
xS3T/dRlAgMBAAGjgZ8wgZwwEwYJKwYBBAGCNxQCBAYeBABDAEEwCwYDVR0PBAQDAgGGMA8GA1Ud
EwEB/wQFMAMBAf8wHQYDVR0OBBYEFMZPoj0GY4QJnM5i5ASsjVy16bYbMDYGA1UdHwQvMC0wK6Ap
oCeGJWh0dHA6Ly9jcmwueHJhbXBzZWN1cml0eS5jb20vWEdDQS5jcmwwEAYJKwYBBAGCNxUBBAMC
AQEwDQYJKoZIhvcNAQEFBQADggEBAJEVOQMBG2f7Shz5CmBbodpNl2L5JFMn14JkTpAuw0kbK5rc
/Kh4ZzXxHfARvbdI4xD2Dd8/0sm2qlWkSLoC295ZLhVbO50WfUfXN+pfTXYSNrsf16GBBEYgoyxt
qZ4Bfj8pzgCT3/3JknOJiWSe5yvkHJEs0rnOfc5vMZnT5r7SHpDwCRR5XCOrTdLaIR9NmXmd4c8n
nxCbHIgNsIpkQTG4DmyQJKSbXHGPurt+HBvbaoAPIbzp26a3QPSyi6mx5O+aGtA9aZnuqCij4Tyz
8LIRnM98QObd50N9otg6tamN8jSZxNQQ4Qb9CYQQO+7ETPTsJ3xCwnR8gooJybQDJbw=
-----END CERTIFICATE-----

Go Daddy Class 2 CA
===================
-----BEGIN CERTIFICATE-----
MIIEADCCAuigAwIBAgIBADANBgkqhkiG9w0BAQUFADBjMQswCQYDVQQGEwJVUzEhMB8GA1UEChMY
VGhlIEdvIERhZGR5IEdyb3VwLCBJbmMuMTEwLwYDVQQLEyhHbyBEYWRkeSBDbGFzcyAyIENlcnRp
ZmljYXRpb24gQXV0aG9yaXR5MB4XDTA0MDYyOTE3MDYyMFoXDTM0MDYyOTE3MDYyMFowYzELMAkG
A1UEBhMCVVMxITAfBgNVBAoTGFRoZSBHbyBEYWRkeSBHcm91cCwgSW5jLjExMC8GA1UECxMoR28g
RGFkZHkgQ2xhc3MgMiBDZXJ0aWZpY2F0aW9uIEF1dGhvcml0eTCCASAwDQYJKoZIhvcNAQEBBQAD
ggENADCCAQgCggEBAN6d1+pXGEmhW+vXX0iG6r7d/+TvZxz0ZWizV3GgXne77ZtJ6XCAPVYYYwhv
2vLM0D9/AlQiVBDYsoHUwHU9S3/Hd8M+eKsaA7Ugay9qK7HFiH7Eux6wwdhFJ2+qN1j3hybX2C32
qRe3H3I2TqYXP2WYktsqbl2i/ojgC95/5Y0V4evLOtXiEqITLdiOr18SPaAIBQi2XKVlOARFmR6j
YGB0xUGlcmIbYsUfb18aQr4CUWWoriMYavx4A6lNf4DD+qta/KFApMoZFv6yyO9ecw3ud72a9nmY
vLEHZ6IVDd2gWMZEewo+YihfukEHU1jPEX44dMX4/7VpkI+EdOqXG68CAQOjgcAwgb0wHQYDVR0O
BBYEFNLEsNKR1EwRcbNhyz2h/t2oatTjMIGNBgNVHSMEgYUwgYKAFNLEsNKR1EwRcbNhyz2h/t2o
atTjoWekZTBjMQswCQYDVQQGEwJVUzEhMB8GA1UEChMYVGhlIEdvIERhZGR5IEdyb3VwLCBJbmMu
MTEwLwYDVQQLEyhHbyBEYWRkeSBDbGFzcyAyIENlcnRpZmljYXRpb24gQXV0aG9yaXR5ggEAMAwG
A1UdEwQFMAMBAf8wDQYJKoZIhvcNAQEFBQADggEBADJL87LKPpH8EsahB4yOd6AzBhRckB4Y9wim
PQoZ+YeAEW5p5JYXMP80kWNyOO7MHAGjHZQopDH2esRU1/blMVgDoszOYtuURXO1v0XJJLXVggKt
I3lpjbi2Tc7PTMozI+gciKqdi0FuFskg5YmezTvacPd+mSYgFFQlq25zheabIZ0KbIIOqPjCDPoQ
HmyW74cNxA9hi63ugyuV+I6ShHI56yDqg+2DzZduCLzrTia2cyvk0/ZM/iZx4mERdEr/VxqHD3VI
Ls9RaRegAhJhldXRQLIQTO7ErBBDpqWeCtWVYpoNz4iCxTIM5CufReYNnyicsbkqWletNw+vHX/b
vZ8=
-----END CERTIFICATE-----

Starfield Class 2 CA
====================
-----BEGIN CERTIFICATE-----
MIIEDzCCAvegAwIBAgIBADANBgkqhkiG9w0BAQUFADBoMQswCQYDVQQGEwJVUzElMCMGA1UEChMc
U3RhcmZpZWxkIFRlY2hub2xvZ2llcywgSW5jLjEyMDAGA1UECxMpU3RhcmZpZWxkIENsYXNzIDIg
Q2VydGlmaWNhdGlvbiBBdXRob3JpdHkwHhcNMDQwNjI5MTczOTE2WhcNMzQwNjI5MTczOTE2WjBo
MQswCQYDVQQGEwJVUzElMCMGA1UEChMcU3RhcmZpZWxkIFRlY2hub2xvZ2llcywgSW5jLjEyMDAG
A1UECxMpU3RhcmZpZWxkIENsYXNzIDIgQ2VydGlmaWNhdGlvbiBBdXRob3JpdHkwggEgMA0GCSqG
SIb3DQEBAQUAA4IBDQAwggEIAoIBAQC3Msj+6XGmBIWtDBFk385N78gDGIc/oav7PKaf8MOh2tTY
bitTkPskpD6E8J7oX+zlJ0T1KKY/e97gKvDIr1MvnsoFAZMej2YcOadN+lq2cwQlZut3f+dZxkqZ
JRRU6ybH838Z1TBwj6+wRir/resp7defqgSHo9T5iaU0X9tDkYI22WY8sbi5gv2cOj4QyDvvBmVm
epsZGD3/cVE8MC5fvj13c7JdBmzDI1aaK4UmkhynArPkPw2vCHmCuDY96pzTNbO8acr1zJ3o/WSN
F4Azbl5KXZnJHoe0nRrA1W4TNSNe35tfPe/W93bC6j67eA0cQmdrBNj41tpvi/JEoAGrAgEDo4HF
MIHCMB0GA1UdDgQWBBS/X7fRzt0fhvRbVazc1xDCDqmI5zCBkgYDVR0jBIGKMIGHgBS/X7fRzt0f
hvRbVazc1xDCDqmI56FspGowaDELMAkGA1UEBhMCVVMxJTAjBgNVBAoTHFN0YXJmaWVsZCBUZWNo
bm9sb2dpZXMsIEluYy4xMjAwBgNVBAsTKVN0YXJmaWVsZCBDbGFzcyAyIENlcnRpZmljYXRpb24g
QXV0aG9yaXR5ggEAMAwGA1UdEwQFMAMBAf8wDQYJKoZIhvcNAQEFBQADggEBAAWdP4id0ckaVaGs
afPzWdqbAYcaT1epoXkJKtv3L7IezMdeatiDh6GX70k1PncGQVhiv45YuApnP+yz3SFmH8lU+nLM
PUxA2IGvd56Deruix/U0F47ZEUD0/CwqTRV/p2JdLiXTAAsgGh1o+Re49L2L7ShZ3U0WixeDyLJl
xy16paq8U4Zt3VekyvggQQto8PT7dL5WXXp59fkdheMtlb71cZBDzI0fmgAKhynpVSJYACPq4xJD
KVtHCN2MQWplBqjlIapBtJUhlbl90TSrE9atvNziPTnNvT51cKEYWQPJIrSPnNVeKtelttQKbfi3
QBFGmh95DmK/D5fs4C8fF5Q=
-----END CERTIFICATE-----

Taiwan GRCA
===========
-----BEGIN CERTIFICATE-----
MIIFcjCCA1qgAwIBAgIQH51ZWtcvwgZEpYAIaeNe9jANBgkqhkiG9w0BAQUFADA/MQswCQYDVQQG
EwJUVzEwMC4GA1UECgwnR292ZXJubWVudCBSb290IENlcnRpZmljYXRpb24gQXV0aG9yaXR5MB4X
DTAyMTIwNTEzMjMzM1oXDTMyMTIwNTEzMjMzM1owPzELMAkGA1UEBhMCVFcxMDAuBgNVBAoMJ0dv
dmVybm1lbnQgUm9vdCBDZXJ0aWZpY2F0aW9uIEF1dGhvcml0eTCCAiIwDQYJKoZIhvcNAQEBBQAD
ggIPADCCAgoCggIBAJoluOzMonWoe/fOW1mKydGGEghU7Jzy50b2iPN86aXfTEc2pBsBHH8eV4qN
w8XRIePaJD9IK/ufLqGU5ywck9G/GwGHU5nOp/UKIXZ3/6m3xnOUT0b3EEk3+qhZSV1qgQdW8or5
BtD3cCJNtLdBuTK4sfCxw5w/cP1T3YGq2GN49thTbqGsaoQkclSGxtKyyhwOeYHWtXBiCAEuTk8O
1RGvqa/lmr/czIdtJuTJV6L7lvnM4T9TjGxMfptTCAtsF/tnyMKtsc2AtJfcdgEWFelq16TheEfO
htX7MfP6Mb40qij7cEwdScevLJ1tZqa2jWR+tSBqnTuBto9AAGdLiYa4zGX+FVPpBMHWXx1E1wov
J5pGfaENda1UhhXcSTvxls4Pm6Dso3pdvtUqdULle96ltqqvKKyskKw4t9VoNSZ63Pc78/1Fm9G7
Q3hub/FCVGqY8A2tl+lSXunVanLeavcbYBT0peS2cWeqH+riTcFCQP5nRhc4L0c/cZyu5SHKYS1t
B6iEfC3uUSXxY5Ce/eFXiGvviiNtsea9P63RPZYLhY3Naye7twWb7LuRqQoHEgKXTiCQ8P8NHuJB
O9NAOueNXdpm5AKwB1KYXA6OM5zCppX7VRluTI6uSw+9wThNXo+EHWbNxWCWtFJaBYmOlXqYwZE8
lSOyDvR5tMl8wUohAgMBAAGjajBoMB0GA1UdDgQWBBTMzO/MKWCkO7GStjz6MmKPrCUVOzAMBgNV
HRMEBTADAQH/MDkGBGcqBwAEMTAvMC0CAQAwCQYFKw4DAhoFADAHBgVnKgMAAAQUA5vwIhP/lSg2
09yewDL7MTqKUWUwDQYJKoZIhvcNAQEFBQADggIBAECASvomyc5eMN1PhnR2WPWus4MzeKR6dBcZ
TulStbngCnRiqmjKeKBMmo4sIy7VahIkv9Ro04rQ2JyftB8M3jh+Vzj8jeJPXgyfqzvS/3WXy6Tj
Zwj/5cAWtUgBfen5Cv8b5Wppv3ghqMKnI6mGq3ZW6A4M9hPdKmaKZEk9GhiHkASfQlK3T8v+R0F2
Ne//AHY2RTKbxkaFXeIksB7jSJaYV0eUVXoPQbFEJPPB/hprv4j9wabak2BegUqZIJxIZhm1AHlU
D7gsL0u8qV1bYH+Mh6XgUmMqvtg7hUAV/h62ZT/FS9p+tXo1KaMuephgIqP0fSdOLeq0dDzpD6Qz
DxARvBMB1uUO07+1EqLhRSPAzAhuYbeJq4PjJB7mXQfnHyA+z2fI56wwbSdLaG5LKlwCCDTb+Hbk
Z6MmnD+iMsJKxYEYMRBWqoTvLQr/uB930r+lWKBi5NdLkXWNiYCYfm3LU05er/ayl4WXudpVBrkk
7tfGOB5jGxI7leFYrPLfhNVfmS8NVVvmONsuP3LpSIXLuykTjx44VbnzssQwmSNOXfJIoRIM3BKQ
CZBUkQM8R+XVyWXgt0t97EfTsws+rZ7QdAAO671RrcDeLMDDav7v3Aun+kbfYNucpllQdSNpc5Oy
+fwC00fmcc4QAu4njIT/rEUNE1yDMuAlpYYsfPQS
-----END CERTIFICATE-----

DigiCert Assured ID Root CA
===========================
-----BEGIN CERTIFICATE-----
MIIDtzCCAp+gAwIBAgIQDOfg5RfYRv6P5WD8G/AwOTANBgkqhkiG9w0BAQUFADBlMQswCQYDVQQG
EwJVUzEVMBMGA1UEChMMRGlnaUNlcnQgSW5jMRkwFwYDVQQLExB3d3cuZGlnaWNlcnQuY29tMSQw
IgYDVQQDExtEaWdpQ2VydCBBc3N1cmVkIElEIFJvb3QgQ0EwHhcNMDYxMTEwMDAwMDAwWhcNMzEx
MTEwMDAwMDAwWjBlMQswCQYDVQQGEwJVUzEVMBMGA1UEChMMRGlnaUNlcnQgSW5jMRkwFwYDVQQL
ExB3d3cuZGlnaWNlcnQuY29tMSQwIgYDVQQDExtEaWdpQ2VydCBBc3N1cmVkIElEIFJvb3QgQ0Ew
ggEiMA0GCSqGSIb3DQEBAQUAA4IBDwAwggEKAoIBAQCtDhXO5EOAXLGH87dg+XESpa7cJpSIqvTO
9SA5KFhgDPiA2qkVlTJhPLWxKISKityfCgyDF3qPkKyK53lTXDGEKvYPmDI2dsze3Tyoou9q+yHy
UmHfnyDXH+Kx2f4YZNISW1/5WBg1vEfNoTb5a3/UsDg+wRvDjDPZ2C8Y/igPs6eD1sNuRMBhNZYW
/lmci3Zt1/GiSw0r/wty2p5g0I6QNcZ4VYcgoc/lbQrISXwxmDNsIumH0DJaoroTghHtORedmTpy
oeb6pNnVFzF1roV9Iq4/AUaG9ih5yLHa5FcXxH4cDrC0kqZWs72yl+2qp/C3xag/lRbQ/6GW6whf
GHdPAgMBAAGjYzBhMA4GA1UdDwEB/wQEAwIBhjAPBgNVHRMBAf8EBTADAQH/MB0GA1UdDgQWBBRF
66Kv9JLLgjEtUYunpyGd823IDzAfBgNVHSMEGDAWgBRF66Kv9JLLgjEtUYunpyGd823IDzANBgkq
hkiG9w0BAQUFAAOCAQEAog683+Lt8ONyc3pklL/3cmbYMuRCdWKuh+vy1dneVrOfzM4UKLkNl2Bc
EkxY5NM9g0lFWJc1aRqoR+pWxnmrEthngYTffwk8lOa4JiwgvT2zKIn3X/8i4peEH+ll74fg38Fn
SbNd67IJKusm7Xi+fT8r87cmNW1fiQG2SVufAQWbqz0lwcy2f8Lxb4bG+mRo64EtlOtCt/qMHt1i
8b5QZ7dsvfPxH2sMNgcWfzd8qVttevESRmCD1ycEvkvOl77DZypoEd+A5wwzZr8TDRRu838fYxAe
+o0bJW1sj6W3YQGx0qMmoRBxna3iw/nDmVG3KwcIzi7mULKn+gpFL6Lw8g==
-----END CERTIFICATE-----

DigiCert Global Root CA
=======================
-----BEGIN CERTIFICATE-----
MIIDrzCCApegAwIBAgIQCDvgVpBCRrGhdWrJWZHHSjANBgkqhkiG9w0BAQUFADBhMQswCQYDVQQG
EwJVUzEVMBMGA1UEChMMRGlnaUNlcnQgSW5jMRkwFwYDVQQLExB3d3cuZGlnaWNlcnQuY29tMSAw
HgYDVQQDExdEaWdpQ2VydCBHbG9iYWwgUm9vdCBDQTAeFw0wNjExMTAwMDAwMDBaFw0zMTExMTAw
MDAwMDBaMGExCzAJBgNVBAYTAlVTMRUwEwYDVQQKEwxEaWdpQ2VydCBJbmMxGTAXBgNVBAsTEHd3
dy5kaWdpY2VydC5jb20xIDAeBgNVBAMTF0RpZ2lDZXJ0IEdsb2JhbCBSb290IENBMIIBIjANBgkq
hkiG9w0BAQEFAAOCAQ8AMIIBCgKCAQEA4jvhEXLeqKTTo1eqUKKPC3eQyaKl7hLOllsBCSDMAZOn
TjC3U/dDxGkAV53ijSLdhwZAAIEJzs4bg7/fzTtxRuLWZscFs3YnFo97nh6Vfe63SKMI2tavegw5
BmV/Sl0fvBf4q77uKNd0f3p4mVmFaG5cIzJLv07A6Fpt43C/dxC//AH2hdmoRBBYMql1GNXRor5H
4idq9Joz+EkIYIvUX7Q6hL+hqkpMfT7PT19sdl6gSzeRntwi5m3OFBqOasv+zbMUZBfHWymeMr/y
7vrTC0LUq7dBMtoM1O/4gdW7jVg/tRvoSSiicNoxBN33shbyTApOB6jtSj1etX+jkMOvJwIDAQAB
o2MwYTAOBgNVHQ8BAf8EBAMCAYYwDwYDVR0TAQH/BAUwAwEB/zAdBgNVHQ4EFgQUA95QNVbRTLtm
8KPiGxvDl7I90VUwHwYDVR0jBBgwFoAUA95QNVbRTLtm8KPiGxvDl7I90VUwDQYJKoZIhvcNAQEF
BQADggEBAMucN6pIExIK+t1EnE9SsPTfrgT1eXkIoyQY/EsrhMAtudXH/vTBH1jLuG2cenTnmCmr
EbXjcKChzUyImZOMkXDiqw8cvpOp/2PV5Adg06O/nVsJ8dWO41P0jmP6P6fbtGbfYmbW0W5BjfIt
tep3Sp+dWOIrWcBAI+0tKIJFPnlUkiaY4IBIqDfv8NZ5YBberOgOzW6sRBc4L0na4UU+Krk2U886
UAb3LujEV0lsYSEY1QSteDwsOoBrp+uvFRTp2InBuThs4pFsiv9kuXclVzDAGySj4dzp30d8tbQk
CAUw7C29C79Fv1C5qfPrmAESrciIxpg0X40KPMbp1ZWVbd4=
-----END CERTIFICATE-----

DigiCert High Assurance EV Root CA
==================================
-----BEGIN CERTIFICATE-----
MIIDxTCCAq2gAwIBAgIQAqxcJmoLQJuPC3nyrkYldzANBgkqhkiG9w0BAQUFADBsMQswCQYDVQQG
EwJVUzEVMBMGA1UEChMMRGlnaUNlcnQgSW5jMRkwFwYDVQQLExB3d3cuZGlnaWNlcnQuY29tMSsw
KQYDVQQDEyJEaWdpQ2VydCBIaWdoIEFzc3VyYW5jZSBFViBSb290IENBMB4XDTA2MTExMDAwMDAw
MFoXDTMxMTExMDAwMDAwMFowbDELMAkGA1UEBhMCVVMxFTATBgNVBAoTDERpZ2lDZXJ0IEluYzEZ
MBcGA1UECxMQd3d3LmRpZ2ljZXJ0LmNvbTErMCkGA1UEAxMiRGlnaUNlcnQgSGlnaCBBc3N1cmFu
Y2UgRVYgUm9vdCBDQTCCASIwDQYJKoZIhvcNAQEBBQADggEPADCCAQoCggEBAMbM5XPm+9S75S0t
Mqbf5YE/yc0lSbZxKsPVlDRnogocsF9ppkCxxLeyj9CYpKlBWTrT3JTWPNt0OKRKzE0lgvdKpVMS
OO7zSW1xkX5jtqumX8OkhPhPYlG++MXs2ziS4wblCJEMxChBVfvLWokVfnHoNb9Ncgk9vjo4UFt3
MRuNs8ckRZqnrG0AFFoEt7oT61EKmEFBIk5lYYeBQVCmeVyJ3hlKV9Uu5l0cUyx+mM0aBhakaHPQ
NAQTXKFx01p8VdteZOE3hzBWBOURtCmAEvF5OYiiAhF8J2a3iLd48soKqDirCmTCv2ZdlYTBoSUe
h10aUAsgEsxBu24LUTi4S8sCAwEAAaNjMGEwDgYDVR0PAQH/BAQDAgGGMA8GA1UdEwEB/wQFMAMB
Af8wHQYDVR0OBBYEFLE+w2kD+L9HAdSYJhoIAu9jZCvDMB8GA1UdIwQYMBaAFLE+w2kD+L9HAdSY
JhoIAu9jZCvDMA0GCSqGSIb3DQEBBQUAA4IBAQAcGgaX3NecnzyIZgYIVyHbIUf4KmeqvxgydkAQ
V8GK83rZEWWONfqe/EW1ntlMMUu4kehDLI6zeM7b41N5cdblIZQB2lWHmiRk9opmzN6cN82oNLFp
myPInngiK3BD41VHMWEZ71jFhS9OMPagMRYjyOfiZRYzy78aG6A9+MpeizGLYAiJLQwGXFK3xPkK
mNEVX58Svnw2Yzi9RKR/5CYrCsSXaQ3pjOLAEFe4yHYSkVXySGnYvCoCWw9E1CAx2/S6cCZdkGCe
vEsXCS+0yx5DaMkHJ8HSXPfqIbloEpw8nL+e/IBcm2PN7EeqJSdnoDfzAIJ9VNep+OkuE6N36B9K
-----END CERTIFICATE-----

Certplus Class 2 Primary CA
===========================
-----BEGIN CERTIFICATE-----
MIIDkjCCAnqgAwIBAgIRAIW9S/PY2uNp9pTXX8OlRCMwDQYJKoZIhvcNAQEFBQAwPTELMAkGA1UE
BhMCRlIxETAPBgNVBAoTCENlcnRwbHVzMRswGQYDVQQDExJDbGFzcyAyIFByaW1hcnkgQ0EwHhcN
OTkwNzA3MTcwNTAwWhcNMTkwNzA2MjM1OTU5WjA9MQswCQYDVQQGEwJGUjERMA8GA1UEChMIQ2Vy
dHBsdXMxGzAZBgNVBAMTEkNsYXNzIDIgUHJpbWFyeSBDQTCCASIwDQYJKoZIhvcNAQEBBQADggEP
ADCCAQoCggEBANxQltAS+DXSCHh6tlJw/W/uz7kRy1134ezpfgSN1sxvc0NXYKwzCkTsA18cgCSR
5aiRVhKC9+Ar9NuuYS6JEI1rbLqzAr3VNsVINyPi8Fo3UjMXEuLRYE2+L0ER4/YXJQyLkcAbmXuZ
Vg2v7tK8R1fjeUl7NIknJITesezpWE7+Tt9avkGtrAjFGA7v0lPubNCdEgETjdyAYveVqUSISnFO
YFWe2yMZeVYHDD9jC1yw4r5+FfyUM1hBOHTE4Y+L3yasH7WLO7dDWWuwJKZtkIvEcupdM5i3y95e
e++U8Rs+yskhwcWYAqqi9lt3m/V+llU0HGdpwPFC40es/CgcZlUCAwEAAaOBjDCBiTAPBgNVHRME
CDAGAQH/AgEKMAsGA1UdDwQEAwIBBjAdBgNVHQ4EFgQU43Mt38sOKAze3bOkynm4jrvoMIkwEQYJ
YIZIAYb4QgEBBAQDAgEGMDcGA1UdHwQwMC4wLKAqoCiGJmh0dHA6Ly93d3cuY2VydHBsdXMuY29t
L0NSTC9jbGFzczIuY3JsMA0GCSqGSIb3DQEBBQUAA4IBAQCnVM+IRBnL39R/AN9WM2K191EBkOvD
P9GIROkkXe/nFL0gt5o8AP5tn9uQ3Nf0YtaLcF3n5QRIqWh8yfFC82x/xXp8HVGIutIKPidd3i1R
TtMTZGnkLuPT55sJmabglZvOGtd/vjzOUrMRFcEPF80Du5wlFbqidon8BvEY0JNLDnyCt6X09l/+
7UCmnYR0ObncHoUW2ikbhiMAybuJfm6AiB4vFLQDJKgybwOaRywwvlbGp0ICcBvqQNi6BQNwB6SW
//1IMwrh3KWBkJtN3X3n57LNXMhqlfil9o3EXXgIvnsG1knPGTZQIy4I5p4FTUcY1Rbpsda2ENW7
l7+ijrRU
-----END CERTIFICATE-----

DST Root CA X3
==============
-----BEGIN CERTIFICATE-----
MIIDSjCCAjKgAwIBAgIQRK+wgNajJ7qJMDmGLvhAazANBgkqhkiG9w0BAQUFADA/MSQwIgYDVQQK
ExtEaWdpdGFsIFNpZ25hdHVyZSBUcnVzdCBDby4xFzAVBgNVBAMTDkRTVCBSb290IENBIFgzMB4X
DTAwMDkzMDIxMTIxOVoXDTIxMDkzMDE0MDExNVowPzEkMCIGA1UEChMbRGlnaXRhbCBTaWduYXR1
cmUgVHJ1c3QgQ28uMRcwFQYDVQQDEw5EU1QgUm9vdCBDQSBYMzCCASIwDQYJKoZIhvcNAQEBBQAD
ggEPADCCAQoCggEBAN+v6ZdQCINXtMxiZfaQguzH0yxrMMpb7NnDfcdAwRgUi+DoM3ZJKuM/IUmT
rE4Orz5Iy2Xu/NMhD2XSKtkyj4zl93ewEnu1lcCJo6m67XMuegwGMoOifooUMM0RoOEqOLl5CjH9
UL2AZd+3UWODyOKIYepLYYHsUmu5ouJLGiifSKOeDNoJjj4XLh7dIN9bxiqKqy69cK3FCxolkHRy
xXtqqzTWMIn/5WgTe1QLyNau7Fqckh49ZLOMxt+/yUFw7BZy1SbsOFU5Q9D8/RhcQPGX69Wam40d
utolucbY38EVAjqr2m7xPi71XAicPNaDaeQQmxkqtilX4+U9m5/wAl0CAwEAAaNCMEAwDwYDVR0T
AQH/BAUwAwEB/zAOBgNVHQ8BAf8EBAMCAQYwHQYDVR0OBBYEFMSnsaR7LHH62+FLkHX/xBVghYkQ
MA0GCSqGSIb3DQEBBQUAA4IBAQCjGiybFwBcqR7uKGY3Or+Dxz9LwwmglSBd49lZRNI+DT69ikug
dB/OEIKcdBodfpga3csTS7MgROSR6cz8faXbauX+5v3gTt23ADq1cEmv8uXrAvHRAosZy5Q6XkjE
GB5YGV8eAlrwDPGxrancWYaLbumR9YbK+rlmM6pZW87ipxZzR8srzJmwN0jP41ZL9c8PDHIyh8bw
RLtTcm1D9SZImlJnt1ir/md2cXjbDaJWFBM5JDGFoqgCWjBH4d1QB7wCCZAA62RjYJsWvIjJEubS
fZGL+T0yjWW06XyxV3bqxbYoOb8VZRzI9neWagqNdwvYkQsEjgfbKbYK7p2CNTUQ
-----END CERTIFICATE-----

SwissSign Gold CA - G2
======================
-----BEGIN CERTIFICATE-----
MIIFujCCA6KgAwIBAgIJALtAHEP1Xk+wMA0GCSqGSIb3DQEBBQUAMEUxCzAJBgNVBAYTAkNIMRUw
EwYDVQQKEwxTd2lzc1NpZ24gQUcxHzAdBgNVBAMTFlN3aXNzU2lnbiBHb2xkIENBIC0gRzIwHhcN
MDYxMDI1MDgzMDM1WhcNMzYxMDI1MDgzMDM1WjBFMQswCQYDVQQGEwJDSDEVMBMGA1UEChMMU3dp
c3NTaWduIEFHMR8wHQYDVQQDExZTd2lzc1NpZ24gR29sZCBDQSAtIEcyMIICIjANBgkqhkiG9w0B
AQEFAAOCAg8AMIICCgKCAgEAr+TufoskDhJuqVAtFkQ7kpJcyrhdhJJCEyq8ZVeCQD5XJM1QiyUq
t2/876LQwB8CJEoTlo8jE+YoWACjR8cGp4QjK7u9lit/VcyLwVcfDmJlD909Vopz2q5+bbqBHH5C
jCA12UNNhPqE21Is8w4ndwtrvxEvcnifLtg+5hg3Wipy+dpikJKVyh+c6bM8K8vzARO/Ws/BtQpg
vd21mWRTuKCWs2/iJneRjOBiEAKfNA+k1ZIzUd6+jbqEemA8atufK+ze3gE/bk3lUIbLtK/tREDF
ylqM2tIrfKjuvqblCqoOpd8FUrdVxyJdMmqXl2MT28nbeTZ7hTpKxVKJ+STnnXepgv9VHKVxaSvR
AiTysybUa9oEVeXBCsdtMDeQKuSeFDNeFhdVxVu1yzSJkvGdJo+hB9TGsnhQ2wwMC3wLjEHXuend
jIj3o02yMszYF9rNt85mndT9Xv+9lz4pded+p2JYryU0pUHHPbwNUMoDAw8IWh+Vc3hiv69yFGkO
peUDDniOJihC8AcLYiAQZzlG+qkDzAQ4embvIIO1jEpWjpEA/I5cgt6IoMPiaG59je883WX0XaxR
7ySArqpWl2/5rX3aYT+YdzylkbYcjCbaZaIJbcHiVOO5ykxMgI93e2CaHt+28kgeDrpOVG2Y4OGi
GqJ3UM/EY5LsRxmd6+ZrzsECAwEAAaOBrDCBqTAOBgNVHQ8BAf8EBAMCAQYwDwYDVR0TAQH/BAUw
AwEB/zAdBgNVHQ4EFgQUWyV7lqRlUX64OfPAeGZe6Drn8O4wHwYDVR0jBBgwFoAUWyV7lqRlUX64
OfPAeGZe6Drn8O4wRgYDVR0gBD8wPTA7BglghXQBWQECAQEwLjAsBggrBgEFBQcCARYgaHR0cDov
L3JlcG9zaXRvcnkuc3dpc3NzaWduLmNvbS8wDQYJKoZIhvcNAQEFBQADggIBACe645R88a7A3hfm
5djV9VSwg/S7zV4Fe0+fdWavPOhWfvxyeDgD2StiGwC5+OlgzczOUYrHUDFu4Up+GC9pWbY9ZIEr
44OE5iKHjn3g7gKZYbge9LgriBIWhMIxkziWMaa5O1M/wySTVltpkuzFwbs4AOPsF6m43Md8AYOf
Mke6UiI0HTJ6CVanfCU2qT1L2sCCbwq7EsiHSycR+R4tx5M/nttfJmtS2S6K8RTGRI0Vqbe/vd6m
Gu6uLftIdxf+u+yvGPUqUfA5hJeVbG4bwyvEdGB5JbAKJ9/fXtI5z0V9QkvfsywexcZdylU6oJxp
mo/a77KwPJ+HbBIrZXAVUjEaJM9vMSNQH4xPjyPDdEFjHFWoFN0+4FFQz/EbMFYOkrCChdiDyyJk
vC24JdVUorgG6q2SpCSgwYa1ShNqR88uC1aVVMvOmttqtKay20EIhid392qgQmwLOM7XdVAyksLf
KzAiSNDVQTglXaTpXZ/GlHXQRf0wl0OPkKsKx4ZzYEppLd6leNcG2mqeSz53OiATIgHQv2ieY2Br
NU0LbbqhPcCT4H8js1WtciVORvnSFu+wZMEBnunKoGqYDs/YYPIvSbjkQuE4NRb0yG5P94FW6Lqj
viOvrv1vA+ACOzB2+httQc8Bsem4yWb02ybzOqR08kkkW8mw0FfB+j564ZfJ
-----END CERTIFICATE-----

SwissSign Silver CA - G2
========================
-----BEGIN CERTIFICATE-----
MIIFvTCCA6WgAwIBAgIITxvUL1S7L0swDQYJKoZIhvcNAQEFBQAwRzELMAkGA1UEBhMCQ0gxFTAT
BgNVBAoTDFN3aXNzU2lnbiBBRzEhMB8GA1UEAxMYU3dpc3NTaWduIFNpbHZlciBDQSAtIEcyMB4X
DTA2MTAyNTA4MzI0NloXDTM2MTAyNTA4MzI0NlowRzELMAkGA1UEBhMCQ0gxFTATBgNVBAoTDFN3
aXNzU2lnbiBBRzEhMB8GA1UEAxMYU3dpc3NTaWduIFNpbHZlciBDQSAtIEcyMIICIjANBgkqhkiG
9w0BAQEFAAOCAg8AMIICCgKCAgEAxPGHf9N4Mfc4yfjDmUO8x/e8N+dOcbpLj6VzHVxumK4DV644
N0MvFz0fyM5oEMF4rhkDKxD6LHmD9ui5aLlV8gREpzn5/ASLHvGiTSf5YXu6t+WiE7brYT7QbNHm
+/pe7R20nqA1W6GSy/BJkv6FCgU+5tkL4k+73JU3/JHpMjUi0R86TieFnbAVlDLaYQ1HTWBCrpJH
6INaUFjpiou5XaHc3ZlKHzZnu0jkg7Y360g6rw9njxcH6ATK72oxh9TAtvmUcXtnZLi2kUpCe2Uu
MGoM9ZDulebyzYLs2aFK7PayS+VFheZteJMELpyCbTapxDFkH4aDCyr0NQp4yVXPQbBH6TCfmb5h
qAaEuSh6XzjZG6k4sIN/c8HDO0gqgg8hm7jMqDXDhBuDsz6+pJVpATqJAHgE2cn0mRmrVn5bi4Y5
FZGkECwJMoBgs5PAKrYYC51+jUnyEEp/+dVGLxmSo5mnJqy7jDzmDrxHB9xzUfFwZC8I+bRHHTBs
ROopN4WSaGa8gzj+ezku01DwH/teYLappvonQfGbGHLy9YR0SslnxFSuSGTfjNFusB3hB48IHpmc
celM2KX3RxIfdNFRnobzwqIjQAtz20um53MGjMGg6cFZrEb65i/4z3GcRm25xBWNOHkDRUjvxF3X
CO6HOSKGsg0PWEP3calILv3q1h8CAwEAAaOBrDCBqTAOBgNVHQ8BAf8EBAMCAQYwDwYDVR0TAQH/
BAUwAwEB/zAdBgNVHQ4EFgQUF6DNweRBtjpbO8tFnb0cwpj6hlgwHwYDVR0jBBgwFoAUF6DNweRB
tjpbO8tFnb0cwpj6hlgwRgYDVR0gBD8wPTA7BglghXQBWQEDAQEwLjAsBggrBgEFBQcCARYgaHR0
cDovL3JlcG9zaXRvcnkuc3dpc3NzaWduLmNvbS8wDQYJKoZIhvcNAQEFBQADggIBAHPGgeAn0i0P
4JUw4ppBf1AsX19iYamGamkYDHRJ1l2E6kFSGG9YrVBWIGrGvShpWJHckRE1qTodvBqlYJ7YH39F
kWnZfrt4csEGDyrOj4VwYaygzQu4OSlWhDJOhrs9xCrZ1x9y7v5RoSJBsXECYxqCsGKrXlcSH9/L
3XWgwF15kIwb4FDm3jH+mHtwX6WQ2K34ArZv02DdQEsixT2tOnqfGhpHkXkzuoLcMmkDlm4fS/Bx
/uNncqCxv1yL5PqZIseEuRuNI5c/7SXgz2W79WEE790eslpBIlqhn10s6FvJbakMDHiqYMZWjwFa
DGi8aRl5xB9+lwW/xekkUV7U1UtT7dkjWjYDZaPBA61BMPNGG4WQr2W11bHkFlt4dR2Xem1ZqSqP
e97Dh4kQmUlzeMg9vVE1dCrV8X5pGyq7O70luJpaPXJhkGaH7gzWTdQRdAtq/gsD/KNVV4n+Ssuu
WxcFyPKNIzFTONItaj+CuY0IavdeQXRuwxF+B6wpYJE/OMpXEA29MC/HpeZBoNquBYeaoKRlbEwJ
DIm6uNO5wJOKMPqN5ZprFQFOZ6raYlY+hAhm0sQ2fac+EPyI4NSA5QC9qvNOBqN6avlicuMJT+ub
DgEj8Z+7fNzcbBGXJbLytGMU0gYqZ4yD9c7qB9iaah7s5Aq7KkzrCWA5zspi2C5u
-----END CERTIFICATE-----

GeoTrust Primary Certification Authority
========================================
-----BEGIN CERTIFICATE-----
MIIDfDCCAmSgAwIBAgIQGKy1av1pthU6Y2yv2vrEoTANBgkqhkiG9w0BAQUFADBYMQswCQYDVQQG
EwJVUzEWMBQGA1UEChMNR2VvVHJ1c3QgSW5jLjExMC8GA1UEAxMoR2VvVHJ1c3QgUHJpbWFyeSBD
ZXJ0aWZpY2F0aW9uIEF1dGhvcml0eTAeFw0wNjExMjcwMDAwMDBaFw0zNjA3MTYyMzU5NTlaMFgx
CzAJBgNVBAYTAlVTMRYwFAYDVQQKEw1HZW9UcnVzdCBJbmMuMTEwLwYDVQQDEyhHZW9UcnVzdCBQ
cmltYXJ5IENlcnRpZmljYXRpb24gQXV0aG9yaXR5MIIBIjANBgkqhkiG9w0BAQEFAAOCAQ8AMIIB
CgKCAQEAvrgVe//UfH1nrYNke8hCUy3f9oQIIGHWAVlqnEQRr+92/ZV+zmEwu3qDXwK9AWbK7hWN
b6EwnL2hhZ6UOvNWiAAxz9juapYC2e0DjPt1befquFUWBRaa9OBesYjAZIVcFU2Ix7e64HXprQU9
nceJSOC7KMgD4TCTZF5SwFlwIjVXiIrxlQqD17wxcwE07e9GceBrAqg1cmuXm2bgyxx5X9gaBGge
RwLmnWDiNpcB3841kt++Z8dtd1k7j53WkBWUvEI0EME5+bEnPn7WinXFsq+W06Lem+SYvn3h6YGt
tm/81w7a4DSwDRp35+MImO9Y+pyEtzavwt+s0vQQBnBxNQIDAQABo0IwQDAPBgNVHRMBAf8EBTAD
AQH/MA4GA1UdDwEB/wQEAwIBBjAdBgNVHQ4EFgQULNVQQZcVi/CPNmFbSvtr2ZnJM5IwDQYJKoZI
hvcNAQEFBQADggEBAFpwfyzdtzRP9YZRqSa+S7iq8XEN3GHHoOo0Hnp3DwQ16CePbJC/kRYkRj5K
Ts4rFtULUh38H2eiAkUxT87z+gOneZ1TatnaYzr4gNfTmeGl4b7UVXGYNTq+k+qurUKykG/g/CFN
NWMziUnWm07Kx+dOCQD32sfvmWKZd7aVIl6KoKv0uHiYyjgZmclynnjNS6yvGaBzEi38wkG6gZHa
Floxt/m0cYASSJlyc1pZU8FjUjPtp8nSOQJw+uCxQmYpqptR7TBUIhRf2asdweSU8Pj1K/fqynhG
1riR/aYNKxoUAT6A8EKglQdebc3MS6RFjasS6LPeWuWgfOgPIh1a6Vk=
-----END CERTIFICATE-----

thawte Primary Root CA
======================
-----BEGIN CERTIFICATE-----
MIIEIDCCAwigAwIBAgIQNE7VVyDV7exJ9C/ON9srbTANBgkqhkiG9w0BAQUFADCBqTELMAkGA1UE
BhMCVVMxFTATBgNVBAoTDHRoYXd0ZSwgSW5jLjEoMCYGA1UECxMfQ2VydGlmaWNhdGlvbiBTZXJ2
aWNlcyBEaXZpc2lvbjE4MDYGA1UECxMvKGMpIDIwMDYgdGhhd3RlLCBJbmMuIC0gRm9yIGF1dGhv
cml6ZWQgdXNlIG9ubHkxHzAdBgNVBAMTFnRoYXd0ZSBQcmltYXJ5IFJvb3QgQ0EwHhcNMDYxMTE3
MDAwMDAwWhcNMzYwNzE2MjM1OTU5WjCBqTELMAkGA1UEBhMCVVMxFTATBgNVBAoTDHRoYXd0ZSwg
SW5jLjEoMCYGA1UECxMfQ2VydGlmaWNhdGlvbiBTZXJ2aWNlcyBEaXZpc2lvbjE4MDYGA1UECxMv
KGMpIDIwMDYgdGhhd3RlLCBJbmMuIC0gRm9yIGF1dGhvcml6ZWQgdXNlIG9ubHkxHzAdBgNVBAMT
FnRoYXd0ZSBQcmltYXJ5IFJvb3QgQ0EwggEiMA0GCSqGSIb3DQEBAQUAA4IBDwAwggEKAoIBAQCs
oPD7gFnUnMekz52hWXMJEEUMDSxuaPFsW0hoSVk3/AszGcJ3f8wQLZU0HObrTQmnHNK4yZc2AreJ
1CRfBsDMRJSUjQJib+ta3RGNKJpchJAQeg29dGYvajig4tVUROsdB58Hum/u6f1OCyn1PoSgAfGc
q/gcfomk6KHYcWUNo1F77rzSImANuVud37r8UVsLr5iy6S7pBOhih94ryNdOwUxkHt3Ph1i6Sk/K
aAcdHJ1KxtUvkcx8cXIcxcBn6zL9yZJclNqFwJu/U30rCfSMnZEfl2pSy94JNqR32HuHUETVPm4p
afs5SSYeCaWAe0At6+gnhcn+Yf1+5nyXHdWdAgMBAAGjQjBAMA8GA1UdEwEB/wQFMAMBAf8wDgYD
VR0PAQH/BAQDAgEGMB0GA1UdDgQWBBR7W0XPr87Lev0xkhpqtvNG61dIUDANBgkqhkiG9w0BAQUF
AAOCAQEAeRHAS7ORtvzw6WfUDW5FvlXok9LOAz/t2iWwHVfLHjp2oEzsUHboZHIMpKnxuIvW1oeE
uzLlQRHAd9mzYJ3rG9XRbkREqaYB7FViHXe4XI5ISXycO1cRrK1zN44veFyQaEfZYGDm/Ac9IiAX
xPcW6cTYcvnIc3zfFi8VqT79aie2oetaupgf1eNNZAqdE8hhuvU5HIe6uL17In/2/qxAeeWsEG89
jxt5dovEN7MhGITlNgDrYyCZuen+MwS7QcjBAvlEYyCegc5C09Y/LHbTY5xZ3Y+m4Q6gLkH3LpVH
z7z9M/P2C2F+fpErgUfCJzDupxBdN49cOSvkBPB7jVaMaA==
-----END CERTIFICATE-----

VeriSign Class 3 Public Primary Certification Authority - G5
============================================================
-----BEGIN CERTIFICATE-----
MIIE0zCCA7ugAwIBAgIQGNrRniZ96LtKIVjNzGs7SjANBgkqhkiG9w0BAQUFADCByjELMAkGA1UE
BhMCVVMxFzAVBgNVBAoTDlZlcmlTaWduLCBJbmMuMR8wHQYDVQQLExZWZXJpU2lnbiBUcnVzdCBO
ZXR3b3JrMTowOAYDVQQLEzEoYykgMjAwNiBWZXJpU2lnbiwgSW5jLiAtIEZvciBhdXRob3JpemVk
IHVzZSBvbmx5MUUwQwYDVQQDEzxWZXJpU2lnbiBDbGFzcyAzIFB1YmxpYyBQcmltYXJ5IENlcnRp
ZmljYXRpb24gQXV0aG9yaXR5IC0gRzUwHhcNMDYxMTA4MDAwMDAwWhcNMzYwNzE2MjM1OTU5WjCB
yjELMAkGA1UEBhMCVVMxFzAVBgNVBAoTDlZlcmlTaWduLCBJbmMuMR8wHQYDVQQLExZWZXJpU2ln
biBUcnVzdCBOZXR3b3JrMTowOAYDVQQLEzEoYykgMjAwNiBWZXJpU2lnbiwgSW5jLiAtIEZvciBh
dXRob3JpemVkIHVzZSBvbmx5MUUwQwYDVQQDEzxWZXJpU2lnbiBDbGFzcyAzIFB1YmxpYyBQcmlt
YXJ5IENlcnRpZmljYXRpb24gQXV0aG9yaXR5IC0gRzUwggEiMA0GCSqGSIb3DQEBAQUAA4IBDwAw
ggEKAoIBAQCvJAgIKXo1nmAMqudLO07cfLw8RRy7K+D+KQL5VwijZIUVJ/XxrcgxiV0i6CqqpkKz
j/i5Vbext0uz/o9+B1fs70PbZmIVYc9gDaTY3vjgw2IIPVQT60nKWVSFJuUrjxuf6/WhkcIzSdhD
Y2pSS9KP6HBRTdGJaXvHcPaz3BJ023tdS1bTlr8Vd6Gw9KIl8q8ckmcY5fQGBO+QueQA5N06tRn/
Arr0PO7gi+s3i+z016zy9vA9r911kTMZHRxAy3QkGSGT2RT+rCpSx4/VBEnkjWNHiDxpg8v+R70r
fk/Fla4OndTRQ8Bnc+MUCH7lP59zuDMKz10/NIeWiu5T6CUVAgMBAAGjgbIwga8wDwYDVR0TAQH/
BAUwAwEB/zAOBgNVHQ8BAf8EBAMCAQYwbQYIKwYBBQUHAQwEYTBfoV2gWzBZMFcwVRYJaW1hZ2Uv
Z2lmMCEwHzAHBgUrDgMCGgQUj+XTGoasjY5rw8+AatRIGCx7GS4wJRYjaHR0cDovL2xvZ28udmVy
aXNpZ24uY29tL3ZzbG9nby5naWYwHQYDVR0OBBYEFH/TZafC3ey78DAJ80M5+gKvMzEzMA0GCSqG
SIb3DQEBBQUAA4IBAQCTJEowX2LP2BqYLz3q3JktvXf2pXkiOOzEp6B4Eq1iDkVwZMXnl2YtmAl+
X6/WzChl8gGqCBpH3vn5fJJaCGkgDdk+bW48DW7Y5gaRQBi5+MHt39tBquCWIMnNZBU4gcmU7qKE
KQsTb47bDN0lAtukixlE0kF6BWlKWE9gyn6CagsCqiUXObXbf+eEZSqVir2G3l6BFoMtEMze/aiC
Km0oHw0LxOXnGiYZ4fQRbxC1lfznQgUy286dUV4otp6F01vvpX1FQHKOtw5rDgb7MzVIcbidJ4vE
ZV8NhnacRHr2lVz2XTIIM6RUthg/aFzyQkqFOFSDX9HoLPKsEdao7WNq
-----END CERTIFICATE-----

SecureTrust CA
==============
-----BEGIN CERTIFICATE-----
MIIDuDCCAqCgAwIBAgIQDPCOXAgWpa1Cf/DrJxhZ0DANBgkqhkiG9w0BAQUFADBIMQswCQYDVQQG
EwJVUzEgMB4GA1UEChMXU2VjdXJlVHJ1c3QgQ29ycG9yYXRpb24xFzAVBgNVBAMTDlNlY3VyZVRy
dXN0IENBMB4XDTA2MTEwNzE5MzExOFoXDTI5MTIzMTE5NDA1NVowSDELMAkGA1UEBhMCVVMxIDAe
BgNVBAoTF1NlY3VyZVRydXN0IENvcnBvcmF0aW9uMRcwFQYDVQQDEw5TZWN1cmVUcnVzdCBDQTCC
ASIwDQYJKoZIhvcNAQEBBQADggEPADCCAQoCggEBAKukgeWVzfX2FI7CT8rU4niVWJxB4Q2ZQCQX
OZEzZum+4YOvYlyJ0fwkW2Gz4BERQRwdbvC4u/jep4G6pkjGnx29vo6pQT64lO0pGtSO0gMdA+9t
DWccV9cGrcrI9f4Or2YlSASWC12juhbDCE/RRvgUXPLIXgGZbf2IzIaowW8xQmxSPmjL8xk037uH
GFaAJsTQ3MBv396gwpEWoGQRS0S8Hvbn+mPeZqx2pHGj7DaUaHp3pLHnDi+BeuK1cobvomuL8A/b
01k/unK8RCSc43Oz969XL0Imnal0ugBS8kvNU3xHCzaFDmapCJcWNFfBZveA4+1wVMeT4C4oFVmH
ursCAwEAAaOBnTCBmjATBgkrBgEEAYI3FAIEBh4EAEMAQTALBgNVHQ8EBAMCAYYwDwYDVR0TAQH/
BAUwAwEB/zAdBgNVHQ4EFgQUQjK2FvoE/f5dS3rD/fdMQB1aQ68wNAYDVR0fBC0wKzApoCegJYYj
aHR0cDovL2NybC5zZWN1cmV0cnVzdC5jb20vU1RDQS5jcmwwEAYJKwYBBAGCNxUBBAMCAQAwDQYJ
KoZIhvcNAQEFBQADggEBADDtT0rhWDpSclu1pqNlGKa7UTt36Z3q059c4EVlew3KW+JwULKUBRSu
SceNQQcSc5R+DCMh/bwQf2AQWnL1mA6s7Ll/3XpvXdMc9P+IBWlCqQVxyLesJugutIxq/3HcuLHf
mbx8IVQr5Fiiu1cprp6poxkmD5kuCLDv/WnPmRoJjeOnnyvJNjR7JLN4TJUXpAYmHrZkUjZfYGfZ
nMUFdAvnZyPSCPyI6a6Lf+Ew9Dd+/cYy2i2eRDAwbO4H3tI0/NL/QPZL9GZGBlSm8jIKYyYwa5vR
3ItHuuG51WLQoqD0ZwV4KWMabwTW+MZMo5qxN7SN5ShLHZ4swrhovO0C7jE=
-----END CERTIFICATE-----

Secure Global CA
================
-----BEGIN CERTIFICATE-----
MIIDvDCCAqSgAwIBAgIQB1YipOjUiolN9BPI8PjqpTANBgkqhkiG9w0BAQUFADBKMQswCQYDVQQG
EwJVUzEgMB4GA1UEChMXU2VjdXJlVHJ1c3QgQ29ycG9yYXRpb24xGTAXBgNVBAMTEFNlY3VyZSBH
bG9iYWwgQ0EwHhcNMDYxMTA3MTk0MjI4WhcNMjkxMjMxMTk1MjA2WjBKMQswCQYDVQQGEwJVUzEg
MB4GA1UEChMXU2VjdXJlVHJ1c3QgQ29ycG9yYXRpb24xGTAXBgNVBAMTEFNlY3VyZSBHbG9iYWwg
Q0EwggEiMA0GCSqGSIb3DQEBAQUAA4IBDwAwggEKAoIBAQCvNS7YrGxVaQZx5RNoJLNP2MwhR/jx
YDiJiQPpvepeRlMJ3Fz1Wuj3RSoC6zFh1ykzTM7HfAo3fg+6MpjhHZevj8fcyTiW89sa/FHtaMbQ
bqR8JNGuQsiWUGMu4P51/pinX0kuleM5M2SOHqRfkNJnPLLZ/kG5VacJjnIFHovdRIWCQtBJwB1g
8NEXLJXr9qXBkqPFwqcIYA1gBBCWeZ4WNOaptvolRTnIHmX5k/Wq8VLcmZg9pYYaDDUz+kulBAYV
HDGA76oYa8J719rO+TMg1fW9ajMtgQT7sFzUnKPiXB3jqUJ1XnvUd+85VLrJChgbEplJL4hL/VBi
0XPnj3pDAgMBAAGjgZ0wgZowEwYJKwYBBAGCNxQCBAYeBABDAEEwCwYDVR0PBAQDAgGGMA8GA1Ud
EwEB/wQFMAMBAf8wHQYDVR0OBBYEFK9EBMJBfkiD2045AuzshHrmzsmkMDQGA1UdHwQtMCswKaAn
oCWGI2h0dHA6Ly9jcmwuc2VjdXJldHJ1c3QuY29tL1NHQ0EuY3JsMBAGCSsGAQQBgjcVAQQDAgEA
MA0GCSqGSIb3DQEBBQUAA4IBAQBjGghAfaReUw132HquHw0LURYD7xh8yOOvaliTFGCRsoTciE6+
OYo68+aCiV0BN7OrJKQVDpI1WkpEXk5X+nXOH0jOZvQ8QCaSmGwb7iRGDBezUqXbpZGRzzfTb+cn
CDpOGR86p1hcF895P4vkp9MmI50mD1hp/Ed+stCNi5O/KU9DaXR2Z0vPB4zmAve14bRDtUstFJ/5
3CYNv6ZHdAbYiNE6KTCEztI5gGIbqMdXSbxqVVFnFUq+NQfk1XWYN3kwFNspnWzFacxHVaIw98xc
f8LDmBxrThaA63p4ZUWiABqvDA1VZDRIuJK58bRQKfJPIx/abKwfROHdI3hRW8cW
-----END CERTIFICATE-----

COMODO Certification Authority
==============================
-----BEGIN CERTIFICATE-----
MIIEHTCCAwWgAwIBAgIQToEtioJl4AsC7j41AkblPTANBgkqhkiG9w0BAQUFADCBgTELMAkGA1UE
BhMCR0IxGzAZBgNVBAgTEkdyZWF0ZXIgTWFuY2hlc3RlcjEQMA4GA1UEBxMHU2FsZm9yZDEaMBgG
A1UEChMRQ09NT0RPIENBIExpbWl0ZWQxJzAlBgNVBAMTHkNPTU9ETyBDZXJ0aWZpY2F0aW9uIEF1
dGhvcml0eTAeFw0wNjEyMDEwMDAwMDBaFw0yOTEyMzEyMzU5NTlaMIGBMQswCQYDVQQGEwJHQjEb
MBkGA1UECBMSR3JlYXRlciBNYW5jaGVzdGVyMRAwDgYDVQQHEwdTYWxmb3JkMRowGAYDVQQKExFD
T01PRE8gQ0EgTGltaXRlZDEnMCUGA1UEAxMeQ09NT0RPIENlcnRpZmljYXRpb24gQXV0aG9yaXR5
MIIBIjANBgkqhkiG9w0BAQEFAAOCAQ8AMIIBCgKCAQEA0ECLi3LjkRv3UcEbVASY06m/weaKXTuH
+7uIzg3jLz8GlvCiKVCZrts7oVewdFFxze1CkU1B/qnI2GqGd0S7WWaXUF601CxwRM/aN5VCaTww
xHGzUvAhTaHYujl8HJ6jJJ3ygxaYqhZ8Q5sVW7euNJH+1GImGEaaP+vB+fGQV+useg2L23IwambV
4EajcNxo2f8ESIl33rXp+2dtQem8Ob0y2WIC8bGoPW43nOIv4tOiJovGuFVDiOEjPqXSJDlqR6sA
1KGzqSX+DT+nHbrTUcELpNqsOO9VUCQFZUaTNE8tja3G1CEZ0o7KBWFxB3NH5YoZEr0ETc5OnKVI
rLsm9wIDAQABo4GOMIGLMB0GA1UdDgQWBBQLWOWLxkwVN6RAqTCpIb5HNlpW/zAOBgNVHQ8BAf8E
BAMCAQYwDwYDVR0TAQH/BAUwAwEB/zBJBgNVHR8EQjBAMD6gPKA6hjhodHRwOi8vY3JsLmNvbW9k
b2NhLmNvbS9DT01PRE9DZXJ0aWZpY2F0aW9uQXV0aG9yaXR5LmNybDANBgkqhkiG9w0BAQUFAAOC
AQEAPpiem/Yb6dc5t3iuHXIYSdOH5EOC6z/JqvWote9VfCFSZfnVDeFs9D6Mk3ORLgLETgdxb8CP
OGEIqB6BCsAvIC9Bi5HcSEW88cbeunZrM8gALTFGTO3nnc+IlP8zwFboJIYmuNg4ON8qa90SzMc/
RxdMosIGlgnW2/4/PEZB31jiVg88O8EckzXZOFKs7sjsLjBOlDW0JB9LeGna8gI4zJVSk/BwJVmc
IGfE7vmLV2H0knZ9P4SNVbfo5azV8fUZVqZa+5Acr5Pr5RzUZ5ddBA6+C4OmF4O5MBKgxTMVBbkN
+8cFduPYSo38NBejxiEovjBFMR7HeL5YYTisO+IBZQ==
-----END CERTIFICATE-----

Network Solutions Certificate Authority
=======================================
-----BEGIN CERTIFICATE-----
MIID5jCCAs6gAwIBAgIQV8szb8JcFuZHFhfjkDFo4DANBgkqhkiG9w0BAQUFADBiMQswCQYDVQQG
EwJVUzEhMB8GA1UEChMYTmV0d29yayBTb2x1dGlvbnMgTC5MLkMuMTAwLgYDVQQDEydOZXR3b3Jr
IFNvbHV0aW9ucyBDZXJ0aWZpY2F0ZSBBdXRob3JpdHkwHhcNMDYxMjAxMDAwMDAwWhcNMjkxMjMx
MjM1OTU5WjBiMQswCQYDVQQGEwJVUzEhMB8GA1UEChMYTmV0d29yayBTb2x1dGlvbnMgTC5MLkMu
MTAwLgYDVQQDEydOZXR3b3JrIFNvbHV0aW9ucyBDZXJ0aWZpY2F0ZSBBdXRob3JpdHkwggEiMA0G
CSqGSIb3DQEBAQUAA4IBDwAwggEKAoIBAQDkvH6SMG3G2I4rC7xGzuAnlt7e+foS0zwzc7MEL7xx
jOWftiJgPl9dzgn/ggwbmlFQGiaJ3dVhXRncEg8tCqJDXRfQNJIg6nPPOCwGJgl6cvf6UDL4wpPT
aaIjzkGxzOTVHzbRijr4jGPiFFlp7Q3Tf2vouAPlT2rlmGNpSAW+Lv8ztumXWWn4Zxmuk2GWRBXT
crA/vGp97Eh/jcOrqnErU2lBUzS1sLnFBgrEsEX1QV1uiUV7PTsmjHTC5dLRfbIR1PtYMiKagMnc
/Qzpf14Dl847ABSHJ3A4qY5usyd2mFHgBeMhqxrVhSI8KbWaFsWAqPS7azCPL0YCorEMIuDTAgMB
AAGjgZcwgZQwHQYDVR0OBBYEFCEwyfsA106Y2oeqKtCnLrFAMadMMA4GA1UdDwEB/wQEAwIBBjAP
BgNVHRMBAf8EBTADAQH/MFIGA1UdHwRLMEkwR6BFoEOGQWh0dHA6Ly9jcmwubmV0c29sc3NsLmNv
bS9OZXR3b3JrU29sdXRpb25zQ2VydGlmaWNhdGVBdXRob3JpdHkuY3JsMA0GCSqGSIb3DQEBBQUA
A4IBAQC7rkvnt1frf6ott3NHhWrB5KUd5Oc86fRZZXe1eltajSU24HqXLjjAV2CDmAaDn7l2em5Q
4LqILPxFzBiwmZVRDuwduIj/h1AcgsLj4DKAv6ALR8jDMe+ZZzKATxcheQxpXN5eNK4CtSbqUN9/
GGUsyfJj4akH/nxxH2szJGoeBfcFaMBqEssuXmHLrijTfsK0ZpEmXzwuJF/LWA/rKOyvEZbz3Htv
wKeI8lN3s2Berq4o2jUsbzRF0ybh3uxbTydrFny9RAQYgrOJeRcQcT16ohZO9QHNpGxlaKFJdlxD
ydi8NmdspZS11My5vWo1ViHe2MPr+8ukYEywVaCge1ey
-----END CERTIFICATE-----

COMODO ECC Certification Authority
==================================
-----BEGIN CERTIFICATE-----
MIICiTCCAg+gAwIBAgIQH0evqmIAcFBUTAGem2OZKjAKBggqhkjOPQQDAzCBhTELMAkGA1UEBhMC
R0IxGzAZBgNVBAgTEkdyZWF0ZXIgTWFuY2hlc3RlcjEQMA4GA1UEBxMHU2FsZm9yZDEaMBgGA1UE
ChMRQ09NT0RPIENBIExpbWl0ZWQxKzApBgNVBAMTIkNPTU9ETyBFQ0MgQ2VydGlmaWNhdGlvbiBB
dXRob3JpdHkwHhcNMDgwMzA2MDAwMDAwWhcNMzgwMTE4MjM1OTU5WjCBhTELMAkGA1UEBhMCR0Ix
GzAZBgNVBAgTEkdyZWF0ZXIgTWFuY2hlc3RlcjEQMA4GA1UEBxMHU2FsZm9yZDEaMBgGA1UEChMR
Q09NT0RPIENBIExpbWl0ZWQxKzApBgNVBAMTIkNPTU9ETyBFQ0MgQ2VydGlmaWNhdGlvbiBBdXRo
b3JpdHkwdjAQBgcqhkjOPQIBBgUrgQQAIgNiAAQDR3svdcmCFYX7deSRFtSrYpn1PlILBs5BAH+X
4QokPB0BBO490o0JlwzgdeT6+3eKKvUDYEs2ixYjFq0JcfRK9ChQtP6IHG4/bC8vCVlbpVsLM5ni
wz2J+Wos77LTBumjQjBAMB0GA1UdDgQWBBR1cacZSBm8nZ3qQUfflMRId5nTeTAOBgNVHQ8BAf8E
BAMCAQYwDwYDVR0TAQH/BAUwAwEB/zAKBggqhkjOPQQDAwNoADBlAjEA7wNbeqy3eApyt4jf/7VG
FAkK+qDmfQjGGoe9GKhzvSbKYAydzpmfz1wPMOG+FDHqAjAU9JM8SaczepBGR7NjfRObTrdvGDeA
U/7dIOA1mjbRxwG55tzd8/8dLDoWV9mSOdY=
-----END CERTIFICATE-----

OISTE WISeKey Global Root GA CA
===============================
-----BEGIN CERTIFICATE-----
MIID8TCCAtmgAwIBAgIQQT1yx/RrH4FDffHSKFTfmjANBgkqhkiG9w0BAQUFADCBijELMAkGA1UE
BhMCQ0gxEDAOBgNVBAoTB1dJU2VLZXkxGzAZBgNVBAsTEkNvcHlyaWdodCAoYykgMjAwNTEiMCAG
A1UECxMZT0lTVEUgRm91bmRhdGlvbiBFbmRvcnNlZDEoMCYGA1UEAxMfT0lTVEUgV0lTZUtleSBH
bG9iYWwgUm9vdCBHQSBDQTAeFw0wNTEyMTExNjAzNDRaFw0zNzEyMTExNjA5NTFaMIGKMQswCQYD
VQQGEwJDSDEQMA4GA1UEChMHV0lTZUtleTEbMBkGA1UECxMSQ29weXJpZ2h0IChjKSAyMDA1MSIw
IAYDVQQLExlPSVNURSBGb3VuZGF0aW9uIEVuZG9yc2VkMSgwJgYDVQQDEx9PSVNURSBXSVNlS2V5
IEdsb2JhbCBSb290IEdBIENBMIIBIjANBgkqhkiG9w0BAQEFAAOCAQ8AMIIBCgKCAQEAy0+zAJs9
Nt350UlqaxBJH+zYK7LG+DKBKUOVTJoZIyEVRd7jyBxRVVuuk+g3/ytr6dTqvirdqFEr12bDYVxg
Asj1znJ7O7jyTmUIms2kahnBAbtzptf2w93NvKSLtZlhuAGio9RN1AU9ka34tAhxZK9w8RxrfvbD
d50kc3vkDIzh2TbhmYsFmQvtRTEJysIA2/dyoJaqlYfQjse2YXMNdmaM3Bu0Y6Kff5MTMPGhJ9vZ
/yxViJGg4E8HsChWjBgbl0SOid3gF27nKu+POQoxhILYQBRJLnpB5Kf+42TMwVlxSywhp1t94B3R
LoGbw9ho972WG6xwsRYUC9tguSYBBQIDAQABo1EwTzALBgNVHQ8EBAMCAYYwDwYDVR0TAQH/BAUw
AwEB/zAdBgNVHQ4EFgQUswN+rja8sHnR3JQmthG+IbJphpQwEAYJKwYBBAGCNxUBBAMCAQAwDQYJ
KoZIhvcNAQEFBQADggEBAEuh/wuHbrP5wUOxSPMowB0uyQlB+pQAHKSkq0lPjz0e701vvbyk9vIm
MMkQyh2I+3QZH4VFvbBsUfk2ftv1TDI6QU9bR8/oCy22xBmddMVHxjtqD6wU2zz0c5ypBd8A3HR4
+vg1YFkCExh8vPtNsCBtQ7tgMHpnM1zFmdH4LTlSc/uMqpclXHLZCB6rTjzjgTGfA6b7wP4piFXa
hNVQA7bihKOmNqoROgHhGEvWRGizPflTdISzRpFGlgC3gCy24eMQ4tui5yiPAZZiFj4A4xylNoEY
okxSdsARo27mHbrjWr42U8U+dY+GaSlYU7Wcu2+fXMUY7N0v4ZjJ/L7fCg0=
-----END CERTIFICATE-----

Certigna
========
-----BEGIN CERTIFICATE-----
MIIDqDCCApCgAwIBAgIJAP7c4wEPyUj/MA0GCSqGSIb3DQEBBQUAMDQxCzAJBgNVBAYTAkZSMRIw
EAYDVQQKDAlEaGlteW90aXMxETAPBgNVBAMMCENlcnRpZ25hMB4XDTA3MDYyOTE1MTMwNVoXDTI3
MDYyOTE1MTMwNVowNDELMAkGA1UEBhMCRlIxEjAQBgNVBAoMCURoaW15b3RpczERMA8GA1UEAwwI
Q2VydGlnbmEwggEiMA0GCSqGSIb3DQEBAQUAA4IBDwAwggEKAoIBAQDIaPHJ1tazNHUmgh7stL7q
XOEm7RFHYeGifBZ4QCHkYJ5ayGPhxLGWkv8YbWkj4Sti993iNi+RB7lIzw7sebYs5zRLcAglozyH
GxnygQcPOJAZ0xH+hrTy0V4eHpbNgGzOOzGTtvKg0KmVEn2lmsxryIRWijOp5yIVUxbwzBfsV1/p
ogqYCd7jX5xv3EjjhQsVWqa6n6xI4wmy9/Qy3l40vhx4XUJbzg4ij02Q130yGLMLLGq/jj8UEYkg
DncUtT2UCIf3JR7VsmAA7G8qKCVuKj4YYxclPz5EIBb2JsglrgVKtOdjLPOMFlN+XPsRGgjBRmKf
Irjxwo1p3Po6WAbfAgMBAAGjgbwwgbkwDwYDVR0TAQH/BAUwAwEB/zAdBgNVHQ4EFgQUGu3+QTmQ
tCRZvgHyUtVF9lo53BEwZAYDVR0jBF0wW4AUGu3+QTmQtCRZvgHyUtVF9lo53BGhOKQ2MDQxCzAJ
BgNVBAYTAkZSMRIwEAYDVQQKDAlEaGlteW90aXMxETAPBgNVBAMMCENlcnRpZ25hggkA/tzjAQ/J
SP8wDgYDVR0PAQH/BAQDAgEGMBEGCWCGSAGG+EIBAQQEAwIABzANBgkqhkiG9w0BAQUFAAOCAQEA
hQMeknH2Qq/ho2Ge6/PAD/Kl1NqV5ta+aDY9fm4fTIrv0Q8hbV6lUmPOEvjvKtpv6zf+EwLHyzs+
ImvaYS5/1HI93TDhHkxAGYwP15zRgzB7mFncfca5DClMoTOi62c6ZYTTluLtdkVwj7Ur3vkj1klu
PBS1xp81HlDQwY9qcEQCYsuuHWhBp6pX6FOqB9IG9tUUBguRA3UsbHK1YZWaDYu5Def131TN3ubY
1gkIl2PlwS6wt0QmwCbAr1UwnjvVNioZBPRcHv/PLLf/0P2HQBHVESO7SMAhqaQoLf0V+LBOK/Qw
WyH8EZE0vkHve52Xdf+XlcCWWC/qu0bXu+TZLg==
-----END CERTIFICATE-----

Deutsche Telekom Root CA 2
==========================
-----BEGIN CERTIFICATE-----
MIIDnzCCAoegAwIBAgIBJjANBgkqhkiG9w0BAQUFADBxMQswCQYDVQQGEwJERTEcMBoGA1UEChMT
RGV1dHNjaGUgVGVsZWtvbSBBRzEfMB0GA1UECxMWVC1UZWxlU2VjIFRydXN0IENlbnRlcjEjMCEG
A1UEAxMaRGV1dHNjaGUgVGVsZWtvbSBSb290IENBIDIwHhcNOTkwNzA5MTIxMTAwWhcNMTkwNzA5
MjM1OTAwWjBxMQswCQYDVQQGEwJERTEcMBoGA1UEChMTRGV1dHNjaGUgVGVsZWtvbSBBRzEfMB0G
A1UECxMWVC1UZWxlU2VjIFRydXN0IENlbnRlcjEjMCEGA1UEAxMaRGV1dHNjaGUgVGVsZWtvbSBS
b290IENBIDIwggEiMA0GCSqGSIb3DQEBAQUAA4IBDwAwggEKAoIBAQCrC6M14IspFLEUha88EOQ5
bzVdSq7d6mGNlUn0b2SjGmBmpKlAIoTZ1KXleJMOaAGtuU1cOs7TuKhCQN/Po7qCWWqSG6wcmtoI
KyUn+WkjR/Hg6yx6m/UTAtB+NHzCnjwAWav12gz1MjwrrFDa1sPeg5TKqAyZMg4ISFZbavva4VhY
AUlfckE8FQYBjl2tqriTtM2e66foai1SNNs671x1Udrb8zH57nGYMsRUFUQM+ZtV7a3fGAigo4aK
Se5TBY8ZTNXeWHmb0mocQqvF1afPaA+W5OFhmHZhyJF81j4A4pFQh+GdCuatl9Idxjp9y7zaAzTV
jlsB9WoHtxa2bkp/AgMBAAGjQjBAMB0GA1UdDgQWBBQxw3kbuvVT1xfgiXotF2wKsyudMzAPBgNV
HRMECDAGAQH/AgEFMA4GA1UdDwEB/wQEAwIBBjANBgkqhkiG9w0BAQUFAAOCAQEAlGRZrTlk5ynr
E/5aw4sTV8gEJPB0d8Bg42f76Ymmg7+Wgnxu1MM9756AbrsptJh6sTtU6zkXR34ajgv8HzFZMQSy
zhfzLMdiNlXiItiJVbSYSKpk+tYcNthEeFpaIzpXl/V6ME+un2pMSyuOoAPjPuCp1NJ70rOo4nI8
rZ7/gFnkm0W09juwzTkZmDLl6iFhkOQxIY40sfcvNUqFENrnijchvllj4PKFiDFT1FQUhXB59C4G
dyd1Lx+4ivn+xbrYNuSD7Odlt79jWvNGr4GUN9RBjNYj1h7P9WgbRGOiWrqnNVmh5XAFmw4jV5mU
Cm26OWMohpLzGITY+9HPBVZkVw==
-----END CERTIFICATE-----

Cybertrust Global Root
======================
-----BEGIN CERTIFICATE-----
MIIDoTCCAomgAwIBAgILBAAAAAABD4WqLUgwDQYJKoZIhvcNAQEFBQAwOzEYMBYGA1UEChMPQ3li
ZXJ0cnVzdCwgSW5jMR8wHQYDVQQDExZDeWJlcnRydXN0IEdsb2JhbCBSb290MB4XDTA2MTIxNTA4
MDAwMFoXDTIxMTIxNTA4MDAwMFowOzEYMBYGA1UEChMPQ3liZXJ0cnVzdCwgSW5jMR8wHQYDVQQD
ExZDeWJlcnRydXN0IEdsb2JhbCBSb290MIIBIjANBgkqhkiG9w0BAQEFAAOCAQ8AMIIBCgKCAQEA
+Mi8vRRQZhP/8NN57CPytxrHjoXxEnOmGaoQ25yiZXRadz5RfVb23CO21O1fWLE3TdVJDm71aofW
0ozSJ8bi/zafmGWgE07GKmSb1ZASzxQG9Dvj1Ci+6A74q05IlG2OlTEQXO2iLb3VOm2yHLtgwEZL
AfVJrn5GitB0jaEMAs7u/OePuGtm839EAL9mJRQr3RAwHQeWP032a7iPt3sMpTjr3kfb1V05/Iin
89cqdPHoWqI7n1C6poxFNcJQZZXcY4Lv3b93TZxiyWNzFtApD0mpSPCzqrdsxacwOUBdrsTiXSZT
8M4cIwhhqJQZugRiQOwfOHB3EgZxpzAYXSUnpQIDAQABo4GlMIGiMA4GA1UdDwEB/wQEAwIBBjAP
BgNVHRMBAf8EBTADAQH/MB0GA1UdDgQWBBS2CHsNesysIEyGVjJez6tuhS1wVzA/BgNVHR8EODA2
MDSgMqAwhi5odHRwOi8vd3d3Mi5wdWJsaWMtdHJ1c3QuY29tL2NybC9jdC9jdHJvb3QuY3JsMB8G
A1UdIwQYMBaAFLYIew16zKwgTIZWMl7Pq26FLXBXMA0GCSqGSIb3DQEBBQUAA4IBAQBW7wojoFRO
lZfJ+InaRcHUowAl9B8Tq7ejhVhpwjCt2BWKLePJzYFa+HMjWqd8BfP9IjsO0QbE2zZMcwSO5bAi
5MXzLqXZI+O4Tkogp24CJJ8iYGd7ix1yCcUxXOl5n4BHPa2hCwcUPUf/A2kaDAtE52Mlp3+yybh2
hO0j9n0Hq0V+09+zv+mKts2oomcrUtW3ZfA5TGOgkXmTUg9U3YO7n9GPp1Nzw8v/MOx8BLjYRB+T
X3EJIrduPuocA06dGiBh+4E37F78CkWr1+cXVdCg6mCbpvbjjFspwgZgFJ0tl0ypkxWdYcQBX0jW
WL1WMRJOEcgh4LMRkWXbtKaIOM5V
-----END CERTIFICATE-----

ePKI Root Certification Authority
=================================
-----BEGIN CERTIFICATE-----
MIIFsDCCA5igAwIBAgIQFci9ZUdcr7iXAF7kBtK8nTANBgkqhkiG9w0BAQUFADBeMQswCQYDVQQG
EwJUVzEjMCEGA1UECgwaQ2h1bmdod2EgVGVsZWNvbSBDby4sIEx0ZC4xKjAoBgNVBAsMIWVQS0kg
Um9vdCBDZXJ0aWZpY2F0aW9uIEF1dGhvcml0eTAeFw0wNDEyMjAwMjMxMjdaFw0zNDEyMjAwMjMx
MjdaMF4xCzAJBgNVBAYTAlRXMSMwIQYDVQQKDBpDaHVuZ2h3YSBUZWxlY29tIENvLiwgTHRkLjEq
MCgGA1UECwwhZVBLSSBSb290IENlcnRpZmljYXRpb24gQXV0aG9yaXR5MIICIjANBgkqhkiG9w0B
AQEFAAOCAg8AMIICCgKCAgEA4SUP7o3biDN1Z82tH306Tm2d0y8U82N0ywEhajfqhFAHSyZbCUNs
IZ5qyNUD9WBpj8zwIuQf5/dqIjG3LBXy4P4AakP/h2XGtRrBp0xtInAhijHyl3SJCRImHJ7K2RKi
lTza6We/CKBk49ZCt0Xvl/T29de1ShUCWH2YWEtgvM3XDZoTM1PRYfl61dd4s5oz9wCGzh1NlDiv
qOx4UXCKXBCDUSH3ET00hl7lSM2XgYI1TBnsZfZrxQWh7kcT1rMhJ5QQCtkkO7q+RBNGMD+XPNjX
12ruOzjjK9SXDrkb5wdJfzcq+Xd4z1TtW0ado4AOkUPB1ltfFLqfpo0kR0BZv3I4sjZsN/+Z0V0O
WQqraffAsgRFelQArr5T9rXn4fg8ozHSqf4hUmTFpmfwdQcGlBSBVcYn5AGPF8Fqcde+S/uUWH1+
ETOxQvdibBjWzwloPn9s9h6PYq2lY9sJpx8iQkEeb5mKPtf5P0B6ebClAZLSnT0IFaUQAS2zMnao
lQ2zepr7BxB4EW/hj8e6DyUadCrlHJhBmd8hh+iVBmoKs2pHdmX2Os+PYhcZewoozRrSgx4hxyy/
vv9haLdnG7t4TY3OZ+XkwY63I2binZB1NJipNiuKmpS5nezMirH4JYlcWrYvjB9teSSnUmjDhDXi
Zo1jDiVN1Rmy5nk3pyKdVDECAwEAAaNqMGgwHQYDVR0OBBYEFB4M97Zn8uGSJglFwFU5Lnc/Qkqi
MAwGA1UdEwQFMAMBAf8wOQYEZyoHAAQxMC8wLQIBADAJBgUrDgMCGgUAMAcGBWcqAwAABBRFsMLH
ClZ87lt4DJX5GFPBphzYEDANBgkqhkiG9w0BAQUFAAOCAgEACbODU1kBPpVJufGBuvl2ICO1J2B0
1GqZNF5sAFPZn/KmsSQHRGoqxqWOeBLoR9lYGxMqXnmbnwoqZ6YlPwZpVnPDimZI+ymBV3QGypzq
KOg4ZyYr8dW1P2WT+DZdjo2NQCCHGervJ8A9tDkPJXtoUHRVnAxZfVo9QZQlUgjgRywVMRnVvwdV
xrsStZf0X4OFunHB2WyBEXYKCrC/gpf36j36+uwtqSiUO1bd0lEursC9CBWMd1I0ltabrNMdjmEP
NXubrjlpC2JgQCA2j6/7Nu4tCEoduL+bXPjqpRugc6bY+G7gMwRfaKonh+3ZwZCc7b3jajWvY9+r
GNm65ulK6lCKD2GTHuItGeIwlDWSXQ62B68ZgI9HkFFLLk3dheLSClIKF5r8GrBQAuUBo2M3IUxE
xJtRmREOc5wGj1QupyheRDmHVi03vYVElOEMSyycw5KFNGHLD7ibSkNS/jQ6fbjpKdx2qcgw+BRx
gMYeNkh0IkFch4LoGHGLQYlE535YW6i4jRPpp2zDR+2zGp1iro2C6pSe3VkQw63d4k3jMdXH7Ojy
sP6SHhYKGvzZ8/gntsm+HbRsZJB/9OTEW9c3rkIO3aQab3yIVMUWbuF6aC74Or8NpDyJO3inTmOD
BCEIZ43ygknQW/2xzQ+DhNQ+IIX3Sj0rnP0qCglN6oH4EZw=
-----END CERTIFICATE-----

certSIGN ROOT CA
================
-----BEGIN CERTIFICATE-----
MIIDODCCAiCgAwIBAgIGIAYFFnACMA0GCSqGSIb3DQEBBQUAMDsxCzAJBgNVBAYTAlJPMREwDwYD
VQQKEwhjZXJ0U0lHTjEZMBcGA1UECxMQY2VydFNJR04gUk9PVCBDQTAeFw0wNjA3MDQxNzIwMDRa
Fw0zMTA3MDQxNzIwMDRaMDsxCzAJBgNVBAYTAlJPMREwDwYDVQQKEwhjZXJ0U0lHTjEZMBcGA1UE
CxMQY2VydFNJR04gUk9PVCBDQTCCASIwDQYJKoZIhvcNAQEBBQADggEPADCCAQoCggEBALczuX7I
JUqOtdu0KBuqV5Do0SLTZLrTk+jUrIZhQGpgV2hUhE28alQCBf/fm5oqrl0Hj0rDKH/v+yv6efHH
rfAQUySQi2bJqIirr1qjAOm+ukbuW3N7LBeCgV5iLKECZbO9xSsAfsT8AzNXDe3i+s5dRdY4zTW2
ssHQnIFKquSyAVwdj1+ZxLGt24gh65AIgoDzMKND5pCCrlUoSe1b16kQOA7+j0xbm0bqQfWwCHTD
0IgztnzXdN/chNFDDnU5oSVAKOp4yw4sLjmdjItuFhwvJoIQ4uNllAoEwF73XVv4EOLQunpL+943
AAAaWyjj0pxzPjKHmKHJUS/X3qwzs08CAwEAAaNCMEAwDwYDVR0TAQH/BAUwAwEB/zAOBgNVHQ8B
Af8EBAMCAcYwHQYDVR0OBBYEFOCMm9slSbPxfIbWskKHC9BroNnkMA0GCSqGSIb3DQEBBQUAA4IB
AQA+0hyJLjX8+HXd5n9liPRyTMks1zJO890ZeUe9jjtbkw9QSSQTaxQGcu8J06Gh40CEyecYMnQ8
SG4Pn0vU9x7Tk4ZkVJdjclDVVc/6IJMCopvDI5NOFlV2oHB5bc0hH88vLbwZ44gx+FkagQnIl6Z0
x2DEW8xXjrJ1/RsCCdtZb3KTafcxQdaIOL+Hsr0Wefmq5L6IJd1hJyMctTEHBDa0GpC9oHRxUIlt
vBTjD4au8as+x6AJzKNI0eDbZOeStc+vckNwi/nDhDwTqn6Sm1dTk/pwwpEOMfmbZ13pljheX7Nz
TogVZ96edhBiIL5VaZVDADlN9u6wWk5JRFRYX0KD
-----END CERTIFICATE-----

GeoTrust Primary Certification Authority - G3
=============================================
-----BEGIN CERTIFICATE-----
MIID/jCCAuagAwIBAgIQFaxulBmyeUtB9iepwxgPHzANBgkqhkiG9w0BAQsFADCBmDELMAkGA1UE
BhMCVVMxFjAUBgNVBAoTDUdlb1RydXN0IEluYy4xOTA3BgNVBAsTMChjKSAyMDA4IEdlb1RydXN0
IEluYy4gLSBGb3IgYXV0aG9yaXplZCB1c2Ugb25seTE2MDQGA1UEAxMtR2VvVHJ1c3QgUHJpbWFy
eSBDZXJ0aWZpY2F0aW9uIEF1dGhvcml0eSAtIEczMB4XDTA4MDQwMjAwMDAwMFoXDTM3MTIwMTIz
NTk1OVowgZgxCzAJBgNVBAYTAlVTMRYwFAYDVQQKEw1HZW9UcnVzdCBJbmMuMTkwNwYDVQQLEzAo
YykgMjAwOCBHZW9UcnVzdCBJbmMuIC0gRm9yIGF1dGhvcml6ZWQgdXNlIG9ubHkxNjA0BgNVBAMT
LUdlb1RydXN0IFByaW1hcnkgQ2VydGlmaWNhdGlvbiBBdXRob3JpdHkgLSBHMzCCASIwDQYJKoZI
hvcNAQEBBQADggEPADCCAQoCggEBANziXmJYHTNXOTIz+uvLh4yn1ErdBojqZI4xmKU4kB6Yzy5j
K/BGvESyiaHAKAxJcCGVn2TAppMSAmUmhsalifD614SgcK9PGpc/BkTVyetyEH3kMSj7HGHmKAdE
c5IiaacDiGydY8hS2pgn5whMcD60yRLBxWeDXTPzAxHsatBT4tG6NmCUgLthY2xbF37fQJQeqw3C
IShwiP/WJmxsYAQlTlV+fe+/lEjetx3dcI0FX4ilm/LC7urRQEFtYjgdVgbFA0dRIBn8exALDmKu
dlW/X3e+PkkBUz2YJQN2JFodtNuJ6nnltrM7P7pMKEF/BqxqjsHQ9gUdfeZChuOl1UcCAwEAAaNC
MEAwDwYDVR0TAQH/BAUwAwEB/zAOBgNVHQ8BAf8EBAMCAQYwHQYDVR0OBBYEFMR5yo6hTgMdHNxr
2zFblD4/MH8tMA0GCSqGSIb3DQEBCwUAA4IBAQAtxRPPVoB7eni9n64smefv2t+UXglpp+duaIy9
cr5HqQ6XErhK8WTTOd8lNNTBzU6B8A8ExCSzNJbGpqow32hhc9f5joWJ7w5elShKKiePEI4ufIbE
Ap7aDHdlDkQNkv39sxY2+hENHYwOB4lqKVb3cvTdFZx3NWZXqxNT2I7BQMXXExZacse3aQHEerGD
AWh9jUGhlBjBJVz88P6DAod8DQ3PLghcSkANPuyBYeYk28rgDi0Hsj5W3I31QYUHSJsMC8tJP33s
t/3LjWeJGqvtux6jAAgIFyqCXDFdRootD4abdNlF+9RAsXqqaC2Gspki4cErx5z481+oghLrGREt
-----END CERTIFICATE-----

thawte Primary Root CA - G2
===========================
-----BEGIN CERTIFICATE-----
MIICiDCCAg2gAwIBAgIQNfwmXNmET8k9Jj1Xm67XVjAKBggqhkjOPQQDAzCBhDELMAkGA1UEBhMC
VVMxFTATBgNVBAoTDHRoYXd0ZSwgSW5jLjE4MDYGA1UECxMvKGMpIDIwMDcgdGhhd3RlLCBJbmMu
IC0gRm9yIGF1dGhvcml6ZWQgdXNlIG9ubHkxJDAiBgNVBAMTG3RoYXd0ZSBQcmltYXJ5IFJvb3Qg
Q0EgLSBHMjAeFw0wNzExMDUwMDAwMDBaFw0zODAxMTgyMzU5NTlaMIGEMQswCQYDVQQGEwJVUzEV
MBMGA1UEChMMdGhhd3RlLCBJbmMuMTgwNgYDVQQLEy8oYykgMjAwNyB0aGF3dGUsIEluYy4gLSBG
b3IgYXV0aG9yaXplZCB1c2Ugb25seTEkMCIGA1UEAxMbdGhhd3RlIFByaW1hcnkgUm9vdCBDQSAt
IEcyMHYwEAYHKoZIzj0CAQYFK4EEACIDYgAEotWcgnuVnfFSeIf+iha/BebfowJPDQfGAFG6DAJS
LSKkQjnE/o/qycG+1E3/n3qe4rF8mq2nhglzh9HnmuN6papu+7qzcMBniKI11KOasf2twu8x+qi5
8/sIxpHR+ymVo0IwQDAPBgNVHRMBAf8EBTADAQH/MA4GA1UdDwEB/wQEAwIBBjAdBgNVHQ4EFgQU
mtgAMADna3+FGO6Lts6KDPgR4bswCgYIKoZIzj0EAwMDaQAwZgIxAN344FdHW6fmCsO99YCKlzUN
G4k8VIZ3KMqh9HneteY4sPBlcIx/AlTCv//YoT7ZzwIxAMSNlPzcU9LcnXgWHxUzI1NS41oxXZ3K
rr0TKUQNJ1uo52icEvdYPy5yAlejj6EULg==
-----END CERTIFICATE-----

thawte Primary Root CA - G3
===========================
-----BEGIN CERTIFICATE-----
MIIEKjCCAxKgAwIBAgIQYAGXt0an6rS0mtZLL/eQ+zANBgkqhkiG9w0BAQsFADCBrjELMAkGA1UE
BhMCVVMxFTATBgNVBAoTDHRoYXd0ZSwgSW5jLjEoMCYGA1UECxMfQ2VydGlmaWNhdGlvbiBTZXJ2
aWNlcyBEaXZpc2lvbjE4MDYGA1UECxMvKGMpIDIwMDggdGhhd3RlLCBJbmMuIC0gRm9yIGF1dGhv
cml6ZWQgdXNlIG9ubHkxJDAiBgNVBAMTG3RoYXd0ZSBQcmltYXJ5IFJvb3QgQ0EgLSBHMzAeFw0w
ODA0MDIwMDAwMDBaFw0zNzEyMDEyMzU5NTlaMIGuMQswCQYDVQQGEwJVUzEVMBMGA1UEChMMdGhh
d3RlLCBJbmMuMSgwJgYDVQQLEx9DZXJ0aWZpY2F0aW9uIFNlcnZpY2VzIERpdmlzaW9uMTgwNgYD
VQQLEy8oYykgMjAwOCB0aGF3dGUsIEluYy4gLSBGb3IgYXV0aG9yaXplZCB1c2Ugb25seTEkMCIG
A1UEAxMbdGhhd3RlIFByaW1hcnkgUm9vdCBDQSAtIEczMIIBIjANBgkqhkiG9w0BAQEFAAOCAQ8A
MIIBCgKCAQEAsr8nLPvb2FvdeHsbnndmgcs+vHyu86YnmjSjaDFxODNi5PNxZnmxqWWjpYvVj2At
P0LMqmsywCPLLEHd5N/8YZzic7IilRFDGF/Eth9XbAoFWCLINkw6fKXRz4aviKdEAhN0cXMKQlkC
+BsUa0Lfb1+6a4KinVvnSr0eAXLbS3ToO39/fR8EtCab4LRarEc9VbjXsCZSKAExQGbY2SS99irY
7CFJXJv2eul/VTV+lmuNk5Mny5K76qxAwJ/C+IDPXfRa3M50hqY+bAtTyr2SzhkGcuYMXDhpxwTW
vGzOW/b3aJzcJRVIiKHpqfiYnODz1TEoYRFsZ5aNOZnLwkUkOQIDAQABo0IwQDAPBgNVHRMBAf8E
BTADAQH/MA4GA1UdDwEB/wQEAwIBBjAdBgNVHQ4EFgQUrWyqlGCc7eT/+j4KdCtjA/e2Wb8wDQYJ
KoZIhvcNAQELBQADggEBABpA2JVlrAmSicY59BDlqQ5mU1143vokkbvnRFHfxhY0Cu9qRFHqKweK
A3rD6z8KLFIWoCtDuSWQP3CpMyVtRRooOyfPqsMpQhvfO0zAMzRbQYi/aytlryjvsvXDqmbOe1bu
t8jLZ8HJnBoYuMTDSQPxYA5QzUbF83d597YV4Djbxy8ooAw/dyZ02SUS2jHaGh7cKUGRIjxpp7sC
8rZcJwOJ9Abqm+RyguOhCcHpABnTPtRwa7pxpqpYrvS76Wy274fMm7v/OeZWYdMKp8RcTGB7BXcm
er/YB1IsYvdwY9k5vG8cwnncdimvzsUsZAReiDZuMdRAGmI0Nj81Aa6sY6A=
-----END CERTIFICATE-----

GeoTrust Primary Certification Authority - G2
=============================================
-----BEGIN CERTIFICATE-----
MIICrjCCAjWgAwIBAgIQPLL0SAoA4v7rJDteYD7DazAKBggqhkjOPQQDAzCBmDELMAkGA1UEBhMC
VVMxFjAUBgNVBAoTDUdlb1RydXN0IEluYy4xOTA3BgNVBAsTMChjKSAyMDA3IEdlb1RydXN0IElu
Yy4gLSBGb3IgYXV0aG9yaXplZCB1c2Ugb25seTE2MDQGA1UEAxMtR2VvVHJ1c3QgUHJpbWFyeSBD
ZXJ0aWZpY2F0aW9uIEF1dGhvcml0eSAtIEcyMB4XDTA3MTEwNTAwMDAwMFoXDTM4MDExODIzNTk1
OVowgZgxCzAJBgNVBAYTAlVTMRYwFAYDVQQKEw1HZW9UcnVzdCBJbmMuMTkwNwYDVQQLEzAoYykg
MjAwNyBHZW9UcnVzdCBJbmMuIC0gRm9yIGF1dGhvcml6ZWQgdXNlIG9ubHkxNjA0BgNVBAMTLUdl
b1RydXN0IFByaW1hcnkgQ2VydGlmaWNhdGlvbiBBdXRob3JpdHkgLSBHMjB2MBAGByqGSM49AgEG
BSuBBAAiA2IABBWx6P0DFUPlrOuHNxFi79KDNlJ9RVcLSo17VDs6bl8VAsBQps8lL33KSLjHUGMc
KiEIfJo22Av+0SbFWDEwKCXzXV2juLaltJLtbCyf691DiaI8S0iRHVDsJt/WYC69IaNCMEAwDwYD
VR0TAQH/BAUwAwEB/zAOBgNVHQ8BAf8EBAMCAQYwHQYDVR0OBBYEFBVfNVdRVfslsq0DafwBo/q+
EVXVMAoGCCqGSM49BAMDA2cAMGQCMGSWWaboCd6LuvpaiIjwH5HTRqjySkwCY/tsXzjbLkGTqQ7m
ndwxHLKgpxgceeHHNgIwOlavmnRs9vuD4DPTCF+hnMJbn0bWtsuRBmOiBuczrD6ogRLQy7rQkgu2
npaqBA+K
-----END CERTIFICATE-----

VeriSign Universal Root Certification Authority
===============================================
-----BEGIN CERTIFICATE-----
MIIEuTCCA6GgAwIBAgIQQBrEZCGzEyEDDrvkEhrFHTANBgkqhkiG9w0BAQsFADCBvTELMAkGA1UE
BhMCVVMxFzAVBgNVBAoTDlZlcmlTaWduLCBJbmMuMR8wHQYDVQQLExZWZXJpU2lnbiBUcnVzdCBO
ZXR3b3JrMTowOAYDVQQLEzEoYykgMjAwOCBWZXJpU2lnbiwgSW5jLiAtIEZvciBhdXRob3JpemVk
IHVzZSBvbmx5MTgwNgYDVQQDEy9WZXJpU2lnbiBVbml2ZXJzYWwgUm9vdCBDZXJ0aWZpY2F0aW9u
IEF1dGhvcml0eTAeFw0wODA0MDIwMDAwMDBaFw0zNzEyMDEyMzU5NTlaMIG9MQswCQYDVQQGEwJV
UzEXMBUGA1UEChMOVmVyaVNpZ24sIEluYy4xHzAdBgNVBAsTFlZlcmlTaWduIFRydXN0IE5ldHdv
cmsxOjA4BgNVBAsTMShjKSAyMDA4IFZlcmlTaWduLCBJbmMuIC0gRm9yIGF1dGhvcml6ZWQgdXNl
IG9ubHkxODA2BgNVBAMTL1ZlcmlTaWduIFVuaXZlcnNhbCBSb290IENlcnRpZmljYXRpb24gQXV0
aG9yaXR5MIIBIjANBgkqhkiG9w0BAQEFAAOCAQ8AMIIBCgKCAQEAx2E3XrEBNNti1xWb/1hajCMj
1mCOkdeQmIN65lgZOIzF9uVkhbSicfvtvbnazU0AtMgtc6XHaXGVHzk8skQHnOgO+k1KxCHfKWGP
MiJhgsWHH26MfF8WIFFE0XBPV+rjHOPMee5Y2A7Cs0WTwCznmhcrewA3ekEzeOEz4vMQGn+HLL72
9fdC4uW/h2KJXwBL38Xd5HVEMkE6HnFuacsLdUYI0crSK5XQz/u5QGtkjFdN/BMReYTtXlT2NJ8I
AfMQJQYXStrxHXpma5hgZqTZ79IugvHw7wnqRMkVauIDbjPTrJ9VAMf2CGqUuV/c4DPxhGD5WycR
tPwW8rtWaoAljQIDAQABo4GyMIGvMA8GA1UdEwEB/wQFMAMBAf8wDgYDVR0PAQH/BAQDAgEGMG0G
CCsGAQUFBwEMBGEwX6FdoFswWTBXMFUWCWltYWdlL2dpZjAhMB8wBwYFKw4DAhoEFI/l0xqGrI2O
a8PPgGrUSBgsexkuMCUWI2h0dHA6Ly9sb2dvLnZlcmlzaWduLmNvbS92c2xvZ28uZ2lmMB0GA1Ud
DgQWBBS2d/ppSEefUxLVwuoHMnYH0ZcHGTANBgkqhkiG9w0BAQsFAAOCAQEASvj4sAPmLGd75JR3
Y8xuTPl9Dg3cyLk1uXBPY/ok+myDjEedO2Pzmvl2MpWRsXe8rJq+seQxIcaBlVZaDrHC1LGmWazx
Y8u4TB1ZkErvkBYoH1quEPuBUDgMbMzxPcP1Y+Oz4yHJJDnp/RVmRvQbEdBNc6N9Rvk97ahfYtTx
P/jgdFcrGJ2BtMQo2pSXpXDrrB2+BxHw1dvd5Yzw1TKwg+ZX4o+/vqGqvz0dtdQ46tewXDpPaj+P
wGZsY6rp2aQW9IHRlRQOfc2VNNnSj3BzgXucfr2YYdhFh5iQxeuGMMY1v/D/w1WIg0vvBZIGcfK4
mJO37M2CYfE45k+XmCpajQ==
-----END CERTIFICATE-----

VeriSign Class 3 Public Primary Certification Authority - G4
============================================================
-----BEGIN CERTIFICATE-----
MIIDhDCCAwqgAwIBAgIQL4D+I4wOIg9IZxIokYesszAKBggqhkjOPQQDAzCByjELMAkGA1UEBhMC
VVMxFzAVBgNVBAoTDlZlcmlTaWduLCBJbmMuMR8wHQYDVQQLExZWZXJpU2lnbiBUcnVzdCBOZXR3
b3JrMTowOAYDVQQLEzEoYykgMjAwNyBWZXJpU2lnbiwgSW5jLiAtIEZvciBhdXRob3JpemVkIHVz
ZSBvbmx5MUUwQwYDVQQDEzxWZXJpU2lnbiBDbGFzcyAzIFB1YmxpYyBQcmltYXJ5IENlcnRpZmlj
YXRpb24gQXV0aG9yaXR5IC0gRzQwHhcNMDcxMTA1MDAwMDAwWhcNMzgwMTE4MjM1OTU5WjCByjEL
MAkGA1UEBhMCVVMxFzAVBgNVBAoTDlZlcmlTaWduLCBJbmMuMR8wHQYDVQQLExZWZXJpU2lnbiBU
cnVzdCBOZXR3b3JrMTowOAYDVQQLEzEoYykgMjAwNyBWZXJpU2lnbiwgSW5jLiAtIEZvciBhdXRo
b3JpemVkIHVzZSBvbmx5MUUwQwYDVQQDEzxWZXJpU2lnbiBDbGFzcyAzIFB1YmxpYyBQcmltYXJ5
IENlcnRpZmljYXRpb24gQXV0aG9yaXR5IC0gRzQwdjAQBgcqhkjOPQIBBgUrgQQAIgNiAASnVnp8
Utpkmw4tXNherJI9/gHmGUo9FANL+mAnINmDiWn6VMaaGF5VKmTeBvaNSjutEDxlPZCIBIngMGGz
rl0Bp3vefLK+ymVhAIau2o970ImtTR1ZmkGxvEeA3J5iw/mjgbIwga8wDwYDVR0TAQH/BAUwAwEB
/zAOBgNVHQ8BAf8EBAMCAQYwbQYIKwYBBQUHAQwEYTBfoV2gWzBZMFcwVRYJaW1hZ2UvZ2lmMCEw
HzAHBgUrDgMCGgQUj+XTGoasjY5rw8+AatRIGCx7GS4wJRYjaHR0cDovL2xvZ28udmVyaXNpZ24u
Y29tL3ZzbG9nby5naWYwHQYDVR0OBBYEFLMWkf3upm7ktS5Jj4d4gYDs5bG1MAoGCCqGSM49BAMD
A2gAMGUCMGYhDBgmYFo4e1ZC4Kf8NoRRkSAsdk1DPcQdhCPQrNZ8NQbOzWm9kA3bbEhCHQ6qQgIx
AJw9SDkjOVgaFRJZap7v1VmyHVIsmXHNxynfGyphe3HR3vPA5Q06Sqotp9iGKt0uEA==
-----END CERTIFICATE-----

NetLock Arany (Class Gold) Főtanúsítvány
========================================
-----BEGIN CERTIFICATE-----
MIIEFTCCAv2gAwIBAgIGSUEs5AAQMA0GCSqGSIb3DQEBCwUAMIGnMQswCQYDVQQGEwJIVTERMA8G
A1UEBwwIQnVkYXBlc3QxFTATBgNVBAoMDE5ldExvY2sgS2Z0LjE3MDUGA1UECwwuVGFuw7pzw610
dsOhbnlraWFkw7NrIChDZXJ0aWZpY2F0aW9uIFNlcnZpY2VzKTE1MDMGA1UEAwwsTmV0TG9jayBB
cmFueSAoQ2xhc3MgR29sZCkgRsWRdGFuw7pzw610dsOhbnkwHhcNMDgxMjExMTUwODIxWhcNMjgx
MjA2MTUwODIxWjCBpzELMAkGA1UEBhMCSFUxETAPBgNVBAcMCEJ1ZGFwZXN0MRUwEwYDVQQKDAxO
ZXRMb2NrIEtmdC4xNzA1BgNVBAsMLlRhbsO6c8OtdHbDoW55a2lhZMOzayAoQ2VydGlmaWNhdGlv
biBTZXJ2aWNlcykxNTAzBgNVBAMMLE5ldExvY2sgQXJhbnkgKENsYXNzIEdvbGQpIEbFkXRhbsO6
c8OtdHbDoW55MIIBIjANBgkqhkiG9w0BAQEFAAOCAQ8AMIIBCgKCAQEAxCRec75LbRTDofTjl5Bu
0jBFHjzuZ9lk4BqKf8owyoPjIMHj9DrTlF8afFttvzBPhCf2nx9JvMaZCpDyD/V/Q4Q3Y1GLeqVw
/HpYzY6b7cNGbIRwXdrzAZAj/E4wqX7hJ2Pn7WQ8oLjJM2P+FpD/sLj916jAwJRDC7bVWaaeVtAk
H3B5r9s5VA1lddkVQZQBr17s9o3x/61k/iCa11zr/qYfCGSji3ZVrR47KGAuhyXoqq8fxmRGILdw
fzzeSNuWU7c5d+Qa4scWhHaXWy+7GRWF+GmF9ZmnqfI0p6m2pgP8b4Y9VHx2BJtr+UBdADTHLpl1
neWIA6pN+APSQnbAGwIDAKiLo0UwQzASBgNVHRMBAf8ECDAGAQH/AgEEMA4GA1UdDwEB/wQEAwIB
BjAdBgNVHQ4EFgQUzPpnk/C2uNClwB7zU/2MU9+D15YwDQYJKoZIhvcNAQELBQADggEBAKt/7hwW
qZw8UQCgwBEIBaeZ5m8BiFRhbvG5GK1Krf6BQCOUL/t1fC8oS2IkgYIL9WHxHG64YTjrgfpioTta
YtOUZcTh5m2C+C8lcLIhJsFyUR+MLMOEkMNaj7rP9KdlpeuY0fsFskZ1FSNqb4VjMIDw1Z4fKRzC
bLBQWV2QWzuoDTDPv31/zvGdg73JRm4gpvlhUbohL3u+pRVjodSVh/GeufOJ8z2FuLjbvrW5Kfna
NwUASZQDhETnv0Mxz3WLJdH0pmT1kvarBes96aULNmLazAZfNou2XjG4Kvte9nHfRCaexOYNkbQu
dZWAUWpLMKawYqGT8ZvYzsRjdT9ZR7E=
-----END CERTIFICATE-----

Staat der Nederlanden Root CA - G2
==================================
-----BEGIN CERTIFICATE-----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-----END CERTIFICATE-----

Hongkong Post Root CA 1
=======================
-----BEGIN CERTIFICATE-----
MIIDMDCCAhigAwIBAgICA+gwDQYJKoZIhvcNAQEFBQAwRzELMAkGA1UEBhMCSEsxFjAUBgNVBAoT
DUhvbmdrb25nIFBvc3QxIDAeBgNVBAMTF0hvbmdrb25nIFBvc3QgUm9vdCBDQSAxMB4XDTAzMDUx
NTA1MTMxNFoXDTIzMDUxNTA0NTIyOVowRzELMAkGA1UEBhMCSEsxFjAUBgNVBAoTDUhvbmdrb25n
IFBvc3QxIDAeBgNVBAMTF0hvbmdrb25nIFBvc3QgUm9vdCBDQSAxMIIBIjANBgkqhkiG9w0BAQEF
AAOCAQ8AMIIBCgKCAQEArP84tulmAknjorThkPlAj3n54r15/gK97iSSHSL22oVyaf7XPwnU3ZG1
ApzQjVrhVcNQhrkpJsLj2aDxaQMoIIBFIi1WpztUlVYiWR8o3x8gPW2iNr4joLFutbEnPzlTCeqr
auh0ssJlXI6/fMN4hM2eFvz1Lk8gKgifd/PFHsSaUmYeSF7jEAaPIpjhZY4bXSNmO7ilMlHIhqqh
qZ5/dpTCpmy3QfDVyAY45tQM4vM7TG1QjMSDJ8EThFk9nnV0ttgCXjqQesBCNnLsak3c78QA3xMY
V18meMjWCnl3v/evt3a5pQuEF10Q6m/hq5URX208o1xNg1vysxmKgIsLhwIDAQABoyYwJDASBgNV
HRMBAf8ECDAGAQH/AgEDMA4GA1UdDwEB/wQEAwIBxjANBgkqhkiG9w0BAQUFAAOCAQEADkbVPK7i
h9legYsCmEEIjEy82tvuJxuC52pF7BaLT4Wg87JwvVqWuspube5Gi27nKi6Wsxkz67SfqLI37pio
l7Yutmcn1KZJ/RyTZXaeQi/cImyaT/JaFTmxcdcrUehtHJjA2Sr0oYJ71clBoiMBdDhViw+5Lmei
IAQ32pwL0xch4I+XeTRvhEgCIDMb5jREn5Fw9IBehEPCKdJsEhTkYY2sEJCehFC78JZvRZ+K88ps
T/oROhUVRsPNH4NbLUES7VBnQRM9IauUiqpOfMGx+6fWtScvl6tu4B3i0RwsH0Ti/L6RoZz71ilT
c4afU9hDDl3WY4JxHYB0yvbiAmvZWg==
-----END CERTIFICATE-----

SecureSign RootCA11
===================
-----BEGIN CERTIFICATE-----
MIIDbTCCAlWgAwIBAgIBATANBgkqhkiG9w0BAQUFADBYMQswCQYDVQQGEwJKUDErMCkGA1UEChMi
SmFwYW4gQ2VydGlmaWNhdGlvbiBTZXJ2aWNlcywgSW5jLjEcMBoGA1UEAxMTU2VjdXJlU2lnbiBS
b290Q0ExMTAeFw0wOTA0MDgwNDU2NDdaFw0yOTA0MDgwNDU2NDdaMFgxCzAJBgNVBAYTAkpQMSsw
KQYDVQQKEyJKYXBhbiBDZXJ0aWZpY2F0aW9uIFNlcnZpY2VzLCBJbmMuMRwwGgYDVQQDExNTZWN1
cmVTaWduIFJvb3RDQTExMIIBIjANBgkqhkiG9w0BAQEFAAOCAQ8AMIIBCgKCAQEA/XeqpRyQBTvL
TJszi1oURaTnkBbR31fSIRCkF/3frNYfp+TbfPfs37gD2pRY/V1yfIw/XwFndBWW4wI8h9uuywGO
wvNmxoVF9ALGOrVisq/6nL+k5tSAMJjzDbaTj6nU2DbysPyKyiyhFTOVMdrAG/LuYpmGYz+/3ZMq
g6h2uRMft85OQoWPIucuGvKVCbIFtUROd6EgvanyTgp9UK31BQ1FT0Zx/Sg+U/sE2C3XZR1KG/rP
O7AxmjVuyIsG0wCR8pQIZUyxNAYAeoni8McDWc/V1uinMrPmmECGxc0nEovMe863ETxiYAcjPitA
bpSACW22s293bzUIUPsCh8U+iQIDAQABo0IwQDAdBgNVHQ4EFgQUW/hNT7KlhtQ60vFjmqC+CfZX
t94wDgYDVR0PAQH/BAQDAgEGMA8GA1UdEwEB/wQFMAMBAf8wDQYJKoZIhvcNAQEFBQADggEBAKCh
OBZmLqdWHyGcBvod7bkixTgm2E5P7KN/ed5GIaGHd48HCJqypMWvDzKYC3xmKbabfSVSSUOrTC4r
bnpwrxYO4wJs+0LmGJ1F2FXI6Dvd5+H0LgscNFxsWEr7jIhQX5Ucv+2rIrVls4W6ng+4reV6G4pQ
Oh29Dbx7VFALuUKvVaAYga1lme++5Jy/xIWrQbJUb9wlze144o4MjQlJ3WN7WmmWAiGovVJZ6X01
y8hSyn+B/tlr0/cR7SXf+Of5pPpyl4RTDaXQMhhRdlkUbA/r7F+AjHVDg8OFmP9Mni0N5HeDk061
lgeLKBObjBmNQSdJQO7e5iNEOdyhIta6A/I=
-----END CERTIFICATE-----

Microsec e-Szigno Root CA 2009
==============================
-----BEGIN CERTIFICATE-----
MIIECjCCAvKgAwIBAgIJAMJ+QwRORz8ZMA0GCSqGSIb3DQEBCwUAMIGCMQswCQYDVQQGEwJIVTER
MA8GA1UEBwwIQnVkYXBlc3QxFjAUBgNVBAoMDU1pY3Jvc2VjIEx0ZC4xJzAlBgNVBAMMHk1pY3Jv
c2VjIGUtU3ppZ25vIFJvb3QgQ0EgMjAwOTEfMB0GCSqGSIb3DQEJARYQaW5mb0BlLXN6aWduby5o
dTAeFw0wOTA2MTYxMTMwMThaFw0yOTEyMzAxMTMwMThaMIGCMQswCQYDVQQGEwJIVTERMA8GA1UE
BwwIQnVkYXBlc3QxFjAUBgNVBAoMDU1pY3Jvc2VjIEx0ZC4xJzAlBgNVBAMMHk1pY3Jvc2VjIGUt
U3ppZ25vIFJvb3QgQ0EgMjAwOTEfMB0GCSqGSIb3DQEJARYQaW5mb0BlLXN6aWduby5odTCCASIw
DQYJKoZIhvcNAQEBBQADggEPADCCAQoCggEBAOn4j/NjrdqG2KfgQvvPkd6mJviZpWNwrZuuyjNA
fW2WbqEORO7hE52UQlKavXWFdCyoDh2Tthi3jCyoz/tccbna7P7ofo/kLx2yqHWH2Leh5TvPmUpG
0IMZfcChEhyVbUr02MelTTMuhTlAdX4UfIASmFDHQWe4oIBhVKZsTh/gnQ4H6cm6M+f+wFUoLAKA
pxn1ntxVUwOXewdI/5n7N4okxFnMUBBjjqqpGrCEGob5X7uxUG6k0QrM1XF+H6cbfPVTbiJfyyvm
1HxdrtbCxkzlBQHZ7Vf8wSN5/PrIJIOV87VqUQHQd9bpEqH5GoP7ghu5sJf0dgYzQ0mg/wu1+rUC
AwEAAaOBgDB+MA8GA1UdEwEB/wQFMAMBAf8wDgYDVR0PAQH/BAQDAgEGMB0GA1UdDgQWBBTLD8bf
QkPMPcu1SCOhGnqmKrs0aDAfBgNVHSMEGDAWgBTLD8bfQkPMPcu1SCOhGnqmKrs0aDAbBgNVHREE
FDASgRBpbmZvQGUtc3ppZ25vLmh1MA0GCSqGSIb3DQEBCwUAA4IBAQDJ0Q5eLtXMs3w+y/w9/w0o
lZMEyL/azXm4Q5DwpL7v8u8hmLzU1F0G9u5C7DBsoKqpyvGvivo/C3NqPuouQH4frlRheesuCDfX
I/OMn74dseGkddug4lQUsbocKaQY9hK6ohQU4zE1yED/t+AFdlfBHFny+L/k7SViXITwfn4fs775
tyERzAMBVnCnEJIeGzSBHq2cGsMEPO0CYdYeBvNfOofyK/FFh+U9rNHHV4S9a67c2Pm2G2JwCz02
yULyMtd6YebS2z3PyKnJm9zbWETXbzivf3jTo60adbocwTZ8jx5tHMN1Rq41Bab2XD0h7lbwyYIi
LXpUq3DDfSJlgnCW
-----END CERTIFICATE-----

GlobalSign Root CA - R3
=======================
-----BEGIN CERTIFICATE-----
MIIDXzCCAkegAwIBAgILBAAAAAABIVhTCKIwDQYJKoZIhvcNAQELBQAwTDEgMB4GA1UECxMXR2xv
YmFsU2lnbiBSb290IENBIC0gUjMxEzARBgNVBAoTCkdsb2JhbFNpZ24xEzARBgNVBAMTCkdsb2Jh
bFNpZ24wHhcNMDkwMzE4MTAwMDAwWhcNMjkwMzE4MTAwMDAwWjBMMSAwHgYDVQQLExdHbG9iYWxT
aWduIFJvb3QgQ0EgLSBSMzETMBEGA1UEChMKR2xvYmFsU2lnbjETMBEGA1UEAxMKR2xvYmFsU2ln
bjCCASIwDQYJKoZIhvcNAQEBBQADggEPADCCAQoCggEBAMwldpB5BngiFvXAg7aEyiie/QV2EcWt
iHL8RgJDx7KKnQRfJMsuS+FggkbhUqsMgUdwbN1k0ev1LKMPgj0MK66X17YUhhB5uzsTgHeMCOFJ
0mpiLx9e+pZo34knlTifBtc+ycsmWQ1z3rDI6SYOgxXG71uL0gRgykmmKPZpO/bLyCiR5Z2KYVc3
rHQU3HTgOu5yLy6c+9C7v/U9AOEGM+iCK65TpjoWc4zdQQ4gOsC0p6Hpsk+QLjJg6VfLuQSSaGjl
OCZgdbKfd/+RFO+uIEn8rUAVSNECMWEZXriX7613t2Saer9fwRPvm2L7DWzgVGkWqQPabumDk3F2
xmmFghcCAwEAAaNCMEAwDgYDVR0PAQH/BAQDAgEGMA8GA1UdEwEB/wQFMAMBAf8wHQYDVR0OBBYE
FI/wS3+oLkUkrk1Q+mOai97i3Ru8MA0GCSqGSIb3DQEBCwUAA4IBAQBLQNvAUKr+yAzv95ZURUm7
lgAJQayzE4aGKAczymvmdLm6AC2upArT9fHxD4q/c2dKg8dEe3jgr25sbwMpjjM5RcOO5LlXbKr8
EpbsU8Yt5CRsuZRj+9xTaGdWPoO4zzUhw8lo/s7awlOqzJCK6fBdRoyV3XpYKBovHd7NADdBj+1E
bddTKJd+82cEHhXXipa0095MJ6RMG3NzdvQXmcIfeg7jLQitChws/zyrVQ4PkX4268NXSb7hLi18
YIvDQVETI53O9zJrlAGomecsMx86OyXShkDOOyyGeMlhLxS67ttVb9+E7gUJTb0o2HLO02JQZR7r
kpeDMdmztcpHWD9f
-----END CERTIFICATE-----

Autoridad de Certificacion Firmaprofesional CIF A62634068
=========================================================
-----BEGIN CERTIFICATE-----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-----END CERTIFICATE-----

Izenpe.com
==========
-----BEGIN CERTIFICATE-----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-----END CERTIFICATE-----

Chambers of Commerce Root - 2008
================================
-----BEGIN CERTIFICATE-----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-----END CERTIFICATE-----

Global Chambersign Root - 2008
==============================
-----BEGIN CERTIFICATE-----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-----END CERTIFICATE-----

Go Daddy Root Certificate Authority - G2
========================================
-----BEGIN CERTIFICATE-----
MIIDxTCCAq2gAwIBAgIBADANBgkqhkiG9w0BAQsFADCBgzELMAkGA1UEBhMCVVMxEDAOBgNVBAgT
B0FyaXpvbmExEzARBgNVBAcTClNjb3R0c2RhbGUxGjAYBgNVBAoTEUdvRGFkZHkuY29tLCBJbmMu
MTEwLwYDVQQDEyhHbyBEYWRkeSBSb290IENlcnRpZmljYXRlIEF1dGhvcml0eSAtIEcyMB4XDTA5
MDkwMTAwMDAwMFoXDTM3MTIzMTIzNTk1OVowgYMxCzAJBgNVBAYTAlVTMRAwDgYDVQQIEwdBcml6
b25hMRMwEQYDVQQHEwpTY290dHNkYWxlMRowGAYDVQQKExFHb0RhZGR5LmNvbSwgSW5jLjExMC8G
A1UEAxMoR28gRGFkZHkgUm9vdCBDZXJ0aWZpY2F0ZSBBdXRob3JpdHkgLSBHMjCCASIwDQYJKoZI
hvcNAQEBBQADggEPADCCAQoCggEBAL9xYgjx+lk09xvJGKP3gElY6SKDE6bFIEMBO4Tx5oVJnyfq
9oQbTqC023CYxzIBsQU+B07u9PpPL1kwIuerGVZr4oAH/PMWdYA5UXvl+TW2dE6pjYIT5LY/qQOD
+qK+ihVqf94Lw7YZFAXK6sOoBJQ7RnwyDfMAZiLIjWltNowRGLfTshxgtDj6AozO091GB94KPutd
fMh8+7ArU6SSYmlRJQVhGkSBjCypQ5Yj36w6gZoOKcUcqeldHraenjAKOc7xiID7S13MMuyFYkMl
NAJWJwGRtDtwKj9useiciAF9n9T521NtYJ2/LOdYq7hfRvzOxBsDPAnrSTFcaUaz4EcCAwEAAaNC
MEAwDwYDVR0TAQH/BAUwAwEB/zAOBgNVHQ8BAf8EBAMCAQYwHQYDVR0OBBYEFDqahQcQZyi27/a9
BUFuIMGU2g/eMA0GCSqGSIb3DQEBCwUAA4IBAQCZ21151fmXWWcDYfF+OwYxdS2hII5PZYe096ac
vNjpL9DbWu7PdIxztDhC2gV7+AJ1uP2lsdeu9tfeE8tTEH6KRtGX+rcuKxGrkLAngPnon1rpN5+r
5N9ss4UXnT3ZJE95kTXWXwTrgIOrmgIttRD02JDHBHNA7XIloKmf7J6raBKZV8aPEjoJpL1E/QYV
N8Gb5DKj7Tjo2GTzLH4U/ALqn83/B2gX2yKQOC16jdFU8WnjXzPKej17CuPKf1855eJ1usV2GDPO
LPAvTK33sefOT6jEm0pUBsV/fdUID+Ic/n4XuKxe9tQWskMJDE32p2u0mYRlynqI4uJEvlz36hz1
-----END CERTIFICATE-----

Starfield Root Certificate Authority - G2
=========================================
-----BEGIN CERTIFICATE-----
MIID3TCCAsWgAwIBAgIBADANBgkqhkiG9w0BAQsFADCBjzELMAkGA1UEBhMCVVMxEDAOBgNVBAgT
B0FyaXpvbmExEzARBgNVBAcTClNjb3R0c2RhbGUxJTAjBgNVBAoTHFN0YXJmaWVsZCBUZWNobm9s
b2dpZXMsIEluYy4xMjAwBgNVBAMTKVN0YXJmaWVsZCBSb290IENlcnRpZmljYXRlIEF1dGhvcml0
eSAtIEcyMB4XDTA5MDkwMTAwMDAwMFoXDTM3MTIzMTIzNTk1OVowgY8xCzAJBgNVBAYTAlVTMRAw
DgYDVQQIEwdBcml6b25hMRMwEQYDVQQHEwpTY290dHNkYWxlMSUwIwYDVQQKExxTdGFyZmllbGQg
VGVjaG5vbG9naWVzLCBJbmMuMTIwMAYDVQQDEylTdGFyZmllbGQgUm9vdCBDZXJ0aWZpY2F0ZSBB
dXRob3JpdHkgLSBHMjCCASIwDQYJKoZIhvcNAQEBBQADggEPADCCAQoCggEBAL3twQP89o/8ArFv
W59I2Z154qK3A2FWGMNHttfKPTUuiUP3oWmb3ooa/RMgnLRJdzIpVv257IzdIvpy3Cdhl+72WoTs
bhm5iSzchFvVdPtrX8WJpRBSiUZV9Lh1HOZ/5FSuS/hVclcCGfgXcVnrHigHdMWdSL5stPSksPNk
N3mSwOxGXn/hbVNMYq/NHwtjuzqd+/x5AJhhdM8mgkBj87JyahkNmcrUDnXMN/uLicFZ8WJ/X7Nf
ZTD4p7dNdloedl40wOiWVpmKs/B/pM293DIxfJHP4F8R+GuqSVzRmZTRouNjWwl2tVZi4Ut0HZbU
JtQIBFnQmA4O5t78w+wfkPECAwEAAaNCMEAwDwYDVR0TAQH/BAUwAwEB/zAOBgNVHQ8BAf8EBAMC
AQYwHQYDVR0OBBYEFHwMMh+n2TB/xH1oo2Kooc6rB1snMA0GCSqGSIb3DQEBCwUAA4IBAQARWfol
TwNvlJk7mh+ChTnUdgWUXuEok21iXQnCoKjUsHU48TRqneSfioYmUeYs0cYtbpUgSpIB7LiKZ3sx
4mcujJUDJi5DnUox9g61DLu34jd/IroAow57UvtruzvE03lRTs2Q9GcHGcg8RnoNAX3FWOdt5oUw
F5okxBDgBPfg8n/Uqgr/Qh037ZTlZFkSIHc40zI+OIF1lnP6aI+xy84fxez6nH7PfrHxBy22/L/K
pL/QlwVKvOoYKAKQvVR4CSFx09F9HdkWsKlhPdAKACL8x3vLCWRFCztAgfd9fDL1mMpYjn0q7pBZ
c2T5NnReJaH1ZgUufzkVqSr7UIuOhWn0
-----END CERTIFICATE-----

Starfield Services Root Certificate Authority - G2
==================================================
-----BEGIN CERTIFICATE-----
MIID7zCCAtegAwIBAgIBADANBgkqhkiG9w0BAQsFADCBmDELMAkGA1UEBhMCVVMxEDAOBgNVBAgT
B0FyaXpvbmExEzARBgNVBAcTClNjb3R0c2RhbGUxJTAjBgNVBAoTHFN0YXJmaWVsZCBUZWNobm9s
b2dpZXMsIEluYy4xOzA5BgNVBAMTMlN0YXJmaWVsZCBTZXJ2aWNlcyBSb290IENlcnRpZmljYXRl
IEF1dGhvcml0eSAtIEcyMB4XDTA5MDkwMTAwMDAwMFoXDTM3MTIzMTIzNTk1OVowgZgxCzAJBgNV
BAYTAlVTMRAwDgYDVQQIEwdBcml6b25hMRMwEQYDVQQHEwpTY290dHNkYWxlMSUwIwYDVQQKExxT
dGFyZmllbGQgVGVjaG5vbG9naWVzLCBJbmMuMTswOQYDVQQDEzJTdGFyZmllbGQgU2VydmljZXMg
Um9vdCBDZXJ0aWZpY2F0ZSBBdXRob3JpdHkgLSBHMjCCASIwDQYJKoZIhvcNAQEBBQADggEPADCC
AQoCggEBANUMOsQq+U7i9b4Zl1+OiFOxHz/Lz58gE20pOsgPfTz3a3Y4Y9k2YKibXlwAgLIvWX/2
h/klQ4bnaRtSmpDhcePYLQ1Ob/bISdm28xpWriu2dBTrz/sm4xq6HZYuajtYlIlHVv8loJNwU4Pa
hHQUw2eeBGg6345AWh1KTs9DkTvnVtYAcMtS7nt9rjrnvDH5RfbCYM8TWQIrgMw0R9+53pBlbQLP
LJGmpufehRhJfGZOozptqbXuNC66DQO4M99H67FrjSXZm86B0UVGMpZwh94CDklDhbZsc7tk6mFB
rMnUVN+HL8cisibMn1lUaJ/8viovxFUcdUBgF4UCVTmLfwUCAwEAAaNCMEAwDwYDVR0TAQH/BAUw
AwEB/zAOBgNVHQ8BAf8EBAMCAQYwHQYDVR0OBBYEFJxfAN+qAdcwKziIorhtSpzyEZGDMA0GCSqG
SIb3DQEBCwUAA4IBAQBLNqaEd2ndOxmfZyMIbw5hyf2E3F/YNoHN2BtBLZ9g3ccaaNnRbobhiCPP
E95Dz+I0swSdHynVv/heyNXBve6SbzJ08pGCL72CQnqtKrcgfU28elUSwhXqvfdqlS5sdJ/PHLTy
xQGjhdByPq1zqwubdQxtRbeOlKyWN7Wg0I8VRw7j6IPdj/3vQQF3zCepYoUz8jcI73HPdwbeyBkd
iEDPfUYd/x7H4c7/I9vG+o1VTqkC50cRRj70/b17KSa7qWFiNyi2LSr2EIZkyXCn0q23KXB56jza
YyWf/Wi3MOxw+3WKt21gZ7IeyLnp2KhvAotnDU0mV3HaIPzBSlCNsSi6
-----END CERTIFICATE-----

AffirmTrust Commercial
======================
-----BEGIN CERTIFICATE-----
MIIDTDCCAjSgAwIBAgIId3cGJyapsXwwDQYJKoZIhvcNAQELBQAwRDELMAkGA1UEBhMCVVMxFDAS
BgNVBAoMC0FmZmlybVRydXN0MR8wHQYDVQQDDBZBZmZpcm1UcnVzdCBDb21tZXJjaWFsMB4XDTEw
MDEyOTE0MDYwNloXDTMwMTIzMTE0MDYwNlowRDELMAkGA1UEBhMCVVMxFDASBgNVBAoMC0FmZmly
bVRydXN0MR8wHQYDVQQDDBZBZmZpcm1UcnVzdCBDb21tZXJjaWFsMIIBIjANBgkqhkiG9w0BAQEF
AAOCAQ8AMIIBCgKCAQEA9htPZwcroRX1BiLLHwGy43NFBkRJLLtJJRTWzsO3qyxPxkEylFf6Eqdb
DuKPHx6GGaeqtS25Xw2Kwq+FNXkyLbscYjfysVtKPcrNcV/pQr6U6Mje+SJIZMblq8Yrba0F8PrV
C8+a5fBQpIs7R6UjW3p6+DM/uO+Zl+MgwdYoic+U+7lF7eNAFxHUdPALMeIrJmqbTFeurCA+ukV6
BfO9m2kVrn1OIGPENXY6BwLJN/3HR+7o8XYdcxXyl6S1yHp52UKqK39c/s4mT6NmgTWvRLpUHhww
MmWd5jyTXlBOeuM61G7MGvv50jeuJCqrVwMiKA1JdX+3KNp1v47j3A55MQIDAQABo0IwQDAdBgNV
HQ4EFgQUnZPGU4teyq8/nx4P5ZmVvCT2lI8wDwYDVR0TAQH/BAUwAwEB/zAOBgNVHQ8BAf8EBAMC
AQYwDQYJKoZIhvcNAQELBQADggEBAFis9AQOzcAN/wr91LoWXym9e2iZWEnStB03TX8nfUYGXUPG
hi4+c7ImfU+TqbbEKpqrIZcUsd6M06uJFdhrJNTxFq7YpFzUf1GO7RgBsZNjvbz4YYCanrHOQnDi
qX0GJX0nof5v7LMeJNrjS1UaADs1tDvZ110w/YETifLCBivtZ8SOyUOyXGsViQK8YvxO8rUzqrJv
0wqiUOP2O+guRMLbZjipM1ZI8W0bM40NjD9gN53Tym1+NH4Nn3J2ixufcv1SNUFFApYvHLKac0kh
sUlHRUe072o0EclNmsxZt9YCnlpOZbWUrhvfKbAW8b8Angc6F2S1BLUjIZkKlTuXfO8=
-----END CERTIFICATE-----

AffirmTrust Networking
======================
-----BEGIN CERTIFICATE-----
MIIDTDCCAjSgAwIBAgIIfE8EORzUmS0wDQYJKoZIhvcNAQEFBQAwRDELMAkGA1UEBhMCVVMxFDAS
BgNVBAoMC0FmZmlybVRydXN0MR8wHQYDVQQDDBZBZmZpcm1UcnVzdCBOZXR3b3JraW5nMB4XDTEw
MDEyOTE0MDgyNFoXDTMwMTIzMTE0MDgyNFowRDELMAkGA1UEBhMCVVMxFDASBgNVBAoMC0FmZmly
bVRydXN0MR8wHQYDVQQDDBZBZmZpcm1UcnVzdCBOZXR3b3JraW5nMIIBIjANBgkqhkiG9w0BAQEF
AAOCAQ8AMIIBCgKCAQEAtITMMxcua5Rsa2FSoOujz3mUTOWUgJnLVWREZY9nZOIG41w3SfYvm4SE
Hi3yYJ0wTsyEheIszx6e/jarM3c1RNg1lho9Nuh6DtjVR6FqaYvZ/Ls6rnla1fTWcbuakCNrmreI
dIcMHl+5ni36q1Mr3Lt2PpNMCAiMHqIjHNRqrSK6mQEubWXLviRmVSRLQESxG9fhwoXA3hA/Pe24
/PHxI1Pcv2WXb9n5QHGNfb2V1M6+oF4nI979ptAmDgAp6zxG8D1gvz9Q0twmQVGeFDdCBKNwV6gb
h+0t+nvujArjqWaJGctB+d1ENmHP4ndGyH329JKBNv3bNPFyfvMMFr20FQIDAQABo0IwQDAdBgNV
HQ4EFgQUBx/S55zawm6iQLSwelAQUHTEyL0wDwYDVR0TAQH/BAUwAwEB/zAOBgNVHQ8BAf8EBAMC
AQYwDQYJKoZIhvcNAQEFBQADggEBAIlXshZ6qML91tmbmzTCnLQyFE2npN/svqe++EPbkTfOtDIu
UFUaNU52Q3Eg75N3ThVwLofDwR1t3Mu1J9QsVtFSUzpE0nPIxBsFZVpikpzuQY0x2+c06lkh1QF6
12S4ZDnNye2v7UsDSKegmQGA3GWjNq5lWUhPgkvIZfFXHeVZLgo/bNjR9eUJtGxUAArgFU2HdW23
WJZa3W3SAKD0m0i+wzekujbgfIeFlxoVot4uolu9rxj5kFDNcFn4J2dHy8egBzp90SxdbBk6ZrV9
/ZFvgrG+CJPbFEfxojfHRZ48x3evZKiT3/Zpg4Jg8klCNO1aAFSFHBY2kgxc+qatv9s=
-----END CERTIFICATE-----

AffirmTrust Premium
===================
-----BEGIN CERTIFICATE-----
MIIFRjCCAy6gAwIBAgIIbYwURrGmCu4wDQYJKoZIhvcNAQEMBQAwQTELMAkGA1UEBhMCVVMxFDAS
BgNVBAoMC0FmZmlybVRydXN0MRwwGgYDVQQDDBNBZmZpcm1UcnVzdCBQcmVtaXVtMB4XDTEwMDEy
OTE0MTAzNloXDTQwMTIzMTE0MTAzNlowQTELMAkGA1UEBhMCVVMxFDASBgNVBAoMC0FmZmlybVRy
dXN0MRwwGgYDVQQDDBNBZmZpcm1UcnVzdCBQcmVtaXVtMIICIjANBgkqhkiG9w0BAQEFAAOCAg8A
MIICCgKCAgEAxBLfqV/+Qd3d9Z+K4/as4Tx4mrzY8H96oDMq3I0gW64tb+eT2TZwamjPjlGjhVtn
BKAQJG9dKILBl1fYSCkTtuG+kU3fhQxTGJoeJKJPj/CihQvL9Cl/0qRY7iZNyaqoe5rZ+jjeRFcV
5fiMyNlI4g0WJx0eyIOFJbe6qlVBzAMiSy2RjYvmia9mx+n/K+k8rNrSs8PhaJyJ+HoAVt70VZVs
+7pk3WKL3wt3MutizCaam7uqYoNMtAZ6MMgpv+0GTZe5HMQxK9VfvFMSF5yZVylmd2EhMQcuJUmd
GPLu8ytxjLW6OQdJd/zvLpKQBY0tL3d770O/Nbua2Plzpyzy0FfuKE4mX4+QaAkvuPjcBukumj5R
p9EixAqnOEhss/n/fauGV+O61oV4d7pD6kh/9ti+I20ev9E2bFhc8e6kGVQa9QPSdubhjL08s9NI
S+LI+H+SqHZGnEJlPqQewQcDWkYtuJfzt9WyVSHvutxMAJf7FJUnM7/oQ0dG0giZFmA7mn7S5u04
6uwBHjxIVkkJx0w3AJ6IDsBz4W9m6XJHMD4Q5QsDyZpCAGzFlH5hxIrff4IaC1nEWTJ3s7xgaVY5
/bQGeyzWZDbZvUjthB9+pSKPKrhC9IK31FOQeE4tGv2Bb0TXOwF0lkLgAOIua+rF7nKsu7/+6qqo
+Nz2snmKtmcCAwEAAaNCMEAwHQYDVR0OBBYEFJ3AZ6YMItkm9UWrpmVSESfYRaxjMA8GA1UdEwEB
/wQFMAMBAf8wDgYDVR0PAQH/BAQDAgEGMA0GCSqGSIb3DQEBDAUAA4ICAQCzV00QYk465KzquByv
MiPIs0laUZx2KI15qldGF9X1Uva3ROgIRL8YhNILgM3FEv0AVQVhh0HctSSePMTYyPtwni94loMg
Nt58D2kTiKV1NpgIpsbfrM7jWNa3Pt668+s0QNiigfV4Py/VpfzZotReBA4Xrf5B8OWycvpEgjNC
6C1Y91aMYj+6QrCcDFx+LmUmXFNPALJ4fqENmS2NuB2OosSw/WDQMKSOyARiqcTtNd56l+0OOF6S
L5Nwpamcb6d9Ex1+xghIsV5n61EIJenmJWtSKZGc0jlzCFfemQa0W50QBuHCAKi4HEoCChTQwUHK
+4w1IX2COPKpVJEZNZOUbWo6xbLQu4mGk+ibyQ86p3q4ofB4Rvr8Ny/lioTz3/4E2aFooC8k4gmV
BtWVyuEklut89pMFu+1z6S3RdTnX5yTb2E5fQ4+e0BQ5v1VwSJlXMbSc7kqYA5YwH2AG7hsj/oFg
IxpHYoWlzBk0gG+zrBrjn/B7SK3VAdlntqlyk+otZrWyuOQ9PLLvTIzq6we/qzWaVYa8GKa1qF60
g2xraUDTn9zxw2lrueFtCfTxqlB2Cnp9ehehVZZCmTEJ3WARjQUwfuaORtGdFNrHF+QFlozEJLUb
zxQHskD4o55BhrwE0GuWyCqANP2/7waj3VjFhT0+j/6eKeC2uAloGRwYQw==
-----END CERTIFICATE-----

AffirmTrust Premium ECC
=======================
-----BEGIN CERTIFICATE-----
MIIB/jCCAYWgAwIBAgIIdJclisc/elQwCgYIKoZIzj0EAwMwRTELMAkGA1UEBhMCVVMxFDASBgNV
BAoMC0FmZmlybVRydXN0MSAwHgYDVQQDDBdBZmZpcm1UcnVzdCBQcmVtaXVtIEVDQzAeFw0xMDAx
MjkxNDIwMjRaFw00MDEyMzExNDIwMjRaMEUxCzAJBgNVBAYTAlVTMRQwEgYDVQQKDAtBZmZpcm1U
cnVzdDEgMB4GA1UEAwwXQWZmaXJtVHJ1c3QgUHJlbWl1bSBFQ0MwdjAQBgcqhkjOPQIBBgUrgQQA
IgNiAAQNMF4bFZ0D0KF5Nbc6PJJ6yhUczWLznCZcBz3lVPqj1swS6vQUX+iOGasvLkjmrBhDeKzQ
N8O9ss0s5kfiGuZjuD0uL3jET9v0D6RoTFVya5UdThhClXjMNzyR4ptlKymjQjBAMB0GA1UdDgQW
BBSaryl6wBE1NSZRMADDav5A1a7WPDAPBgNVHRMBAf8EBTADAQH/MA4GA1UdDwEB/wQEAwIBBjAK
BggqhkjOPQQDAwNnADBkAjAXCfOHiFBar8jAQr9HX/VsaobgxCd05DhT1wV/GzTjxi+zygk8N53X
57hG8f2h4nECMEJZh0PUUd+60wkyWs6Iflc9nF9Ca/UHLbXwgpP5WW+uZPpY5Yse42O+tYHNbwKM
eQ==
-----END CERTIFICATE-----

Certum Trusted Network CA
=========================
-----BEGIN CERTIFICATE-----
MIIDuzCCAqOgAwIBAgIDBETAMA0GCSqGSIb3DQEBBQUAMH4xCzAJBgNVBAYTAlBMMSIwIAYDVQQK
ExlVbml6ZXRvIFRlY2hub2xvZ2llcyBTLkEuMScwJQYDVQQLEx5DZXJ0dW0gQ2VydGlmaWNhdGlv
biBBdXRob3JpdHkxIjAgBgNVBAMTGUNlcnR1bSBUcnVzdGVkIE5ldHdvcmsgQ0EwHhcNMDgxMDIy
MTIwNzM3WhcNMjkxMjMxMTIwNzM3WjB+MQswCQYDVQQGEwJQTDEiMCAGA1UEChMZVW5pemV0byBU
ZWNobm9sb2dpZXMgUy5BLjEnMCUGA1UECxMeQ2VydHVtIENlcnRpZmljYXRpb24gQXV0aG9yaXR5
MSIwIAYDVQQDExlDZXJ0dW0gVHJ1c3RlZCBOZXR3b3JrIENBMIIBIjANBgkqhkiG9w0BAQEFAAOC
AQ8AMIIBCgKCAQEA4/t9o3K6wvDJFIf1awFO4W5AB7ptJ11/91sts1rHUV+rpDKmYYe2bg+G0jAC
l/jXaVehGDldamR5xgFZrDwxSjh80gTSSyjoIF87B6LMTXPb865Px1bVWqeWifrzq2jUI4ZZJ88J
J7ysbnKDHDBy3+Ci6dLhdHUZvSqeexVUBBvXQzmtVSjF4hq79MDkrjhJM8x2hZ85RdKknvISjFH4
fOQtf/WsX+sWn7Et0brMkUJ3TCXJkDhv2/DM+44el1k+1WBO5gUo7Ul5E0u6SNsv+XLTOcr+H9g0
cvW0QM8xAcPs3hEtF10fuFDRXhmnad4HMyjKUJX5p1TLVIZQRan5SQIDAQABo0IwQDAPBgNVHRMB
Af8EBTADAQH/MB0GA1UdDgQWBBQIds3LB/8k9sXN7buQvOKEN0Z19zAOBgNVHQ8BAf8EBAMCAQYw
DQYJKoZIhvcNAQEFBQADggEBAKaorSLOAT2mo/9i0Eidi15ysHhE49wcrwn9I0j6vSrEuVUEtRCj
jSfeC4Jj0O7eDDd5QVsisrCaQVymcODU0HfLI9MA4GxWL+FpDQ3Zqr8hgVDZBqWo/5U30Kr+4rP1
mS1FhIrlQgnXdAIv94nYmem8J9RHjboNRhx3zxSkHLmkMcScKHQDNP8zGSal6Q10tz6XxnboJ5aj
Zt3hrvJBW8qYVoNzcOSGGtIxQbovvi0TWnZvTuhOgQ4/WwMioBK+ZlgRSssDxLQqKi2WF+A5VLxI
03YnnZotBqbJ7DnSq9ufmgsnAjUpsUCV5/nonFWIGUbWtzT1fs45mtk48VH3Tyw=
-----END CERTIFICATE-----

TWCA Root Certification Authority
=================================
-----BEGIN CERTIFICATE-----
MIIDezCCAmOgAwIBAgIBATANBgkqhkiG9w0BAQUFADBfMQswCQYDVQQGEwJUVzESMBAGA1UECgwJ
VEFJV0FOLUNBMRAwDgYDVQQLDAdSb290IENBMSowKAYDVQQDDCFUV0NBIFJvb3QgQ2VydGlmaWNh
dGlvbiBBdXRob3JpdHkwHhcNMDgwODI4MDcyNDMzWhcNMzAxMjMxMTU1OTU5WjBfMQswCQYDVQQG
EwJUVzESMBAGA1UECgwJVEFJV0FOLUNBMRAwDgYDVQQLDAdSb290IENBMSowKAYDVQQDDCFUV0NB
IFJvb3QgQ2VydGlmaWNhdGlvbiBBdXRob3JpdHkwggEiMA0GCSqGSIb3DQEBAQUAA4IBDwAwggEK
AoIBAQCwfnK4pAOU5qfeCTiRShFAh6d8WWQUe7UREN3+v9XAu1bihSX0NXIP+FPQQeFEAcK0HMMx
QhZHhTMidrIKbw/lJVBPhYa+v5guEGcevhEFhgWQxFnQfHgQsIBct+HHK3XLfJ+utdGdIzdjp9xC
oi2SBBtQwXu4PhvJVgSLL1KbralW6cH/ralYhzC2gfeXRfwZVzsrb+RH9JlF/h3x+JejiB03HFyP
4HYlmlD4oFT/RJB2I9IyxsOrBr/8+7/zrX2SYgJbKdM1o5OaQ2RgXbL6Mv87BK9NQGr5x+PvI/1r
y+UPizgN7gr8/g+YnzAx3WxSZfmLgb4i4RxYA7qRG4kHAgMBAAGjQjBAMA4GA1UdDwEB/wQEAwIB
BjAPBgNVHRMBAf8EBTADAQH/MB0GA1UdDgQWBBRqOFsmjd6LWvJPelSDGRjjCDWmujANBgkqhkiG
9w0BAQUFAAOCAQEAPNV3PdrfibqHDAhUaiBQkr6wQT25JmSDCi/oQMCXKCeCMErJk/9q56YAf4lC
mtYR5VPOL8zy2gXE/uJQxDqGfczafhAJO5I1KlOy/usrBdlsXebQ79NqZp4VKIV66IIArB6nCWlW
QtNoURi+VJq/REG6Sb4gumlc7rh3zc5sH62Dlhh9DrUUOYTxKOkto557HnpyWoOzeW/vtPzQCqVY
T0bf+215WfKEIlKuD8z7fDvnaspHYcN6+NOSBB+4IIThNlQWx0DeO4pz3N/GCUzf7Nr/1FNCocny
Yh0igzyXxfkZYiesZSLX0zzG5Y6yU8xJzrww/nsOM5D77dIUkR8Hrw==
-----END CERTIFICATE-----

Security Communication RootCA2
==============================
-----BEGIN CERTIFICATE-----
MIIDdzCCAl+gAwIBAgIBADANBgkqhkiG9w0BAQsFADBdMQswCQYDVQQGEwJKUDElMCMGA1UEChMc
U0VDT00gVHJ1c3QgU3lzdGVtcyBDTy4sTFRELjEnMCUGA1UECxMeU2VjdXJpdHkgQ29tbXVuaWNh
dGlvbiBSb290Q0EyMB4XDTA5MDUyOTA1MDAzOVoXDTI5MDUyOTA1MDAzOVowXTELMAkGA1UEBhMC
SlAxJTAjBgNVBAoTHFNFQ09NIFRydXN0IFN5c3RlbXMgQ08uLExURC4xJzAlBgNVBAsTHlNlY3Vy
aXR5IENvbW11bmljYXRpb24gUm9vdENBMjCCASIwDQYJKoZIhvcNAQEBBQADggEPADCCAQoCggEB
ANAVOVKxUrO6xVmCxF1SrjpDZYBLx/KWvNs2l9amZIyoXvDjChz335c9S672XewhtUGrzbl+dp++
+T42NKA7wfYxEUV0kz1XgMX5iZnK5atq1LXaQZAQwdbWQonCv/Q4EpVMVAX3NuRFg3sUZdbcDE3R
3n4MqzvEFb46VqZab3ZpUql6ucjrappdUtAtCms1FgkQhNBqyjoGADdH5H5XTz+L62e4iKrFvlNV
spHEfbmwhRkGeC7bYRr6hfVKkaHnFtWOojnflLhwHyg/i/xAXmODPIMqGplrz95Zajv8bxbXH/1K
EOtOghY6rCcMU/Gt1SSwawNQwS08Ft1ENCcadfsCAwEAAaNCMEAwHQYDVR0OBBYEFAqFqXdlBZh8
QIH4D5csOPEK7DzPMA4GA1UdDwEB/wQEAwIBBjAPBgNVHRMBAf8EBTADAQH/MA0GCSqGSIb3DQEB
CwUAA4IBAQBMOqNErLlFsceTfsgLCkLfZOoc7llsCLqJX2rKSpWeeo8HxdpFcoJxDjrSzG+ntKEj
u/Ykn8sX/oymzsLS28yN/HH8AynBbF0zX2S2ZTuJbxh2ePXcokgfGT+Ok+vx+hfuzU7jBBJV1uXk
3fs+BXziHV7Gp7yXT2g69ekuCkO2r1dcYmh8t/2jioSgrGK+KwmHNPBqAbubKVY8/gA3zyNs8U6q
tnRGEmyR7jTV7JqR50S+kDFy1UkC9gLl9B/rfNmWVan/7Ir5mUf/NVoCqgTLiluHcSmRvaS0eg29
mvVXIwAHIRc/SjnRBUkLp7Y3gaVdjKozXoEofKd9J+sAro03
-----END CERTIFICATE-----

EC-ACC
======
-----BEGIN CERTIFICATE-----
MIIFVjCCBD6gAwIBAgIQ7is969Qh3hSoYqwE893EATANBgkqhkiG9w0BAQUFADCB8zELMAkGA1UE
BhMCRVMxOzA5BgNVBAoTMkFnZW5jaWEgQ2F0YWxhbmEgZGUgQ2VydGlmaWNhY2lvIChOSUYgUS0w
ODAxMTc2LUkpMSgwJgYDVQQLEx9TZXJ2ZWlzIFB1YmxpY3MgZGUgQ2VydGlmaWNhY2lvMTUwMwYD
VQQLEyxWZWdldSBodHRwczovL3d3dy5jYXRjZXJ0Lm5ldC92ZXJhcnJlbCAoYykwMzE1MDMGA1UE
CxMsSmVyYXJxdWlhIEVudGl0YXRzIGRlIENlcnRpZmljYWNpbyBDYXRhbGFuZXMxDzANBgNVBAMT
BkVDLUFDQzAeFw0wMzAxMDcyMzAwMDBaFw0zMTAxMDcyMjU5NTlaMIHzMQswCQYDVQQGEwJFUzE7
MDkGA1UEChMyQWdlbmNpYSBDYXRhbGFuYSBkZSBDZXJ0aWZpY2FjaW8gKE5JRiBRLTA4MDExNzYt
SSkxKDAmBgNVBAsTH1NlcnZlaXMgUHVibGljcyBkZSBDZXJ0aWZpY2FjaW8xNTAzBgNVBAsTLFZl
Z2V1IGh0dHBzOi8vd3d3LmNhdGNlcnQubmV0L3ZlcmFycmVsIChjKTAzMTUwMwYDVQQLEyxKZXJh
cnF1aWEgRW50aXRhdHMgZGUgQ2VydGlmaWNhY2lvIENhdGFsYW5lczEPMA0GA1UEAxMGRUMtQUND
MIIBIjANBgkqhkiG9w0BAQEFAAOCAQ8AMIIBCgKCAQEAsyLHT+KXQpWIR4NA9h0X84NzJB5R85iK
w5K4/0CQBXCHYMkAqbWUZRkiFRfCQ2xmRJoNBD45b6VLeqpjt4pEndljkYRm4CgPukLjbo73FCeT
ae6RDqNfDrHrZqJyTxIThmV6PttPB/SnCWDaOkKZx7J/sxaVHMf5NLWUhdWZXqBIoH7nF2W4onW4
HvPlQn2v7fOKSGRdghST2MDk/7NQcvJ29rNdQlB50JQ+awwAvthrDk4q7D7SzIKiGGUzE3eeml0a
E9jD2z3Il3rucO2n5nzbcc8tlGLfbdb1OL4/pYUKGbio2Al1QnDE6u/LDsg0qBIimAy4E5S2S+zw
0JDnJwIDAQABo4HjMIHgMB0GA1UdEQQWMBSBEmVjX2FjY0BjYXRjZXJ0Lm5ldDAPBgNVHRMBAf8E
BTADAQH/MA4GA1UdDwEB/wQEAwIBBjAdBgNVHQ4EFgQUoMOLRKo3pUW/l4Ba0fF4opvpXY0wfwYD
VR0gBHgwdjB0BgsrBgEEAfV4AQMBCjBlMCwGCCsGAQUFBwIBFiBodHRwczovL3d3dy5jYXRjZXJ0
Lm5ldC92ZXJhcnJlbDA1BggrBgEFBQcCAjApGidWZWdldSBodHRwczovL3d3dy5jYXRjZXJ0Lm5l
dC92ZXJhcnJlbCAwDQYJKoZIhvcNAQEFBQADggEBAKBIW4IB9k1IuDlVNZyAelOZ1Vr/sXE7zDkJ
lF7W2u++AVtd0x7Y/X1PzaBB4DSTv8vihpw3kpBWHNzrKQXlxJ7HNd+KDM3FIUPpqojlNcAZQmNa
Al6kSBg6hW/cnbw/nZzBh7h6YQjpdwt/cKt63dmXLGQehb+8dJahw3oS7AwaboMMPOhyRp/7SNVe
l+axofjk70YllJyJ22k4vuxcDlbHZVHlUIiIv0LVKz3l+bqeLrPK9HOSAgu+TGbrIP65y7WZf+a2
E/rKS03Z7lNGBjvGTq2TWoF+bCpLagVFjPIhpDGQh2xlnJ2lYJU6Un/10asIbvPuW/mIPX64b24D
5EI=
-----END CERTIFICATE-----

Hellenic Academic and Research Institutions RootCA 2011
=======================================================
-----BEGIN CERTIFICATE-----
MIIEMTCCAxmgAwIBAgIBADANBgkqhkiG9w0BAQUFADCBlTELMAkGA1UEBhMCR1IxRDBCBgNVBAoT
O0hlbGxlbmljIEFjYWRlbWljIGFuZCBSZXNlYXJjaCBJbnN0aXR1dGlvbnMgQ2VydC4gQXV0aG9y
aXR5MUAwPgYDVQQDEzdIZWxsZW5pYyBBY2FkZW1pYyBhbmQgUmVzZWFyY2ggSW5zdGl0dXRpb25z
IFJvb3RDQSAyMDExMB4XDTExMTIwNjEzNDk1MloXDTMxMTIwMTEzNDk1MlowgZUxCzAJBgNVBAYT
AkdSMUQwQgYDVQQKEztIZWxsZW5pYyBBY2FkZW1pYyBhbmQgUmVzZWFyY2ggSW5zdGl0dXRpb25z
IENlcnQuIEF1dGhvcml0eTFAMD4GA1UEAxM3SGVsbGVuaWMgQWNhZGVtaWMgYW5kIFJlc2VhcmNo
IEluc3RpdHV0aW9ucyBSb290Q0EgMjAxMTCCASIwDQYJKoZIhvcNAQEBBQADggEPADCCAQoCggEB
AKlTAOMupvaO+mDYLZU++CwqVE7NuYRhlFhPjz2L5EPzdYmNUeTDN9KKiE15HrcS3UN4SoqS5tdI
1Q+kOilENbgH9mgdVc04UfCMJDGFr4PJfel3r+0ae50X+bOdOFAPplp5kYCvN66m0zH7tSYJnTxa
71HFK9+WXesyHgLacEnsbgzImjeN9/E2YEsmLIKe0HjzDQ9jpFEw4fkrJxIH2Oq9GGKYsFk3fb7u
8yBRQlqD75O6aRXxYp2fmTmCobd0LovUxQt7L/DICto9eQqakxylKHJzkUOap9FNhYS5qXSPFEDH
3N6sQWRstBmbAmNtJGSPRLIl6s5ddAxjMlyNh+UCAwEAAaOBiTCBhjAPBgNVHRMBAf8EBTADAQH/
MAsGA1UdDwQEAwIBBjAdBgNVHQ4EFgQUppFC/RNhSiOeCKQp5dgTBCPuQSUwRwYDVR0eBEAwPqA8
MAWCAy5ncjAFggMuZXUwBoIELmVkdTAGggQub3JnMAWBAy5ncjAFgQMuZXUwBoEELmVkdTAGgQQu
b3JnMA0GCSqGSIb3DQEBBQUAA4IBAQAf73lB4XtuP7KMhjdCSk4cNx6NZrokgclPEg8hwAOXhiVt
XdMiKahsog2p6z0GW5k6x8zDmjR/qw7IThzh+uTczQ2+vyT+bOdrwg3IBp5OjWEopmr95fZi6hg8
TqBTnbI6nOulnJEWtk2C4AwFSKls9cz4y51JtPACpf1wA+2KIaWuE4ZJwzNzvoc7dIsXRSZMFpGD
/md9zU1jZ/rzAxKWeAaNsWftjj++n08C9bMJL/NMh98qy5V8AcysNnq/onN694/BtZqhFLKPM58N
7yLcZnuEvUUXBj08yrl3NI/K6s8/MT7jiOOASSXIl7WdmplNsDz4SgCbZN2fOUvRJ9e4
-----END CERTIFICATE-----

Actalis Authentication Root CA
==============================
-----BEGIN CERTIFICATE-----
MIIFuzCCA6OgAwIBAgIIVwoRl0LE48wwDQYJKoZIhvcNAQELBQAwazELMAkGA1UEBhMCSVQxDjAM
BgNVBAcMBU1pbGFuMSMwIQYDVQQKDBpBY3RhbGlzIFMucC5BLi8wMzM1ODUyMDk2NzEnMCUGA1UE
AwweQWN0YWxpcyBBdXRoZW50aWNhdGlvbiBSb290IENBMB4XDTExMDkyMjExMjIwMloXDTMwMDky
MjExMjIwMlowazELMAkGA1UEBhMCSVQxDjAMBgNVBAcMBU1pbGFuMSMwIQYDVQQKDBpBY3RhbGlz
IFMucC5BLi8wMzM1ODUyMDk2NzEnMCUGA1UEAwweQWN0YWxpcyBBdXRoZW50aWNhdGlvbiBSb290
IENBMIICIjANBgkqhkiG9w0BAQEFAAOCAg8AMIICCgKCAgEAp8bEpSmkLO/lGMWwUKNvUTufClrJ
wkg4CsIcoBh/kbWHuUA/3R1oHwiD1S0eiKD4j1aPbZkCkpAW1V8IbInX4ay8IMKx4INRimlNAJZa
by/ARH6jDuSRzVju3PvHHkVH3Se5CAGfpiEd9UEtL0z9KK3giq0itFZljoZUj5NDKd45RnijMCO6
zfB9E1fAXdKDa0hMxKufgFpbOr3JpyI/gCczWw63igxdBzcIy2zSekciRDXFzMwujt0q7bd9Zg1f
YVEiVRvjRuPjPdA1YprbrxTIW6HMiRvhMCb8oJsfgadHHwTrozmSBp+Z07/T6k9QnBn+locePGX2
oxgkg4YQ51Q+qDp2JE+BIcXjDwL4k5RHILv+1A7TaLndxHqEguNTVHnd25zS8gebLra8Pu2Fbe8l
EfKXGkJh90qX6IuxEAf6ZYGyojnP9zz/GPvG8VqLWeICrHuS0E4UT1lF9gxeKF+w6D9Fz8+vm2/7
hNN3WpVvrJSEnu68wEqPSpP4RCHiMUVhUE4Q2OM1fEwZtN4Fv6MGn8i1zeQf1xcGDXqVdFUNaBr8
EBtiZJ1t4JWgw5QHVw0U5r0F+7if5t+L4sbnfpb2U8WANFAoWPASUHEXMLrmeGO89LKtmyuy/uE5
jF66CyCU3nuDuP/jVo23Eek7jPKxwV2dpAtMK9myGPW1n0sCAwEAAaNjMGEwHQYDVR0OBBYEFFLY
iDrIn3hm7YnzezhwlMkCAjbQMA8GA1UdEwEB/wQFMAMBAf8wHwYDVR0jBBgwFoAUUtiIOsifeGbt
ifN7OHCUyQICNtAwDgYDVR0PAQH/BAQDAgEGMA0GCSqGSIb3DQEBCwUAA4ICAQALe3KHwGCmSUyI
WOYdiPcUZEim2FgKDk8TNd81HdTtBjHIgT5q1d07GjLukD0R0i70jsNjLiNmsGe+b7bAEzlgqqI0
JZN1Ut6nna0Oh4lScWoWPBkdg/iaKWW+9D+a2fDzWochcYBNy+A4mz+7+uAwTc+G02UQGRjRlwKx
K3JCaKygvU5a2hi/a5iB0P2avl4VSM0RFbnAKVy06Ij3Pjaut2L9HmLecHgQHEhb2rykOLpn7VU+
Xlff1ANATIGk0k9jpwlCCRT8AKnCgHNPLsBA2RF7SOp6AsDT6ygBJlh0wcBzIm2Tlf05fbsq4/aC
4yyXX04fkZT6/iyj2HYauE2yOE+b+h1IYHkm4vP9qdCa6HCPSXrW5b0KDtst842/6+OkfcvHlXHo
2qN8xcL4dJIEG4aspCJTQLas/kx2z/uUMsA1n3Y/buWQbqCmJqK4LL7RK4X9p2jIugErsWx0Hbhz
lefut8cl8ABMALJ+tguLHPPAUJ4lueAI3jZm/zel0btUZCzJJ7VLkn5l/9Mt4blOvH+kQSGQQXem
OR/qnuOf0GZvBeyqdn6/axag67XH/JJULysRJyU3eExRarDzzFhdFPFqSBX/wge2sY0PjlxQRrM9
vwGYT7JZVEc+NHt4bVaTLnPqZih4zR0Uv6CPLy64Lo7yFIrM6bV8+2ydDKXhlg==
-----END CERTIFICATE-----

Trustis FPS Root CA
===================
-----BEGIN CERTIFICATE-----
MIIDZzCCAk+gAwIBAgIQGx+ttiD5JNM2a/fH8YygWTANBgkqhkiG9w0BAQUFADBFMQswCQYDVQQG
EwJHQjEYMBYGA1UEChMPVHJ1c3RpcyBMaW1pdGVkMRwwGgYDVQQLExNUcnVzdGlzIEZQUyBSb290
IENBMB4XDTAzMTIyMzEyMTQwNloXDTI0MDEyMTExMzY1NFowRTELMAkGA1UEBhMCR0IxGDAWBgNV
BAoTD1RydXN0aXMgTGltaXRlZDEcMBoGA1UECxMTVHJ1c3RpcyBGUFMgUm9vdCBDQTCCASIwDQYJ
KoZIhvcNAQEBBQADggEPADCCAQoCggEBAMVQe547NdDfxIzNjpvto8A2mfRC6qc+gIMPpqdZh8mQ
RUN+AOqGeSoDvT03mYlmt+WKVoaTnGhLaASMk5MCPjDSNzoiYYkchU59j9WvezX2fihHiTHcDnlk
H5nSW7r+f2C/revnPDgpai/lkQtV/+xvWNUtyd5MZnGPDNcE2gfmHhjjvSkCqPoc4Vu5g6hBSLwa
cY3nYuUtsuvffM/bq1rKMfFMIvMFE/eC+XN5DL7XSxzA0RU8k0Fk0ea+IxciAIleH2ulrG6nS4zt
o3Lmr2NNL4XSFDWaLk6M6jKYKIahkQlBOrTh4/L68MkKokHdqeMDx4gVOxzUGpTXn2RZEm0CAwEA
AaNTMFEwDwYDVR0TAQH/BAUwAwEB/zAfBgNVHSMEGDAWgBS6+nEleYtXQSUhhgtx67JkDoshZzAd
BgNVHQ4EFgQUuvpxJXmLV0ElIYYLceuyZA6LIWcwDQYJKoZIhvcNAQEFBQADggEBAH5Y//01GX2c
GE+esCu8jowU/yyg2kdbw++BLa8F6nRIW/M+TgfHbcWzk88iNVy2P3UnXwmWzaD+vkAMXBJV+JOC
yinpXj9WV4s4NvdFGkwozZ5BuO1WTISkQMi4sKUraXAEasP41BIy+Q7DsdwyhEQsb8tGD+pmQQ9P
8Vilpg0ND2HepZ5dfWWhPBfnqFVO76DH7cZEf1T1o+CP8HxVIo8ptoGj4W1OLBuAZ+ytIJ8MYmHV
l/9D7S3B2l0pKoU/rGXuhg8FjZBf3+6f9L/uHfuY5H+QK4R4EA5sSVPvFVtlRkpdr7r7OnIdzfYl
iB6XzCGcKQENZetX2fNXlrtIzYE=
-----END CERTIFICATE-----

Buypass Class 2 Root CA
=======================
-----BEGIN CERTIFICATE-----
MIIFWTCCA0GgAwIBAgIBAjANBgkqhkiG9w0BAQsFADBOMQswCQYDVQQGEwJOTzEdMBsGA1UECgwU
QnV5cGFzcyBBUy05ODMxNjMzMjcxIDAeBgNVBAMMF0J1eXBhc3MgQ2xhc3MgMiBSb290IENBMB4X
DTEwMTAyNjA4MzgwM1oXDTQwMTAyNjA4MzgwM1owTjELMAkGA1UEBhMCTk8xHTAbBgNVBAoMFEJ1
eXBhc3MgQVMtOTgzMTYzMzI3MSAwHgYDVQQDDBdCdXlwYXNzIENsYXNzIDIgUm9vdCBDQTCCAiIw
DQYJKoZIhvcNAQEBBQADggIPADCCAgoCggIBANfHXvfBB9R3+0Mh9PT1aeTuMgHbo4Yf5FkNuud1
g1Lr6hxhFUi7HQfKjK6w3Jad6sNgkoaCKHOcVgb/S2TwDCo3SbXlzwx87vFKu3MwZfPVL4O2fuPn
9Z6rYPnT8Z2SdIrkHJasW4DptfQxh6NR/Md+oW+OU3fUl8FVM5I+GC911K2GScuVr1QGbNgGE41b
/+EmGVnAJLqBcXmQRFBoJJRfuLMR8SlBYaNByyM21cHxMlAQTn/0hpPshNOOvEu/XAFOBz3cFIqU
CqTqc/sLUegTBxj6DvEr0VQVfTzh97QZQmdiXnfgolXsttlpF9U6r0TtSsWe5HonfOV116rLJeff
awrbD02TTqigzXsu8lkBarcNuAeBfos4GzjmCleZPe4h6KP1DBbdi+w0jpwqHAAVF41og9JwnxgI
zRFo1clrUs3ERo/ctfPYV3Me6ZQ5BL/T3jjetFPsaRyifsSP5BtwrfKi+fv3FmRmaZ9JUaLiFRhn
Bkp/1Wy1TbMz4GHrXb7pmA8y1x1LPC5aAVKRCfLf6o3YBkBjqhHk/sM3nhRSP/TizPJhk9H9Z2vX
Uq6/aKtAQ6BXNVN48FP4YUIHZMbXb5tMOA1jrGKvNouicwoN9SG9dKpN6nIDSdvHXx1iY8f93ZHs
M+71bbRuMGjeyNYmsHVee7QHIJihdjK4TWxPAgMBAAGjQjBAMA8GA1UdEwEB/wQFMAMBAf8wHQYD
VR0OBBYEFMmAd+BikoL1RpzzuvdMw964o605MA4GA1UdDwEB/wQEAwIBBjANBgkqhkiG9w0BAQsF
AAOCAgEAU18h9bqwOlI5LJKwbADJ784g7wbylp7ppHR/ehb8t/W2+xUbP6umwHJdELFx7rxP462s
A20ucS6vxOOto70MEae0/0qyexAQH6dXQbLArvQsWdZHEIjzIVEpMMpghq9Gqx3tOluwlN5E40EI
osHsHdb9T7bWR9AUC8rmyrV7d35BH16Dx7aMOZawP5aBQW9gkOLo+fsicdl9sz1Gv7SEr5AcD48S
aq/v7h56rgJKihcrdv6sVIkkLE8/trKnToyokZf7KcZ7XC25y2a2t6hbElGFtQl+Ynhw/qlqYLYd
DnkM/crqJIByw5c/8nerQyIKx+u2DISCLIBrQYoIwOula9+ZEsuK1V6ADJHgJgg2SMX6OBE1/yWD
LfJ6v9r9jv6ly0UsH8SIU653DtmadsWOLB2jutXsMq7Aqqz30XpN69QH4kj3Io6wpJ9qzo6ysmD0
oyLQI+uUWnpp3Q+/QFesa1lQ2aOZ4W7+jQF5JyMV3pKdewlNWudLSDBaGOYKbeaP4NK75t98biGC
wWg5TbSYWGZizEqQXsP6JwSxeRV0mcy+rSDeJmAc61ZRpqPq5KM/p/9h3PFaTWwyI0PurKju7koS
CTxdccK+efrCh2gdC/1cacwG0Jp9VJkqyTkaGa9LKkPzY11aWOIv4x3kqdbQCtCev9eBCfHJxyYN
rJgWVqA=
-----END CERTIFICATE-----

Buypass Class 3 Root CA
=======================
-----BEGIN CERTIFICATE-----
MIIFWTCCA0GgAwIBAgIBAjANBgkqhkiG9w0BAQsFADBOMQswCQYDVQQGEwJOTzEdMBsGA1UECgwU
QnV5cGFzcyBBUy05ODMxNjMzMjcxIDAeBgNVBAMMF0J1eXBhc3MgQ2xhc3MgMyBSb290IENBMB4X
DTEwMTAyNjA4Mjg1OFoXDTQwMTAyNjA4Mjg1OFowTjELMAkGA1UEBhMCTk8xHTAbBgNVBAoMFEJ1
eXBhc3MgQVMtOTgzMTYzMzI3MSAwHgYDVQQDDBdCdXlwYXNzIENsYXNzIDMgUm9vdCBDQTCCAiIw
DQYJKoZIhvcNAQEBBQADggIPADCCAgoCggIBAKXaCpUWUOOV8l6ddjEGMnqb8RB2uACatVI2zSRH
sJ8YZLya9vrVediQYkwiL944PdbgqOkcLNt4EemOaFEVcsfzM4fkoF0LXOBXByow9c3EN3coTRiR
5r/VUv1xLXA+58bEiuPwKAv0dpihi4dVsjoT/Lc+JzeOIuOoTyrvYLs9tznDDgFHmV0ST9tD+leh
7fmdvhFHJlsTmKtdFoqwNxxXnUX/iJY2v7vKB3tvh2PX0DJq1l1sDPGzbjniazEuOQAnFN44wOwZ
ZoYS6J1yFhNkUsepNxz9gjDthBgd9K5c/3ATAOux9TN6S9ZV+AWNS2mw9bMoNlwUxFFzTWsL8TQH
2xc519woe2v1n/MuwU8XKhDzzMro6/1rqy6any2CbgTUUgGTLT2G/H783+9CHaZr77kgxve9oKeV
/afmiSTYzIw0bOIjL9kSGiG5VZFvC5F5GQytQIgLcOJ60g7YaEi7ghM5EFjp2CoHxhLbWNvSO1UQ
RwUVZ2J+GGOmRj8JDlQyXr8NYnon74Do29lLBlo3WiXQCBJ31G8JUJc9yB3D34xFMFbG02SrZvPA
Xpacw8Tvw3xrizp5f7NJzz3iiZ+gMEuFuZyUJHmPfWupRWgPK9Dx2hzLabjKSWJtyNBjYt1gD1iq
j6G8BaVmos8bdrKEZLFMOVLAMLrwjEsCsLa3AgMBAAGjQjBAMA8GA1UdEwEB/wQFMAMBAf8wHQYD
VR0OBBYEFEe4zf/lb+74suwvTg75JbCOPGvDMA4GA1UdDwEB/wQEAwIBBjANBgkqhkiG9w0BAQsF
AAOCAgEAACAjQTUEkMJAYmDv4jVM1z+s4jSQuKFvdvoWFqRINyzpkMLyPPgKn9iB5btb2iUspKdV
cSQy9sgL8rxq+JOssgfCX5/bzMiKqr5qb+FJEMwx14C7u8jYog5kV+qi9cKpMRXSIGrs/CIBKM+G
uIAeqcwRpTzyFrNHnfzSgCHEy9BHcEGhyoMZCCxt8l13nIoUE9Q2HJLw5QY33KbmkJs4j1xrG0aG
Q0JfPgEHU1RdZX33inOhmlRaHylDFCfChQ+1iHsaO5S3HWCntZznKWlXWpuTekMwGwPXYshApqr8
ZORK15FTAaggiG6cX0S5y2CBNOxv033aSF/rtJC8LakcC6wc1aJoIIAE1vyxjy+7SjENSoYc6+I2
KSb12tjE8nVhz36udmNKekBlk4f4HoCMhuWG1o8O/FMsYOgWYRqiPkN7zTlgVGr18okmAWiDSKIz
6MkEkbIRNBE+6tBDGR8Dk5AM/1E9V/RBbuHLoL7ryWPNbczk+DaqaJ3tvV2XcEQNtg413OEMXbug
UZTLfhbrES+jkkXITHHZvMmZUldGL1DPvTVp9D0VzgalLA8+9oG6lLvDu79leNKGef9JOxqDDPDe
eOzI8k1MGt6CKfjBWtrt7uYnXuhF0J0cUahoq0Tj0Itq4/g7u9xN12TyUb7mqqta6THuBrxzvxNi
Cp/HuZc=
-----END CERTIFICATE-----

T-TeleSec GlobalRoot Class 3
============================
-----BEGIN CERTIFICATE-----
MIIDwzCCAqugAwIBAgIBATANBgkqhkiG9w0BAQsFADCBgjELMAkGA1UEBhMCREUxKzApBgNVBAoM
IlQtU3lzdGVtcyBFbnRlcnByaXNlIFNlcnZpY2VzIEdtYkgxHzAdBgNVBAsMFlQtU3lzdGVtcyBU
cnVzdCBDZW50ZXIxJTAjBgNVBAMMHFQtVGVsZVNlYyBHbG9iYWxSb290IENsYXNzIDMwHhcNMDgx
MDAxMTAyOTU2WhcNMzMxMDAxMjM1OTU5WjCBgjELMAkGA1UEBhMCREUxKzApBgNVBAoMIlQtU3lz
dGVtcyBFbnRlcnByaXNlIFNlcnZpY2VzIEdtYkgxHzAdBgNVBAsMFlQtU3lzdGVtcyBUcnVzdCBD
ZW50ZXIxJTAjBgNVBAMMHFQtVGVsZVNlYyBHbG9iYWxSb290IENsYXNzIDMwggEiMA0GCSqGSIb3
DQEBAQUAA4IBDwAwggEKAoIBAQC9dZPwYiJvJK7genasfb3ZJNW4t/zN8ELg63iIVl6bmlQdTQyK
9tPPcPRStdiTBONGhnFBSivwKixVA9ZIw+A5OO3yXDw/RLyTPWGrTs0NvvAgJ1gORH8EGoel15YU
NpDQSXuhdfsaa3Ox+M6pCSzyU9XDFES4hqX2iys52qMzVNn6chr3IhUciJFrf2blw2qAsCTz34ZF
iP0Zf3WHHx+xGwpzJFu5ZeAsVMhg02YXP+HMVDNzkQI6pn97djmiH5a2OK61yJN0HZ65tOVgnS9W
0eDrXltMEnAMbEQgqxHY9Bn20pxSN+f6tsIxO0rUFJmtxxr1XV/6B7h8DR/Wgx6zAgMBAAGjQjBA
MA8GA1UdEwEB/wQFMAMBAf8wDgYDVR0PAQH/BAQDAgEGMB0GA1UdDgQWBBS1A/d2O2GCahKqGFPr
AyGUv/7OyjANBgkqhkiG9w0BAQsFAAOCAQEAVj3vlNW92nOyWL6ukK2YJ5f+AbGwUgC4TeQbIXQb
fsDuXmkqJa9c1h3a0nnJ85cp4IaH3gRZD/FZ1GSFS5mvJQQeyUapl96Cshtwn5z2r3Ex3XsFpSzT
ucpH9sry9uetuUg/vBa3wW306gmv7PO15wWeph6KU1HWk4HMdJP2udqmJQV0eVp+QD6CSyYRMG7h
P0HHRwA11fXT91Q+gT3aSWqas+8QPebrb9HIIkfLzM8BMZLZGOMivgkeGj5asuRrDFR6fUNOuIml
e9eiPZaGzPImNC1qkp2aGtAw4l1OBLBfiyB+d8E9lYLRRpo7PHi4b6HQDWSieB4pTpPDpFQUWw==
-----END CERTIFICATE-----

EE Certification Centre Root CA
===============================
-----BEGIN CERTIFICATE-----
MIIEAzCCAuugAwIBAgIQVID5oHPtPwBMyonY43HmSjANBgkqhkiG9w0BAQUFADB1MQswCQYDVQQG
EwJFRTEiMCAGA1UECgwZQVMgU2VydGlmaXRzZWVyaW1pc2tlc2t1czEoMCYGA1UEAwwfRUUgQ2Vy
dGlmaWNhdGlvbiBDZW50cmUgUm9vdCBDQTEYMBYGCSqGSIb3DQEJARYJcGtpQHNrLmVlMCIYDzIw
MTAxMDMwMTAxMDMwWhgPMjAzMDEyMTcyMzU5NTlaMHUxCzAJBgNVBAYTAkVFMSIwIAYDVQQKDBlB
UyBTZXJ0aWZpdHNlZXJpbWlza2Vza3VzMSgwJgYDVQQDDB9FRSBDZXJ0aWZpY2F0aW9uIENlbnRy
ZSBSb290IENBMRgwFgYJKoZIhvcNAQkBFglwa2lAc2suZWUwggEiMA0GCSqGSIb3DQEBAQUAA4IB
DwAwggEKAoIBAQDIIMDs4MVLqwd4lfNE7vsLDP90jmG7sWLqI9iroWUyeuuOF0+W2Ap7kaJjbMeM
TC55v6kF/GlclY1i+blw7cNRfdCT5mzrMEvhvH2/UpvObntl8jixwKIy72KyaOBhU8E2lf/slLo2
rpwcpzIP5Xy0xm90/XsY6KxX7QYgSzIwWFv9zajmofxwvI6Sc9uXp3whrj3B9UiHbCe9nyV0gVWw
93X2PaRka9ZP585ArQ/dMtO8ihJTmMmJ+xAdTX7Nfh9WDSFwhfYggx/2uh8Ej+p3iDXE/+pOoYtN
P2MbRMNE1CV2yreN1x5KZmTNXMWcg+HCCIia7E6j8T4cLNlsHaFLAgMBAAGjgYowgYcwDwYDVR0T
AQH/BAUwAwEB/zAOBgNVHQ8BAf8EBAMCAQYwHQYDVR0OBBYEFBLyWj7qVhy/zQas8fElyalL1BSZ
MEUGA1UdJQQ+MDwGCCsGAQUFBwMCBggrBgEFBQcDAQYIKwYBBQUHAwMGCCsGAQUFBwMEBggrBgEF
BQcDCAYIKwYBBQUHAwkwDQYJKoZIhvcNAQEFBQADggEBAHv25MANqhlHt01Xo/6tu7Fq1Q+e2+Rj
xY6hUFaTlrg4wCQiZrxTFGGVv9DHKpY5P30osxBAIWrEr7BSdxjhlthWXePdNl4dp1BUoMUq5KqM
lIpPnTX/dqQGE5Gion0ARD9V04I8GtVbvFZMIi5GQ4okQC3zErg7cBqklrkar4dBGmoYDQZPxz5u
uSlNDUmJEYcyW+ZLBMjkXOZ0c5RdFpgTlf7727FE5TpwrDdr5rMzcijJs1eg9gIWiAYLtqZLICjU
3j2LrTcFU3T+bsy8QxdxXvnFzBqpYe73dgzzcvRyrc9yAjYHR8/vGVCJYMzpJJUPwssd8m92kMfM
dcGWxZ0=
-----END CERTIFICATE-----

D-TRUST Root Class 3 CA 2 2009
==============================
-----BEGIN CERTIFICATE-----
MIIEMzCCAxugAwIBAgIDCYPzMA0GCSqGSIb3DQEBCwUAME0xCzAJBgNVBAYTAkRFMRUwEwYDVQQK
DAxELVRydXN0IEdtYkgxJzAlBgNVBAMMHkQtVFJVU1QgUm9vdCBDbGFzcyAzIENBIDIgMjAwOTAe
Fw0wOTExMDUwODM1NThaFw0yOTExMDUwODM1NThaME0xCzAJBgNVBAYTAkRFMRUwEwYDVQQKDAxE
LVRydXN0IEdtYkgxJzAlBgNVBAMMHkQtVFJVU1QgUm9vdCBDbGFzcyAzIENBIDIgMjAwOTCCASIw
DQYJKoZIhvcNAQEBBQADggEPADCCAQoCggEBANOySs96R+91myP6Oi/WUEWJNTrGa9v+2wBoqOAD
ER03UAifTUpolDWzU9GUY6cgVq/eUXjsKj3zSEhQPgrfRlWLJ23DEE0NkVJD2IfgXU42tSHKXzlA
BF9bfsyjxiupQB7ZNoTWSPOSHjRGICTBpFGOShrvUD9pXRl/RcPHAY9RySPocq60vFYJfxLLHLGv
KZAKyVXMD9O0Gu1HNVpK7ZxzBCHQqr0ME7UAyiZsxGsMlFqVlNpQmvH/pStmMaTJOKDfHR+4CS7z
p+hnUquVH+BGPtikw8paxTGA6Eian5Rp/hnd2HN8gcqW3o7tszIFZYQ05ub9VxC1X3a/L7AQDcUC
AwEAAaOCARowggEWMA8GA1UdEwEB/wQFMAMBAf8wHQYDVR0OBBYEFP3aFMSfMN4hvR5COfyrYyNJ
4PGEMA4GA1UdDwEB/wQEAwIBBjCB0wYDVR0fBIHLMIHIMIGAoH6gfIZ6bGRhcDovL2RpcmVjdG9y
eS5kLXRydXN0Lm5ldC9DTj1ELVRSVVNUJTIwUm9vdCUyMENsYXNzJTIwMyUyMENBJTIwMiUyMDIw
MDksTz1ELVRydXN0JTIwR21iSCxDPURFP2NlcnRpZmljYXRlcmV2b2NhdGlvbmxpc3QwQ6BBoD+G
PWh0dHA6Ly93d3cuZC10cnVzdC5uZXQvY3JsL2QtdHJ1c3Rfcm9vdF9jbGFzc18zX2NhXzJfMjAw
OS5jcmwwDQYJKoZIhvcNAQELBQADggEBAH+X2zDI36ScfSF6gHDOFBJpiBSVYEQBrLLpME+bUMJm
2H6NMLVwMeniacfzcNsgFYbQDfC+rAF1hM5+n02/t2A7nPPKHeJeaNijnZflQGDSNiH+0LS4F9p0
o3/U37CYAqxva2ssJSRyoWXuJVrl5jLn8t+rSfrzkGkj2wTZ51xY/GXUl77M/C4KzCUqNQT4YJEV
dT1B/yMfGchs64JTBKbkTCJNjYy6zltz7GRUUG3RnFX7acM2w4y8PIWmawomDeCTmGCufsYkl4ph
X5GOZpIJhzbNi5stPvZR1FDUWSi9g/LMKHtThm3YJohw1+qRzT65ysCQblrGXnRl11z+o+I=
-----END CERTIFICATE-----

D-TRUST Root Class 3 CA 2 EV 2009
=================================
-----BEGIN CERTIFICATE-----
MIIEQzCCAyugAwIBAgIDCYP0MA0GCSqGSIb3DQEBCwUAMFAxCzAJBgNVBAYTAkRFMRUwEwYDVQQK
DAxELVRydXN0IEdtYkgxKjAoBgNVBAMMIUQtVFJVU1QgUm9vdCBDbGFzcyAzIENBIDIgRVYgMjAw
OTAeFw0wOTExMDUwODUwNDZaFw0yOTExMDUwODUwNDZaMFAxCzAJBgNVBAYTAkRFMRUwEwYDVQQK
DAxELVRydXN0IEdtYkgxKjAoBgNVBAMMIUQtVFJVU1QgUm9vdCBDbGFzcyAzIENBIDIgRVYgMjAw
OTCCASIwDQYJKoZIhvcNAQEBBQADggEPADCCAQoCggEBAJnxhDRwui+3MKCOvXwEz75ivJn9gpfS
egpnljgJ9hBOlSJzmY3aFS3nBfwZcyK3jpgAvDw9rKFs+9Z5JUut8Mxk2og+KbgPCdM03TP1YtHh
zRnp7hhPTFiu4h7WDFsVWtg6uMQYZB7jM7K1iXdODL/ZlGsTl28So/6ZqQTMFexgaDbtCHu39b+T
7WYxg4zGcTSHThfqr4uRjRxWQa4iN1438h3Z0S0NL2lRp75mpoo6Kr3HGrHhFPC+Oh25z1uxav60
sUYgovseO3Dvk5h9jHOW8sXvhXCtKSb8HgQ+HKDYD8tSg2J87otTlZCpV6LqYQXY+U3EJ/pure35
11H3a6UCAwEAAaOCASQwggEgMA8GA1UdEwEB/wQFMAMBAf8wHQYDVR0OBBYEFNOUikxiEyoZLsyv
cop9NteaHNxnMA4GA1UdDwEB/wQEAwIBBjCB3QYDVR0fBIHVMIHSMIGHoIGEoIGBhn9sZGFwOi8v
ZGlyZWN0b3J5LmQtdHJ1c3QubmV0L0NOPUQtVFJVU1QlMjBSb290JTIwQ2xhc3MlMjAzJTIwQ0El
MjAyJTIwRVYlMjAyMDA5LE89RC1UcnVzdCUyMEdtYkgsQz1ERT9jZXJ0aWZpY2F0ZXJldm9jYXRp
b25saXN0MEagRKBChkBodHRwOi8vd3d3LmQtdHJ1c3QubmV0L2NybC9kLXRydXN0X3Jvb3RfY2xh
c3NfM19jYV8yX2V2XzIwMDkuY3JsMA0GCSqGSIb3DQEBCwUAA4IBAQA07XtaPKSUiO8aEXUHL7P+
PPoeUSbrh/Yp3uDx1MYkCenBz1UbtDDZzhr+BlGmFaQt77JLvyAoJUnRpjZ3NOhk31KxEcdzes05
nsKtjHEh8lprr988TlWvsoRlFIm5d8sqMb7Po23Pb0iUMkZv53GMoKaEGTcH8gNFCSuGdXzfX2lX
ANtu2KZyIktQ1HWYVt+3GP9DQ1CuekR78HlR10M9p9OB0/DJT7naxpeG0ILD5EJt/rDiZE4OJudA
NCa1CInXCGNjOCd1HjPqbqjdn5lPdE2BiYBL3ZqXKVwvvoFBuYz/6n1gBp7N1z3TLqMVvKjmJuVv
w9y4AyHqnxbxLFS1
-----END CERTIFICATE-----

CA Disig Root R2
================
-----BEGIN CERTIFICATE-----
MIIFaTCCA1GgAwIBAgIJAJK4iNuwisFjMA0GCSqGSIb3DQEBCwUAMFIxCzAJBgNVBAYTAlNLMRMw
EQYDVQQHEwpCcmF0aXNsYXZhMRMwEQYDVQQKEwpEaXNpZyBhLnMuMRkwFwYDVQQDExBDQSBEaXNp
ZyBSb290IFIyMB4XDTEyMDcxOTA5MTUzMFoXDTQyMDcxOTA5MTUzMFowUjELMAkGA1UEBhMCU0sx
EzARBgNVBAcTCkJyYXRpc2xhdmExEzARBgNVBAoTCkRpc2lnIGEucy4xGTAXBgNVBAMTEENBIERp
c2lnIFJvb3QgUjIwggIiMA0GCSqGSIb3DQEBAQUAA4ICDwAwggIKAoICAQCio8QACdaFXS1tFPbC
w3OeNcJxVX6B+6tGUODBfEl45qt5WDza/3wcn9iXAng+a0EE6UG9vgMsRfYvZNSrXaNHPWSb6Wia
xswbP7q+sos0Ai6YVRn8jG+qX9pMzk0DIaPY0jSTVpbLTAwAFjxfGs3Ix2ymrdMxp7zo5eFm1tL7
A7RBZckQrg4FY8aAamkw/dLukO8NJ9+flXP04SXabBbeQTg06ov80egEFGEtQX6sx3dOy1FU+16S
GBsEWmjGycT6txOgmLcRK7fWV8x8nhfRyyX+hk4kLlYMeE2eARKmK6cBZW58Yh2EhN/qwGu1pSqV
g8NTEQxzHQuyRpDRQjrOQG6Vrf/GlK1ul4SOfW+eioANSW1z4nuSHsPzwfPrLgVv2RvPN3YEyLRa
5Beny912H9AZdugsBbPWnDTYltxhh5EF5EQIM8HauQhl1K6yNg3ruji6DOWbnuuNZt2Zz9aJQfYE
koopKW1rOhzndX0CcQ7zwOe9yxndnWCywmZgtrEE7snmhrmaZkCo5xHtgUUDi/ZnWejBBhG93c+A
Ak9lQHhcR1DIm+YfgXvkRKhbhZri3lrVx/k6RGZL5DJUfORsnLMOPReisjQS1n6yqEm70XooQL6i
Fh/f5DcfEXP7kAplQ6INfPgGAVUzfbANuPT1rqVCV3w2EYx7XsQDnYx5nQIDAQABo0IwQDAPBgNV
HRMBAf8EBTADAQH/MA4GA1UdDwEB/wQEAwIBBjAdBgNVHQ4EFgQUtZn4r7CU9eMg1gqtzk5WpC5u
Qu0wDQYJKoZIhvcNAQELBQADggIBACYGXnDnZTPIgm7ZnBc6G3pmsgH2eDtpXi/q/075KMOYKmFM
tCQSin1tERT3nLXK5ryeJ45MGcipvXrA1zYObYVybqjGom32+nNjf7xueQgcnYqfGopTpti72TVV
sRHFqQOzVju5hJMiXn7B9hJSi+osZ7z+Nkz1uM/Rs0mSO9MpDpkblvdhuDvEK7Z4bLQjb/D907Je
dR+Zlais9trhxTF7+9FGs9K8Z7RiVLoJ92Owk6Ka+elSLotgEqv89WBW7xBci8QaQtyDW2QOy7W8
1k/BfDxujRNt+3vrMNDcTa/F1balTFtxyegxvug4BkihGuLq0t4SOVga/4AOgnXmt8kHbA7v/zjx
mHHEt38OFdAlab0inSvtBfZGR6ztwPDUO+Ls7pZbkBNOHlY667DvlruWIxG68kOGdGSVyCh13x01
utI3gzhTODY7z2zp+WsO0PsE6E9312UBeIYMej4hYvF/Y3EMyZ9E26gnonW+boE+18DrG5gPcFw0
sorMwIUY6256s/daoQe/qUKS82Ail+QUoQebTnbAjn39pCXHR+3/H3OszMOl6W8KjptlwlCFtaOg
UxLMVYdh84GuEEZhvUQhuMI9dM9+JDX6HAcOmz0iyu8xL4ysEr3vQCj8KWefshNPZiTEUxnpHikV
7+ZtsH8tZ/3zbBt1RqPlShfppNcL
-----END CERTIFICATE-----

ACCVRAIZ1
=========
-----BEGIN CERTIFICATE-----
MIIH0zCCBbugAwIBAgIIXsO3pkN/pOAwDQYJKoZIhvcNAQEFBQAwQjESMBAGA1UEAwwJQUNDVlJB
SVoxMRAwDgYDVQQLDAdQS0lBQ0NWMQ0wCwYDVQQKDARBQ0NWMQswCQYDVQQGEwJFUzAeFw0xMTA1
MDUwOTM3MzdaFw0zMDEyMzEwOTM3MzdaMEIxEjAQBgNVBAMMCUFDQ1ZSQUlaMTEQMA4GA1UECwwH
UEtJQUNDVjENMAsGA1UECgwEQUNDVjELMAkGA1UEBhMCRVMwggIiMA0GCSqGSIb3DQEBAQUAA4IC
DwAwggIKAoICAQCbqau/YUqXry+XZpp0X9DZlv3P4uRm7x8fRzPCRKPfmt4ftVTdFXxpNRFvu8gM
jmoYHtiP2Ra8EEg2XPBjs5BaXCQ316PWywlxufEBcoSwfdtNgM3802/J+Nq2DoLSRYWoG2ioPej0
RGy9ocLLA76MPhMAhN9KSMDjIgro6TenGEyxCQ0jVn8ETdkXhBilyNpAlHPrzg5XPAOBOp0KoVdD
aaxXbXmQeOW1tDvYvEyNKKGno6e6Ak4l0Squ7a4DIrhrIA8wKFSVf+DuzgpmndFALW4ir50awQUZ
0m/A8p/4e7MCQvtQqR0tkw8jq8bBD5L/0KIV9VMJcRz/RROE5iZe+OCIHAr8Fraocwa48GOEAqDG
WuzndN9wrqODJerWx5eHk6fGioozl2A3ED6XPm4pFdahD9GILBKfb6qkxkLrQaLjlUPTAYVtjrs7
8yM2x/474KElB0iryYl0/wiPgL/AlmXz7uxLaL2diMMxs0Dx6M/2OLuc5NF/1OVYm3z61PMOm3WR
5LpSLhl+0fXNWhn8ugb2+1KoS5kE3fj5tItQo05iifCHJPqDQsGH+tUtKSpacXpkatcnYGMN285J
9Y0fkIkyF/hzQ7jSWpOGYdbhdQrqeWZ2iE9x6wQl1gpaepPluUsXQA+xtrn13k/c4LOsOxFwYIRK
Q26ZIMApcQrAZQIDAQABo4ICyzCCAscwfQYIKwYBBQUHAQEEcTBvMEwGCCsGAQUFBzAChkBodHRw
Oi8vd3d3LmFjY3YuZXMvZmlsZWFkbWluL0FyY2hpdm9zL2NlcnRpZmljYWRvcy9yYWl6YWNjdjEu
Y3J0MB8GCCsGAQUFBzABhhNodHRwOi8vb2NzcC5hY2N2LmVzMB0GA1UdDgQWBBTSh7Tj3zcnk1X2
VuqB5TbMjB4/vTAPBgNVHRMBAf8EBTADAQH/MB8GA1UdIwQYMBaAFNKHtOPfNyeTVfZW6oHlNsyM
Hj+9MIIBcwYDVR0gBIIBajCCAWYwggFiBgRVHSAAMIIBWDCCASIGCCsGAQUFBwICMIIBFB6CARAA
QQB1AHQAbwByAGkAZABhAGQAIABkAGUAIABDAGUAcgB0AGkAZgBpAGMAYQBjAGkA8wBuACAAUgBh
AO0AegAgAGQAZQAgAGwAYQAgAEEAQwBDAFYAIAAoAEEAZwBlAG4AYwBpAGEAIABkAGUAIABUAGUA
YwBuAG8AbABvAGcA7QBhACAAeQAgAEMAZQByAHQAaQBmAGkAYwBhAGMAaQDzAG4AIABFAGwAZQBj
AHQAcgDzAG4AaQBjAGEALAAgAEMASQBGACAAUQA0ADYAMAAxADEANQA2AEUAKQAuACAAQwBQAFMA
IABlAG4AIABoAHQAdABwADoALwAvAHcAdwB3AC4AYQBjAGMAdgAuAGUAczAwBggrBgEFBQcCARYk
aHR0cDovL3d3dy5hY2N2LmVzL2xlZ2lzbGFjaW9uX2MuaHRtMFUGA1UdHwROMEwwSqBIoEaGRGh0
dHA6Ly93d3cuYWNjdi5lcy9maWxlYWRtaW4vQXJjaGl2b3MvY2VydGlmaWNhZG9zL3JhaXphY2N2
MV9kZXIuY3JsMA4GA1UdDwEB/wQEAwIBBjAXBgNVHREEEDAOgQxhY2N2QGFjY3YuZXMwDQYJKoZI
hvcNAQEFBQADggIBAJcxAp/n/UNnSEQU5CmH7UwoZtCPNdpNYbdKl02125DgBS4OxnnQ8pdpD70E
R9m+27Up2pvZrqmZ1dM8MJP1jaGo/AaNRPTKFpV8M9xii6g3+CfYCS0b78gUJyCpZET/LtZ1qmxN
YEAZSUNUY9rizLpm5U9EelvZaoErQNV/+QEnWCzI7UiRfD+mAM/EKXMRNt6GGT6d7hmKG9Ww7Y49
nCrADdg9ZuM8Db3VlFzi4qc1GwQA9j9ajepDvV+JHanBsMyZ4k0ACtrJJ1vnE5Bc5PUzolVt3OAJ
TS+xJlsndQAJxGJ3KQhfnlmstn6tn1QwIgPBHnFk/vk4CpYY3QIUrCPLBhwepH2NDd4nQeit2hW3
sCPdK6jT2iWH7ehVRE2I9DZ+hJp4rPcOVkkO1jMl1oRQQmwgEh0q1b688nCBpHBgvgW1m54ERL5h
I6zppSSMEYCUWqKiuUnSwdzRp+0xESyeGabu4VXhwOrPDYTkF7eifKXeVSUG7szAh1xA2syVP1Xg
Nce4hL60Xc16gwFy7ofmXx2utYXGJt/mwZrpHgJHnyqobalbz+xFd3+YJ5oyXSrjhO7FmGYvliAd
3djDJ9ew+f7Zfc3Qn48LFFhRny+Lwzgt3uiP1o2HpPVWQxaZLPSkVrQ0uGE3ycJYgBugl6H8WY3p
EfbRD0tVNEYqi4Y7
-----END CERTIFICATE-----

TWCA Global Root CA
===================
-----BEGIN CERTIFICATE-----
MIIFQTCCAymgAwIBAgICDL4wDQYJKoZIhvcNAQELBQAwUTELMAkGA1UEBhMCVFcxEjAQBgNVBAoT
CVRBSVdBTi1DQTEQMA4GA1UECxMHUm9vdCBDQTEcMBoGA1UEAxMTVFdDQSBHbG9iYWwgUm9vdCBD
QTAeFw0xMjA2MjcwNjI4MzNaFw0zMDEyMzExNTU5NTlaMFExCzAJBgNVBAYTAlRXMRIwEAYDVQQK
EwlUQUlXQU4tQ0ExEDAOBgNVBAsTB1Jvb3QgQ0ExHDAaBgNVBAMTE1RXQ0EgR2xvYmFsIFJvb3Qg
Q0EwggIiMA0GCSqGSIb3DQEBAQUAA4ICDwAwggIKAoICAQCwBdvI64zEbooh745NnHEKH1Jw7W2C
nJfF10xORUnLQEK1EjRsGcJ0pDFfhQKX7EMzClPSnIyOt7h52yvVavKOZsTuKwEHktSz0ALfUPZV
r2YOy+BHYC8rMjk1Ujoog/h7FsYYuGLWRyWRzvAZEk2tY/XTP3VfKfChMBwqoJimFb3u/Rk28OKR
Q4/6ytYQJ0lM793B8YVwm8rqqFpD/G2Gb3PpN0Wp8DbHzIh1HrtsBv+baz4X7GGqcXzGHaL3SekV
tTzWoWH1EfcFbx39Eb7QMAfCKbAJTibc46KokWofwpFFiFzlmLhxpRUZyXx1EcxwdE8tmx2RRP1W
KKD+u4ZqyPpcC1jcxkt2yKsi2XMPpfRaAok/T54igu6idFMqPVMnaR1sjjIsZAAmY2E2TqNGtz99
sy2sbZCilaLOz9qC5wc0GZbpuCGqKX6mOL6OKUohZnkfs8O1CWfe1tQHRvMq2uYiN2DLgbYPoA/p
yJV/v1WRBXrPPRXAb94JlAGD1zQbzECl8LibZ9WYkTunhHiVJqRaCPgrdLQABDzfuBSO6N+pjWxn
kjMdwLfS7JLIvgm/LCkFbwJrnu+8vyq8W8BQj0FwcYeyTbcEqYSjMq+u7msXi7Kx/mzhkIyIqJdI
zshNy/MGz19qCkKxHh53L46g5pIOBvwFItIm4TFRfTLcDwIDAQABoyMwITAOBgNVHQ8BAf8EBAMC
AQYwDwYDVR0TAQH/BAUwAwEB/zANBgkqhkiG9w0BAQsFAAOCAgEAXzSBdu+WHdXltdkCY4QWwa6g
cFGn90xHNcgL1yg9iXHZqjNB6hQbbCEAwGxCGX6faVsgQt+i0trEfJdLjbDorMjupWkEmQqSpqsn
LhpNgb+E1HAerUf+/UqdM+DyucRFCCEK2mlpc3INvjT+lIutwx4116KD7+U4x6WFH6vPNOw/KP4M
8VeGTslV9xzU2KV9Bnpv1d8Q34FOIWWxtuEXeZVFBs5fzNxGiWNoRI2T9GRwoD2dKAXDOXC4Ynsg
/eTb6QihuJ49CcdP+yz4k3ZB3lLg4VfSnQO8d57+nile98FRYB/e2guyLXW3Q0iT5/Z5xoRdgFlg
lPx4mI88k1HtQJAH32RjJMtOcQWh15QaiDLxInQirqWm2BJpTGCjAu4r7NRjkgtevi92a6O2JryP
A9gK8kxkRr05YuWW6zRjESjMlfGt7+/cgFhI6Uu46mWs6fyAtbXIRfmswZ/ZuepiiI7E8UuDEq3m
i4TWnsLrgxifarsbJGAzcMzs9zLzXNl5fe+epP7JI8Mk7hWSsT2RTyaGvWZzJBPqpK5jwa19hAM8
EHiGG3njxPPyBJUgriOCxLM6AGK/5jYk4Ve6xx6QddVfP5VhK8E7zeWzaGHQRiapIVJpLesux+t3
zqY6tQMzT3bR51xUAV3LePTJDL/PEo4XLSNolOer/qmyKwbQBM0=
-----END CERTIFICATE-----

TeliaSonera Root CA v1
======================
-----BEGIN CERTIFICATE-----
MIIFODCCAyCgAwIBAgIRAJW+FqD3LkbxezmCcvqLzZYwDQYJKoZIhvcNAQEFBQAwNzEUMBIGA1UE
CgwLVGVsaWFTb25lcmExHzAdBgNVBAMMFlRlbGlhU29uZXJhIFJvb3QgQ0EgdjEwHhcNMDcxMDE4
MTIwMDUwWhcNMzIxMDE4MTIwMDUwWjA3MRQwEgYDVQQKDAtUZWxpYVNvbmVyYTEfMB0GA1UEAwwW
VGVsaWFTb25lcmEgUm9vdCBDQSB2MTCCAiIwDQYJKoZIhvcNAQEBBQADggIPADCCAgoCggIBAMK+
6yfwIaPzaSZVfp3FVRaRXP3vIb9TgHot0pGMYzHw7CTww6XScnwQbfQ3t+XmfHnqjLWCi65ItqwA
3GV17CpNX8GH9SBlK4GoRz6JI5UwFpB/6FcHSOcZrr9FZ7E3GwYq/t75rH2D+1665I+XZ75Ljo1k
B1c4VWk0Nj0TSO9P4tNmHqTPGrdeNjPUtAa9GAH9d4RQAEX1jF3oI7x+/jXh7VB7qTCNGdMJjmhn
Xb88lxhTuylixcpecsHHltTbLaC0H2kD7OriUPEMPPCs81Mt8Bz17Ww5OXOAFshSsCPN4D7c3TxH
oLs1iuKYaIu+5b9y7tL6pe0S7fyYGKkmdtwoSxAgHNN/Fnct7W+A90m7UwW7XWjH1Mh1Fj+JWov3
F0fUTPHSiXk+TT2YqGHeOh7S+F4D4MHJHIzTjU3TlTazN19jY5szFPAtJmtTfImMMsJu7D0hADnJ
oWjiUIMusDor8zagrC/kb2HCUQk5PotTubtn2txTuXZZNp1D5SDgPTJghSJRt8czu90VL6R4pgd7
gUY2BIbdeTXHlSw7sKMXNeVzH7RcWe/a6hBle3rQf5+ztCo3O3CLm1u5K7fsslESl1MpWtTwEhDc
TwK7EpIvYtQ/aUN8Ddb8WHUBiJ1YFkveupD/RwGJBmr2X7KQarMCpgKIv7NHfirZ1fpoeDVNAgMB
AAGjPzA9MA8GA1UdEwEB/wQFMAMBAf8wCwYDVR0PBAQDAgEGMB0GA1UdDgQWBBTwj1k4ALP1j5qW
DNXr+nuqF+gTEjANBgkqhkiG9w0BAQUFAAOCAgEAvuRcYk4k9AwI//DTDGjkk0kiP0Qnb7tt3oNm
zqjMDfz1mgbldxSR651Be5kqhOX//CHBXfDkH1e3damhXwIm/9fH907eT/j3HEbAek9ALCI18Bmx
0GtnLLCo4MBANzX2hFxc469CeP6nyQ1Q6g2EdvZR74NTxnr/DlZJLo961gzmJ1TjTQpgcmLNkQfW
pb/ImWvtxBnmq0wROMVvMeJuScg/doAmAyYp4Db29iBT4xdwNBedY2gea+zDTYa4EzAvXUYNR0PV
G6pZDrlcjQZIrXSHX8f8MVRBE+LHIQ6e4B4N4cB7Q4WQxYpYxmUKeFfyxiMPAdkgS94P+5KFdSpc
c41teyWRyu5FrgZLAMzTsVlQ2jqIOylDRl6XK1TOU2+NSueW+r9xDkKLfP0ooNBIytrEgUy7onOT
JsjrDNYmiLbAJM+7vVvrdX3pCI6GMyx5dwlppYn8s3CQh3aP0yK7Qs69cwsgJirQmz1wHiRszYd2
qReWt88NkvuOGKmYSdGe/mBEciG5Ge3C9THxOUiIkCR1VBatzvT4aRRkOfujuLpwQMcnHL/EVlP6
Y2XQ8xwOFvVrhlhNGNTkDY6lnVuR3HYkUD/GKvvZt5y11ubQ2egZixVxSK236thZiNSQvxaz2ems
WWFUyBy6ysHK4bkgTI86k4mloMy/0/Z1pHWWbVY=
-----END CERTIFICATE-----

E-Tugra Certification Authority
===============================
-----BEGIN CERTIFICATE-----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-----END CERTIFICATE-----

T-TeleSec GlobalRoot Class 2
============================
-----BEGIN CERTIFICATE-----
MIIDwzCCAqugAwIBAgIBATANBgkqhkiG9w0BAQsFADCBgjELMAkGA1UEBhMCREUxKzApBgNVBAoM
IlQtU3lzdGVtcyBFbnRlcnByaXNlIFNlcnZpY2VzIEdtYkgxHzAdBgNVBAsMFlQtU3lzdGVtcyBU
cnVzdCBDZW50ZXIxJTAjBgNVBAMMHFQtVGVsZVNlYyBHbG9iYWxSb290IENsYXNzIDIwHhcNMDgx
MDAxMTA0MDE0WhcNMzMxMDAxMjM1OTU5WjCBgjELMAkGA1UEBhMCREUxKzApBgNVBAoMIlQtU3lz
dGVtcyBFbnRlcnByaXNlIFNlcnZpY2VzIEdtYkgxHzAdBgNVBAsMFlQtU3lzdGVtcyBUcnVzdCBD
ZW50ZXIxJTAjBgNVBAMMHFQtVGVsZVNlYyBHbG9iYWxSb290IENsYXNzIDIwggEiMA0GCSqGSIb3
DQEBAQUAA4IBDwAwggEKAoIBAQCqX9obX+hzkeXaXPSi5kfl82hVYAUdAqSzm1nzHoqvNK38DcLZ
SBnuaY/JIPwhqgcZ7bBcrGXHX+0CfHt8LRvWurmAwhiCFoT6ZrAIxlQjgeTNuUk/9k9uN0goOA/F
vudocP05l03Sx5iRUKrERLMjfTlH6VJi1hKTXrcxlkIF+3anHqP1wvzpesVsqXFP6st4vGCvx970
2cu+fjOlbpSD8DT6IavqjnKgP6TeMFvvhk1qlVtDRKgQFRzlAVfFmPHmBiiRqiDFt1MmUUOyCxGV
WOHAD3bZwI18gfNycJ5v/hqO2V81xrJvNHy+SE/iWjnX2J14np+GPgNeGYtEotXHAgMBAAGjQjBA
MA8GA1UdEwEB/wQFMAMBAf8wDgYDVR0PAQH/BAQDAgEGMB0GA1UdDgQWBBS/WSA2AHmgoCJrjNXy
YdK4LMuCSjANBgkqhkiG9w0BAQsFAAOCAQEAMQOiYQsfdOhyNsZt+U2e+iKo4YFWz827n+qrkRk4
r6p8FU3ztqONpfSO9kSpp+ghla0+AGIWiPACuvxhI+YzmzB6azZie60EI4RYZeLbK4rnJVM3YlNf
vNoBYimipidx5joifsFvHZVwIEoHNN/q/xWA5brXethbdXwFeilHfkCoMRN3zUA7tFFHei4R40cR
3p1m0IvVVGb6g1XqfMIpiRvpb7PO4gWEyS8+eIVibslfwXhjdFjASBgMmTnrpMwatXlajRWc2BQN
9noHV8cigwUtPJslJj0Ys6lDfMjIq2SPDqO/nBudMNva0Bkuqjzx+zOAduTNrRlPBSeOE6Fuwg==
-----END CERTIFICATE-----

Atos TrustedRoot 2011
=====================
-----BEGIN CERTIFICATE-----
MIIDdzCCAl+gAwIBAgIIXDPLYixfszIwDQYJKoZIhvcNAQELBQAwPDEeMBwGA1UEAwwVQXRvcyBU
cnVzdGVkUm9vdCAyMDExMQ0wCwYDVQQKDARBdG9zMQswCQYDVQQGEwJERTAeFw0xMTA3MDcxNDU4
MzBaFw0zMDEyMzEyMzU5NTlaMDwxHjAcBgNVBAMMFUF0b3MgVHJ1c3RlZFJvb3QgMjAxMTENMAsG
A1UECgwEQXRvczELMAkGA1UEBhMCREUwggEiMA0GCSqGSIb3DQEBAQUAA4IBDwAwggEKAoIBAQCV
hTuXbyo7LjvPpvMpNb7PGKw+qtn4TaA+Gke5vJrf8v7MPkfoepbCJI419KkM/IL9bcFyYie96mvr
54rMVD6QUM+A1JX76LWC1BTFtqlVJVfbsVD2sGBkWXppzwO3bw2+yj5vdHLqqjAqc2K+SZFhyBH+
DgMq92og3AIVDV4VavzjgsG1xZ1kCWyjWZgHJ8cblithdHFsQ/H3NYkQ4J7sVaE3IqKHBAUsR320
HLliKWYoyrfhk/WklAOZuXCFteZI6o1Q/NnezG8HDt0Lcp2AMBYHlT8oDv3FdU9T1nSatCQujgKR
z3bFmx5VdJx4IbHwLfELn8LVlhgf8FQieowHAgMBAAGjfTB7MB0GA1UdDgQWBBSnpQaxLKYJYO7R
l+lwrrw7GWzbITAPBgNVHRMBAf8EBTADAQH/MB8GA1UdIwQYMBaAFKelBrEspglg7tGX6XCuvDsZ
bNshMBgGA1UdIAQRMA8wDQYLKwYBBAGwLQMEAQEwDgYDVR0PAQH/BAQDAgGGMA0GCSqGSIb3DQEB
CwUAA4IBAQAmdzTblEiGKkGdLD4GkGDEjKwLVLgfuXvTBznk+j57sj1O7Z8jvZfza1zv7v1Apt+h
k6EKhqzvINB5Ab149xnYJDE0BAGmuhWawyfc2E8PzBhj/5kPDpFrdRbhIfzYJsdHt6bPWHJxfrrh
TZVHO8mvbaG0weyJ9rQPOLXiZNwlz6bb65pcmaHFCN795trV1lpFDMS3wrUU77QR/w4VtfX128a9
61qn8FYiqTxlVMYVqL2Gns2Dlmh6cYGJ4Qvh6hEbaAjMaZ7snkGeRDImeuKHCnE96+RapNLbxc3G
3mB/ufNPRJLvKrcYPqcZ2Qt9sTdBQrC6YB3y/gkRsPCHe6ed
-----END CERTIFICATE-----

QuoVadis Root CA 1 G3
=====================
-----BEGIN CERTIFICATE-----
MIIFYDCCA0igAwIBAgIUeFhfLq0sGUvjNwc1NBMotZbUZZMwDQYJKoZIhvcNAQELBQAwSDELMAkG
A1UEBhMCQk0xGTAXBgNVBAoTEFF1b1ZhZGlzIExpbWl0ZWQxHjAcBgNVBAMTFVF1b1ZhZGlzIFJv
b3QgQ0EgMSBHMzAeFw0xMjAxMTIxNzI3NDRaFw00MjAxMTIxNzI3NDRaMEgxCzAJBgNVBAYTAkJN
MRkwFwYDVQQKExBRdW9WYWRpcyBMaW1pdGVkMR4wHAYDVQQDExVRdW9WYWRpcyBSb290IENBIDEg
RzMwggIiMA0GCSqGSIb3DQEBAQUAA4ICDwAwggIKAoICAQCgvlAQjunybEC0BJyFuTHK3C3kEakE
PBtVwedYMB0ktMPvhd6MLOHBPd+C5k+tR4ds7FtJwUrVu4/sh6x/gpqG7D0DmVIB0jWerNrwU8lm
PNSsAgHaJNM7qAJGr6Qc4/hzWHa39g6QDbXwz8z6+cZM5cOGMAqNF34168Xfuw6cwI2H44g4hWf6
Pser4BOcBRiYz5P1sZK0/CPTz9XEJ0ngnjybCKOLXSoh4Pw5qlPafX7PGglTvF0FBM+hSo+LdoIN
ofjSxxR3W5A2B4GbPgb6Ul5jxaYA/qXpUhtStZI5cgMJYr2wYBZupt0lwgNm3fME0UDiTouG9G/l
g6AnhF4EwfWQvTA9xO+oabw4m6SkltFi2mnAAZauy8RRNOoMqv8hjlmPSlzkYZqn0ukqeI1RPToV
7qJZjqlc3sX5kCLliEVx3ZGZbHqfPT2YfF72vhZooF6uCyP8Wg+qInYtyaEQHeTTRCOQiJ/GKubX
9ZqzWB4vMIkIG1SitZgj7Ah3HJVdYdHLiZxfokqRmu8hqkkWCKi9YSgxyXSthfbZxbGL0eUQMk1f
iyA6PEkfM4VZDdvLCXVDaXP7a3F98N/ETH3Goy7IlXnLc6KOTk0k+17kBL5yG6YnLUlamXrXXAkg
t3+UuU/xDRxeiEIbEbfnkduebPRq34wGmAOtzCjvpUfzUwIDAQABo0IwQDAPBgNVHRMBAf8EBTAD
AQH/MA4GA1UdDwEB/wQEAwIBBjAdBgNVHQ4EFgQUo5fW816iEOGrRZ88F2Q87gFwnMwwDQYJKoZI
hvcNAQELBQADggIBABj6W3X8PnrHX3fHyt/PX8MSxEBd1DKquGrX1RUVRpgjpeaQWxiZTOOtQqOC
MTaIzen7xASWSIsBx40Bz1szBpZGZnQdT+3Btrm0DWHMY37XLneMlhwqI2hrhVd2cDMT/uFPpiN3
GPoajOi9ZcnPP/TJF9zrx7zABC4tRi9pZsMbj/7sPtPKlL92CiUNqXsCHKnQO18LwIE6PWThv6ct
Tr1NxNgpxiIY0MWscgKCP6o6ojoilzHdCGPDdRS5YCgtW2jgFqlmgiNR9etT2DGbe+m3nUvriBbP
+V04ikkwj+3x6xn0dxoxGE1nVGwvb2X52z3sIexe9PSLymBlVNFxZPT5pqOBMzYzcfCkeF9OrYMh
3jRJjehZrJ3ydlo28hP0r+AJx2EqbPfgna67hkooby7utHnNkDPDs3b69fBsnQGQ+p6Q9pxyz0fa
wx/kNSBT8lTR32GDpgLiJTjehTItXnOQUl1CxM49S+H5GYQd1aJQzEH7QRTDvdbJWqNjZgKAvQU6
O0ec7AAmTPWIUb+oI38YB7AL7YsmoWTTYUrrXJ/es69nA7Mf3W1daWhpq1467HxpvMc7hU6eFbm0
FU/DlXpY18ls6Wy58yljXrQs8C097Vpl4KlbQMJImYFtnh8GKjwStIsPm6Ik8KaN1nrgS7ZklmOV
hMJKzRwuJIczYOXD
-----END CERTIFICATE-----

QuoVadis Root CA 2 G3
=====================
-----BEGIN CERTIFICATE-----
MIIFYDCCA0igAwIBAgIURFc0JFuBiZs18s64KztbpybwdSgwDQYJKoZIhvcNAQELBQAwSDELMAkG
A1UEBhMCQk0xGTAXBgNVBAoTEFF1b1ZhZGlzIExpbWl0ZWQxHjAcBgNVBAMTFVF1b1ZhZGlzIFJv
b3QgQ0EgMiBHMzAeFw0xMjAxMTIxODU5MzJaFw00MjAxMTIxODU5MzJaMEgxCzAJBgNVBAYTAkJN
MRkwFwYDVQQKExBRdW9WYWRpcyBMaW1pdGVkMR4wHAYDVQQDExVRdW9WYWRpcyBSb290IENBIDIg
RzMwggIiMA0GCSqGSIb3DQEBAQUAA4ICDwAwggIKAoICAQChriWyARjcV4g/Ruv5r+LrI3HimtFh
ZiFfqq8nUeVuGxbULX1QsFN3vXg6YOJkApt8hpvWGo6t/x8Vf9WVHhLL5hSEBMHfNrMWn4rjyduY
NM7YMxcoRvynyfDStNVNCXJJ+fKH46nafaF9a7I6JaltUkSs+L5u+9ymc5GQYaYDFCDy54ejiK2t
oIz/pgslUiXnFgHVy7g1gQyjO/Dh4fxaXc6AcW34Sas+O7q414AB+6XrW7PFXmAqMaCvN+ggOp+o
MiwMzAkd056OXbxMmO7FGmh77FOm6RQ1o9/NgJ8MSPsc9PG/Srj61YxxSscfrf5BmrODXfKEVu+l
V0POKa2Mq1W/xPtbAd0jIaFYAI7D0GoT7RPjEiuA3GfmlbLNHiJuKvhB1PLKFAeNilUSxmn1uIZo
L1NesNKqIcGY5jDjZ1XHm26sGahVpkUG0CM62+tlXSoREfA7T8pt9DTEceT/AFr2XK4jYIVz8eQQ
sSWu1ZK7E8EM4DnatDlXtas1qnIhO4M15zHfeiFuuDIIfR0ykRVKYnLP43ehvNURG3YBZwjgQQvD
6xVu+KQZ2aKrr+InUlYrAoosFCT5v0ICvybIxo/gbjh9Uy3l7ZizlWNof/k19N+IxWA1ksB8aRxh
lRbQ694Lrz4EEEVlWFA4r0jyWbYW8jwNkALGcC4BrTwV1wIDAQABo0IwQDAPBgNVHRMBAf8EBTAD
AQH/MA4GA1UdDwEB/wQEAwIBBjAdBgNVHQ4EFgQU7edvdlq/YOxJW8ald7tyFnGbxD0wDQYJKoZI
hvcNAQELBQADggIBAJHfgD9DCX5xwvfrs4iP4VGyvD11+ShdyLyZm3tdquXK4Qr36LLTn91nMX66
AarHakE7kNQIXLJgapDwyM4DYvmL7ftuKtwGTTwpD4kWilhMSA/ohGHqPHKmd+RCroijQ1h5fq7K
pVMNqT1wvSAZYaRsOPxDMuHBR//47PERIjKWnML2W2mWeyAMQ0GaW/ZZGYjeVYg3UQt4XAoeo0L9
x52ID8DyeAIkVJOviYeIyUqAHerQbj5hLja7NQ4nlv1mNDthcnPxFlxHBlRJAHpYErAK74X9sbgz
dWqTHBLmYF5vHX/JHyPLhGGfHoJE+V+tYlUkmlKY7VHnoX6XOuYvHxHaU4AshZ6rNRDbIl9qxV6X
U/IyAgkwo1jwDQHVcsaxfGl7w/U2Rcxhbl5MlMVerugOXou/983g7aEOGzPuVBj+D77vfoRrQ+Nw
mNtddbINWQeFFSM51vHfqSYP1kjHs6Yi9TM3WpVHn3u6GBVv/9YUZINJ0gpnIdsPNWNgKCLjsZWD
zYWm3S8P52dSbrsvhXz1SnPnxT7AvSESBT/8twNJAlvIJebiVDj1eYeMHVOyToV7BjjHLPj4sHKN
JeV3UvQDHEimUF+IIDBu8oJDqz2XhOdT+yHBTw8imoa4WSr2Rz0ZiC3oheGe7IUIarFsNMkd7Egr
O3jtZsSOeWmD3n+M
-----END CERTIFICATE-----

QuoVadis Root CA 3 G3
=====================
-----BEGIN CERTIFICATE-----
MIIFYDCCA0igAwIBAgIULvWbAiin23r/1aOp7r0DoM8Sah0wDQYJKoZIhvcNAQELBQAwSDELMAkG
A1UEBhMCQk0xGTAXBgNVBAoTEFF1b1ZhZGlzIExpbWl0ZWQxHjAcBgNVBAMTFVF1b1ZhZGlzIFJv
b3QgQ0EgMyBHMzAeFw0xMjAxMTIyMDI2MzJaFw00MjAxMTIyMDI2MzJaMEgxCzAJBgNVBAYTAkJN
MRkwFwYDVQQKExBRdW9WYWRpcyBMaW1pdGVkMR4wHAYDVQQDExVRdW9WYWRpcyBSb290IENBIDMg
RzMwggIiMA0GCSqGSIb3DQEBAQUAA4ICDwAwggIKAoICAQCzyw4QZ47qFJenMioKVjZ/aEzHs286
IxSR/xl/pcqs7rN2nXrpixurazHb+gtTTK/FpRp5PIpM/6zfJd5O2YIyC0TeytuMrKNuFoM7pmRL
Mon7FhY4futD4tN0SsJiCnMK3UmzV9KwCoWdcTzeo8vAMvMBOSBDGzXRU7Ox7sWTaYI+FrUoRqHe
6okJ7UO4BUaKhvVZR74bbwEhELn9qdIoyhA5CcoTNs+cra1AdHkrAj80//ogaX3T7mH1urPnMNA3
I4ZyYUUpSFlob3emLoG+B01vr87ERRORFHAGjx+f+IdpsQ7vw4kZ6+ocYfx6bIrc1gMLnia6Et3U
VDmrJqMz6nWB2i3ND0/kA9HvFZcba5DFApCTZgIhsUfei5pKgLlVj7WiL8DWM2fafsSntARE60f7
5li59wzweyuxwHApw0BiLTtIadwjPEjrewl5qW3aqDCYz4ByA4imW0aucnl8CAMhZa634RylsSqi
Md5mBPfAdOhx3v89WcyWJhKLhZVXGqtrdQtEPREoPHtht+KPZ0/l7DxMYIBpVzgeAVuNVejH38DM
dyM0SXV89pgR6y3e7UEuFAUCf+D+IOs15xGsIs5XPd7JMG0QA4XN8f+MFrXBsj6IbGB/kE+V9/Yt
rQE5BwT6dYB9v0lQ7e/JxHwc64B+27bQ3RP+ydOc17KXqQIDAQABo0IwQDAPBgNVHRMBAf8EBTAD
AQH/MA4GA1UdDwEB/wQEAwIBBjAdBgNVHQ4EFgQUxhfQvKjqAkPyGwaZXSuQILnXnOQwDQYJKoZI
hvcNAQELBQADggIBADRh2Va1EodVTd2jNTFGu6QHcrxfYWLopfsLN7E8trP6KZ1/AvWkyaiTt3px
KGmPc+FSkNrVvjrlt3ZqVoAh313m6Tqe5T72omnHKgqwGEfcIHB9UqM+WXzBusnIFUBhynLWcKzS
t/Ac5IYp8M7vaGPQtSCKFWGafoaYtMnCdvvMujAWzKNhxnQT5WvvoxXqA/4Ti2Tk08HS6IT7SdEQ
TXlm66r99I0xHnAUrdzeZxNMgRVhvLfZkXdxGYFgu/BYpbWcC/ePIlUnwEsBbTuZDdQdm2NnL9Du
DcpmvJRPpq3t/O5jrFc/ZSXPsoaP0Aj/uHYUbt7lJ+yreLVTubY/6CD50qi+YUbKh4yE8/nxoGib
Ih6BJpsQBJFxwAYf3KDTuVan45gtf4Od34wrnDKOMpTwATwiKp9Dwi7DmDkHOHv8XgBCH/MyJnmD
hPbl8MFREsALHgQjDFSlTC9JxUrRtm5gDWv8a4uFJGS3iQ6rJUdbPM9+Sb3H6QrG2vd+DhcI00iX
0HGS8A85PjRqHH3Y8iKuu2n0M7SmSFXRDw4m6Oy2Cy2nhTXN/VnIn9HNPlopNLk9hM6xZdRZkZFW
dSHBd575euFgndOtBBj0fOtek49TSiIp+EgrPk2GrFt/ywaZWWDYWGWVjUTR939+J399roD1B0y2
PpxxVJkES/1Y+Zj0
-----END CERTIFICATE-----

DigiCert Assured ID Root G2
===========================
-----BEGIN CERTIFICATE-----
MIIDljCCAn6gAwIBAgIQC5McOtY5Z+pnI7/Dr5r0SzANBgkqhkiG9w0BAQsFADBlMQswCQYDVQQG
EwJVUzEVMBMGA1UEChMMRGlnaUNlcnQgSW5jMRkwFwYDVQQLExB3d3cuZGlnaWNlcnQuY29tMSQw
IgYDVQQDExtEaWdpQ2VydCBBc3N1cmVkIElEIFJvb3QgRzIwHhcNMTMwODAxMTIwMDAwWhcNMzgw
MTE1MTIwMDAwWjBlMQswCQYDVQQGEwJVUzEVMBMGA1UEChMMRGlnaUNlcnQgSW5jMRkwFwYDVQQL
ExB3d3cuZGlnaWNlcnQuY29tMSQwIgYDVQQDExtEaWdpQ2VydCBBc3N1cmVkIElEIFJvb3QgRzIw
ggEiMA0GCSqGSIb3DQEBAQUAA4IBDwAwggEKAoIBAQDZ5ygvUj82ckmIkzTz+GoeMVSAn61UQbVH
35ao1K+ALbkKz3X9iaV9JPrjIgwrvJUXCzO/GU1BBpAAvQxNEP4HteccbiJVMWWXvdMX0h5i89vq
bFCMP4QMls+3ywPgym2hFEwbid3tALBSfK+RbLE4E9HpEgjAALAcKxHad3A2m67OeYfcgnDmCXRw
VWmvo2ifv922ebPynXApVfSr/5Vh88lAbx3RvpO704gqu52/clpWcTs/1PPRCv4o76Pu2ZmvA9OP
YLfykqGxvYmJHzDNw6YuYjOuFgJ3RFrngQo8p0Quebg/BLxcoIfhG69Rjs3sLPr4/m3wOnyqi+Rn
lTGNAgMBAAGjQjBAMA8GA1UdEwEB/wQFMAMBAf8wDgYDVR0PAQH/BAQDAgGGMB0GA1UdDgQWBBTO
w0q5mVXyuNtgv6l+vVa1lzan1jANBgkqhkiG9w0BAQsFAAOCAQEAyqVVjOPIQW5pJ6d1Ee88hjZv
0p3GeDgdaZaikmkuOGybfQTUiaWxMTeKySHMq2zNixya1r9I0jJmwYrA8y8678Dj1JGG0VDjA9tz
d29KOVPt3ibHtX2vK0LRdWLjSisCx1BL4GnilmwORGYQRI+tBev4eaymG+g3NJ1TyWGqolKvSnAW
hsI6yLETcDbYz+70CjTVW0z9B5yiutkBclzzTcHdDrEcDcRjvq30FPuJ7KJBDkzMyFdA0G4Dqs0M
jomZmWzwPDCvON9vvKO+KSAnq3T/EyJ43pdSVR6DtVQgA+6uwE9W3jfMw3+qBCe703e4YtsXfJwo
IhNzbM8m9Yop5w==
-----END CERTIFICATE-----

DigiCert Assured ID Root G3
===========================
-----BEGIN CERTIFICATE-----
MIICRjCCAc2gAwIBAgIQC6Fa+h3foLVJRK/NJKBs7DAKBggqhkjOPQQDAzBlMQswCQYDVQQGEwJV
UzEVMBMGA1UEChMMRGlnaUNlcnQgSW5jMRkwFwYDVQQLExB3d3cuZGlnaWNlcnQuY29tMSQwIgYD
VQQDExtEaWdpQ2VydCBBc3N1cmVkIElEIFJvb3QgRzMwHhcNMTMwODAxMTIwMDAwWhcNMzgwMTE1
MTIwMDAwWjBlMQswCQYDVQQGEwJVUzEVMBMGA1UEChMMRGlnaUNlcnQgSW5jMRkwFwYDVQQLExB3
d3cuZGlnaWNlcnQuY29tMSQwIgYDVQQDExtEaWdpQ2VydCBBc3N1cmVkIElEIFJvb3QgRzMwdjAQ
BgcqhkjOPQIBBgUrgQQAIgNiAAQZ57ysRGXtzbg/WPuNsVepRC0FFfLvC/8QdJ+1YlJfZn4f5dwb
RXkLzMZTCp2NXQLZqVneAlr2lSoOjThKiknGvMYDOAdfVdp+CW7if17QRSAPWXYQ1qAk8C3eNvJs
KTmjQjBAMA8GA1UdEwEB/wQFMAMBAf8wDgYDVR0PAQH/BAQDAgGGMB0GA1UdDgQWBBTL0L2p4ZgF
UaFNN6KDec6NHSrkhDAKBggqhkjOPQQDAwNnADBkAjAlpIFFAmsSS3V0T8gj43DydXLefInwz5Fy
YZ5eEJJZVrmDxxDnOOlYJjZ91eQ0hjkCMHw2U/Aw5WJjOpnitqM7mzT6HtoQknFekROn3aRukswy
1vUhZscv6pZjamVFkpUBtA==
-----END CERTIFICATE-----

DigiCert Global Root G2
=======================
-----BEGIN CERTIFICATE-----
MIIDjjCCAnagAwIBAgIQAzrx5qcRqaC7KGSxHQn65TANBgkqhkiG9w0BAQsFADBhMQswCQYDVQQG
EwJVUzEVMBMGA1UEChMMRGlnaUNlcnQgSW5jMRkwFwYDVQQLExB3d3cuZGlnaWNlcnQuY29tMSAw
HgYDVQQDExdEaWdpQ2VydCBHbG9iYWwgUm9vdCBHMjAeFw0xMzA4MDExMjAwMDBaFw0zODAxMTUx
MjAwMDBaMGExCzAJBgNVBAYTAlVTMRUwEwYDVQQKEwxEaWdpQ2VydCBJbmMxGTAXBgNVBAsTEHd3
dy5kaWdpY2VydC5jb20xIDAeBgNVBAMTF0RpZ2lDZXJ0IEdsb2JhbCBSb290IEcyMIIBIjANBgkq
hkiG9w0BAQEFAAOCAQ8AMIIBCgKCAQEAuzfNNNx7a8myaJCtSnX/RrohCgiN9RlUyfuI2/Ou8jqJ
kTx65qsGGmvPrC3oXgkkRLpimn7Wo6h+4FR1IAWsULecYxpsMNzaHxmx1x7e/dfgy5SDN67sH0NO
3Xss0r0upS/kqbitOtSZpLYl6ZtrAGCSYP9PIUkY92eQq2EGnI/yuum06ZIya7XzV+hdG82MHauV
BJVJ8zUtluNJbd134/tJS7SsVQepj5WztCO7TG1F8PapspUwtP1MVYwnSlcUfIKdzXOS0xZKBgyM
UNGPHgm+F6HmIcr9g+UQvIOlCsRnKPZzFBQ9RnbDhxSJITRNrw9FDKZJobq7nMWxM4MphQIDAQAB
o0IwQDAPBgNVHRMBAf8EBTADAQH/MA4GA1UdDwEB/wQEAwIBhjAdBgNVHQ4EFgQUTiJUIBiV5uNu
5g/6+rkS7QYXjzkwDQYJKoZIhvcNAQELBQADggEBAGBnKJRvDkhj6zHd6mcY1Yl9PMWLSn/pvtsr
F9+wX3N3KjITOYFnQoQj8kVnNeyIv/iPsGEMNKSuIEyExtv4NeF22d+mQrvHRAiGfzZ0JFrabA0U
WTW98kndth/Jsw1HKj2ZL7tcu7XUIOGZX1NGFdtom/DzMNU+MeKNhJ7jitralj41E6Vf8PlwUHBH
QRFXGU7Aj64GxJUTFy8bJZ918rGOmaFvE7FBcf6IKshPECBV1/MUReXgRPTqh5Uykw7+U0b6LJ3/
iyK5S9kJRaTepLiaWN0bfVKfjllDiIGknibVb63dDcY3fe0Dkhvld1927jyNxF1WW6LZZm6zNTfl
MrY=
-----END CERTIFICATE-----

DigiCert Global Root G3
=======================
-----BEGIN CERTIFICATE-----
MIICPzCCAcWgAwIBAgIQBVVWvPJepDU1w6QP1atFcjAKBggqhkjOPQQDAzBhMQswCQYDVQQGEwJV
UzEVMBMGA1UEChMMRGlnaUNlcnQgSW5jMRkwFwYDVQQLExB3d3cuZGlnaWNlcnQuY29tMSAwHgYD
VQQDExdEaWdpQ2VydCBHbG9iYWwgUm9vdCBHMzAeFw0xMzA4MDExMjAwMDBaFw0zODAxMTUxMjAw
MDBaMGExCzAJBgNVBAYTAlVTMRUwEwYDVQQKEwxEaWdpQ2VydCBJbmMxGTAXBgNVBAsTEHd3dy5k
aWdpY2VydC5jb20xIDAeBgNVBAMTF0RpZ2lDZXJ0IEdsb2JhbCBSb290IEczMHYwEAYHKoZIzj0C
AQYFK4EEACIDYgAE3afZu4q4C/sLfyHS8L6+c/MzXRq8NOrexpu80JX28MzQC7phW1FGfp4tn+6O
YwwX7Adw9c+ELkCDnOg/QW07rdOkFFk2eJ0DQ+4QE2xy3q6Ip6FrtUPOZ9wj/wMco+I+o0IwQDAP
BgNVHRMBAf8EBTADAQH/MA4GA1UdDwEB/wQEAwIBhjAdBgNVHQ4EFgQUs9tIpPmhxdiuNkHMEWNp
Yim8S8YwCgYIKoZIzj0EAwMDaAAwZQIxAK288mw/EkrRLTnDCgmXc/SINoyIJ7vmiI1Qhadj+Z4y
3maTD/HMsQmP3Wyr+mt/oAIwOWZbwmSNuJ5Q3KjVSaLtx9zRSX8XAbjIho9OjIgrqJqpisXRAL34
VOKa5Vt8sycX
-----END CERTIFICATE-----

DigiCert Trusted Root G4
========================
-----BEGIN CERTIFICATE-----
MIIFkDCCA3igAwIBAgIQBZsbV56OITLiOQe9p3d1XDANBgkqhkiG9w0BAQwFADBiMQswCQYDVQQG
EwJVUzEVMBMGA1UEChMMRGlnaUNlcnQgSW5jMRkwFwYDVQQLExB3d3cuZGlnaWNlcnQuY29tMSEw
HwYDVQQDExhEaWdpQ2VydCBUcnVzdGVkIFJvb3QgRzQwHhcNMTMwODAxMTIwMDAwWhcNMzgwMTE1
MTIwMDAwWjBiMQswCQYDVQQGEwJVUzEVMBMGA1UEChMMRGlnaUNlcnQgSW5jMRkwFwYDVQQLExB3
d3cuZGlnaWNlcnQuY29tMSEwHwYDVQQDExhEaWdpQ2VydCBUcnVzdGVkIFJvb3QgRzQwggIiMA0G
CSqGSIb3DQEBAQUAA4ICDwAwggIKAoICAQC/5pBzaN675F1KPDAiMGkz7MKnJS7JIT3yithZwuEp
pz1Yq3aaza57G4QNxDAf8xukOBbrVsaXbR2rsnnyyhHS5F/WBTxSD1Ifxp4VpX6+n6lXFllVcq9o
k3DCsrp1mWpzMpTREEQQLt+C8weE5nQ7bXHiLQwb7iDVySAdYyktzuxeTsiT+CFhmzTrBcZe7Fsa
vOvJz82sNEBfsXpm7nfISKhmV1efVFiODCu3T6cw2Vbuyntd463JT17lNecxy9qTXtyOj4DatpGY
QJB5w3jHtrHEtWoYOAMQjdjUN6QuBX2I9YI+EJFwq1WCQTLX2wRzKm6RAXwhTNS8rhsDdV14Ztk6
MUSaM0C/CNdaSaTC5qmgZ92kJ7yhTzm1EVgX9yRcRo9k98FpiHaYdj1ZXUJ2h4mXaXpI8OCiEhtm
mnTK3kse5w5jrubU75KSOp493ADkRSWJtppEGSt+wJS00mFt6zPZxd9LBADMfRyVw4/3IbKyEbe7
f/LVjHAsQWCqsWMYRJUadmJ+9oCw++hkpjPRiQfhvbfmQ6QYuKZ3AeEPlAwhHbJUKSWJbOUOUlFH
dL4mrLZBdd56rF+NP8m800ERElvlEFDrMcXKchYiCd98THU/Y+whX8QgUWtvsauGi0/C1kVfnSD8
oR7FwI+isX4KJpn15GkvmB0t9dmpsh3lGwIDAQABo0IwQDAPBgNVHRMBAf8EBTADAQH/MA4GA1Ud
DwEB/wQEAwIBhjAdBgNVHQ4EFgQU7NfjgtJxXWRM3y5nP+e6mK4cD08wDQYJKoZIhvcNAQEMBQAD
ggIBALth2X2pbL4XxJEbw6GiAI3jZGgPVs93rnD5/ZpKmbnJeFwMDF/k5hQpVgs2SV1EY+CtnJYY
ZhsjDT156W1r1lT40jzBQ0CuHVD1UvyQO7uYmWlrx8GnqGikJ9yd+SeuMIW59mdNOj6PWTkiU0Tr
yF0Dyu1Qen1iIQqAyHNm0aAFYF/opbSnr6j3bTWcfFqK1qI4mfN4i/RN0iAL3gTujJtHgXINwBQy
7zBZLq7gcfJW5GqXb5JQbZaNaHqasjYUegbyJLkJEVDXCLG4iXqEI2FCKeWjzaIgQdfRnGTZ6iah
ixTXTBmyUEFxPT9NcCOGDErcgdLMMpSEDQgJlxxPwO5rIHQw0uA5NBCFIRUBCOhVMt5xSdkoF1BN
5r5N0XWs0Mr7QbhDparTwwVETyw2m+L64kW4I1NsBm9nVX9GtUw/bihaeSbSpKhil9Ie4u1Ki7wb
/UdKDd9nZn6yW0HQO+T0O/QEY+nvwlQAUaCKKsnOeMzV6ocEGLPOr0mIr/OSmbaz5mEP0oUA51Aa
5BuVnRmhuZyxm7EAHu/QD09CbMkKvO5D+jpxpchNJqU1/YldvIViHTLSoCtU7ZpXwdv6EM8Zt4tK
G48BtieVU+i2iW1bvGjUI+iLUaJW+fCmgKDWHrO8Dw9TdSmq6hN35N6MgSGtBxBHEa2HPQfRdbzP
82Z+
-----END CERTIFICATE-----

COMODO RSA Certification Authority
==================================
-----BEGIN CERTIFICATE-----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-----END CERTIFICATE-----

USERTrust RSA Certification Authority
=====================================
-----BEGIN CERTIFICATE-----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-----END CERTIFICATE-----

USERTrust ECC Certification Authority
=====================================
-----BEGIN CERTIFICATE-----
MIICjzCCAhWgAwIBAgIQXIuZxVqUxdJxVt7NiYDMJjAKBggqhkjOPQQDAzCBiDELMAkGA1UEBhMC
VVMxEzARBgNVBAgTCk5ldyBKZXJzZXkxFDASBgNVBAcTC0plcnNleSBDaXR5MR4wHAYDVQQKExVU
aGUgVVNFUlRSVVNUIE5ldHdvcmsxLjAsBgNVBAMTJVVTRVJUcnVzdCBFQ0MgQ2VydGlmaWNhdGlv
biBBdXRob3JpdHkwHhcNMTAwMjAxMDAwMDAwWhcNMzgwMTE4MjM1OTU5WjCBiDELMAkGA1UEBhMC
VVMxEzARBgNVBAgTCk5ldyBKZXJzZXkxFDASBgNVBAcTC0plcnNleSBDaXR5MR4wHAYDVQQKExVU
aGUgVVNFUlRSVVNUIE5ldHdvcmsxLjAsBgNVBAMTJVVTRVJUcnVzdCBFQ0MgQ2VydGlmaWNhdGlv
biBBdXRob3JpdHkwdjAQBgcqhkjOPQIBBgUrgQQAIgNiAAQarFRaqfloI+d61SRvU8Za2EurxtW2
0eZzca7dnNYMYf3boIkDuAUU7FfO7l0/4iGzzvfUinngo4N+LZfQYcTxmdwlkWOrfzCjtHDix6Ez
nPO/LlxTsV+zfTJ/ijTjeXmjQjBAMB0GA1UdDgQWBBQ64QmG1M8ZwpZ2dEl23OA1xmNjmjAOBgNV
HQ8BAf8EBAMCAQYwDwYDVR0TAQH/BAUwAwEB/zAKBggqhkjOPQQDAwNoADBlAjA2Z6EWCNzklwBB
HU6+4WMBzzuqQhFkoJ2UOQIReVx7Hfpkue4WQrO/isIJxOzksU0CMQDpKmFHjFJKS04YcPbWRNZu
9YO6bVi9JNlWSOrvxKJGgYhqOkbRqZtNyWHa0V1Xahg=
-----END CERTIFICATE-----

GlobalSign ECC Root CA - R4
===========================
-----BEGIN CERTIFICATE-----
MIIB4TCCAYegAwIBAgIRKjikHJYKBN5CsiilC+g0mAIwCgYIKoZIzj0EAwIwUDEkMCIGA1UECxMb
R2xvYmFsU2lnbiBFQ0MgUm9vdCBDQSAtIFI0MRMwEQYDVQQKEwpHbG9iYWxTaWduMRMwEQYDVQQD
EwpHbG9iYWxTaWduMB4XDTEyMTExMzAwMDAwMFoXDTM4MDExOTAzMTQwN1owUDEkMCIGA1UECxMb
R2xvYmFsU2lnbiBFQ0MgUm9vdCBDQSAtIFI0MRMwEQYDVQQKEwpHbG9iYWxTaWduMRMwEQYDVQQD
EwpHbG9iYWxTaWduMFkwEwYHKoZIzj0CAQYIKoZIzj0DAQcDQgAEuMZ5049sJQ6fLjkZHAOkrprl
OQcJFspjsbmG+IpXwVfOQvpzofdlQv8ewQCybnMO/8ch5RikqtlxP6jUuc6MHaNCMEAwDgYDVR0P
AQH/BAQDAgEGMA8GA1UdEwEB/wQFMAMBAf8wHQYDVR0OBBYEFFSwe61FuOJAf/sKbvu+M8k8o4TV
MAoGCCqGSM49BAMCA0gAMEUCIQDckqGgE6bPA7DmxCGXkPoUVy0D7O48027KqGx2vKLeuwIgJ6iF
JzWbVsaj8kfSt24bAgAXqmemFZHe+pTsewv4n4Q=
-----END CERTIFICATE-----

GlobalSign ECC Root CA - R5
===========================
-----BEGIN CERTIFICATE-----
MIICHjCCAaSgAwIBAgIRYFlJ4CYuu1X5CneKcflK2GwwCgYIKoZIzj0EAwMwUDEkMCIGA1UECxMb
R2xvYmFsU2lnbiBFQ0MgUm9vdCBDQSAtIFI1MRMwEQYDVQQKEwpHbG9iYWxTaWduMRMwEQYDVQQD
EwpHbG9iYWxTaWduMB4XDTEyMTExMzAwMDAwMFoXDTM4MDExOTAzMTQwN1owUDEkMCIGA1UECxMb
R2xvYmFsU2lnbiBFQ0MgUm9vdCBDQSAtIFI1MRMwEQYDVQQKEwpHbG9iYWxTaWduMRMwEQYDVQQD
EwpHbG9iYWxTaWduMHYwEAYHKoZIzj0CAQYFK4EEACIDYgAER0UOlvt9Xb/pOdEh+J8LttV7HpI6
SFkc8GIxLcB6KP4ap1yztsyX50XUWPrRd21DosCHZTQKH3rd6zwzocWdTaRvQZU4f8kehOvRnkmS
h5SHDDqFSmafnVmTTZdhBoZKo0IwQDAOBgNVHQ8BAf8EBAMCAQYwDwYDVR0TAQH/BAUwAwEB/zAd
BgNVHQ4EFgQUPeYpSJvqB8ohREom3m7e0oPQn1kwCgYIKoZIzj0EAwMDaAAwZQIxAOVpEslu28Yx
uglB4Zf4+/2a4n0Sye18ZNPLBSWLVtmg515dTguDnFt2KaAJJiFqYgIwcdK1j1zqO+F4CYWodZI7
yFz9SO8NdCKoCOJuxUnOxwy8p2Fp8fc74SrL+SvzZpA3
-----END CERTIFICATE-----

Staat der Nederlanden Root CA - G3
==================================
-----BEGIN CERTIFICATE-----
MIIFdDCCA1ygAwIBAgIEAJiiOTANBgkqhkiG9w0BAQsFADBaMQswCQYDVQQGEwJOTDEeMBwGA1UE
CgwVU3RhYXQgZGVyIE5lZGVybGFuZGVuMSswKQYDVQQDDCJTdGFhdCBkZXIgTmVkZXJsYW5kZW4g
Um9vdCBDQSAtIEczMB4XDTEzMTExNDExMjg0MloXDTI4MTExMzIzMDAwMFowWjELMAkGA1UEBhMC
TkwxHjAcBgNVBAoMFVN0YWF0IGRlciBOZWRlcmxhbmRlbjErMCkGA1UEAwwiU3RhYXQgZGVyIE5l
ZGVybGFuZGVuIFJvb3QgQ0EgLSBHMzCCAiIwDQYJKoZIhvcNAQEBBQADggIPADCCAgoCggIBAL4y
olQPcPssXFnrbMSkUeiFKrPMSjTysF/zDsccPVMeiAho2G89rcKezIJnByeHaHE6n3WWIkYFsO2t
x1ueKt6c/DrGlaf1F2cY5y9JCAxcz+bMNO14+1Cx3Gsy8KL+tjzk7FqXxz8ecAgwoNzFs21v0IJy
EavSgWhZghe3eJJg+szeP4TrjTgzkApyI/o1zCZxMdFyKJLZWyNtZrVtB0LrpjPOktvA9mxjeM3K
Tj215VKb8b475lRgsGYeCasH/lSJEULR9yS6YHgamPfJEf0WwTUaVHXvQ9Plrk7O53vDxk5hUUur
mkVLoR9BvUhTFXFkC4az5S6+zqQbwSmEorXLCCN2QyIkHxcE1G6cxvx/K2Ya7Irl1s9N9WMJtxU5
1nus6+N86U78dULI7ViVDAZCopz35HCz33JvWjdAidiFpNfxC95DGdRKWCyMijmev4SH8RY7Ngzp
07TKbBlBUgmhHbBqv4LvcFEhMtwFdozL92TkA1CvjJFnq8Xy7ljY3r735zHPbMk7ccHViLVlvMDo
FxcHErVc0qsgk7TmgoNwNsXNo42ti+yjwUOH5kPiNL6VizXtBznaqB16nzaeErAMZRKQFWDZJkBE
41ZgpRDUajz9QdwOWke275dhdU/Z/seyHdTtXUmzqWrLZoQT1Vyg3N9udwbRcXXIV2+vD3dbAgMB
AAGjQjBAMA8GA1UdEwEB/wQFMAMBAf8wDgYDVR0PAQH/BAQDAgEGMB0GA1UdDgQWBBRUrfrHkleu
yjWcLhL75LpdINyUVzANBgkqhkiG9w0BAQsFAAOCAgEAMJmdBTLIXg47mAE6iqTnB/d6+Oea31BD
U5cqPco8R5gu4RV78ZLzYdqQJRZlwJ9UXQ4DO1t3ApyEtg2YXzTdO2PCwyiBwpwpLiniyMMB8jPq
KqrMCQj3ZWfGzd/TtiunvczRDnBfuCPRy5FOCvTIeuXZYzbB1N/8Ipf3YF3qKS9Ysr1YvY2WTxB1
v0h7PVGHoTx0IsL8B3+A3MSs/mrBcDCw6Y5p4ixpgZQJut3+TcCDjJRYwEYgr5wfAvg1VUkvRtTA
8KCWAg8zxXHzniN9lLf9OtMJgwYh/WA9rjLA0u6NpvDntIJ8CsxwyXmA+P5M9zWEGYox+wrZ13+b
8KKaa8MFSu1BYBQw0aoRQm7TIwIEC8Zl3d1Sd9qBa7Ko+gE4uZbqKmxnl4mUnrzhVNXkanjvSr0r
mj1AfsbAddJu+2gw7OyLnflJNZoaLNmzlTnVHpL3prllL+U9bTpITAjc5CgSKL59NVzq4BZ+Extq
1z7XnvwtdbLBFNUjA9tbbws+eC8N3jONFrdI54OagQ97wUNNVQQXOEpR1VmiiXTTn74eS9fGbbeI
JG9gkaSChVtWQbzQRKtqE77RLFi3EjNYsjdj3BP1lB0/QFH1T/U67cjF68IeHRaVesd+QnGTbksV
tzDfqu1XhUisHWrdOWnk4Xl4vs4Fv6EM94B7IWcnMFk=
-----END CERTIFICATE-----

Staat der Nederlanden EV Root CA
================================
-----BEGIN CERTIFICATE-----
MIIFcDCCA1igAwIBAgIEAJiWjTANBgkqhkiG9w0BAQsFADBYMQswCQYDVQQGEwJOTDEeMBwGA1UE
CgwVU3RhYXQgZGVyIE5lZGVybGFuZGVuMSkwJwYDVQQDDCBTdGFhdCBkZXIgTmVkZXJsYW5kZW4g
RVYgUm9vdCBDQTAeFw0xMDEyMDgxMTE5MjlaFw0yMjEyMDgxMTEwMjhaMFgxCzAJBgNVBAYTAk5M
MR4wHAYDVQQKDBVTdGFhdCBkZXIgTmVkZXJsYW5kZW4xKTAnBgNVBAMMIFN0YWF0IGRlciBOZWRl
cmxhbmRlbiBFViBSb290IENBMIICIjANBgkqhkiG9w0BAQEFAAOCAg8AMIICCgKCAgEA48d+ifkk
SzrSM4M1LGns3Amk41GoJSt5uAg94JG6hIXGhaTK5skuU6TJJB79VWZxXSzFYGgEt9nCUiY4iKTW
O0Cmws0/zZiTs1QUWJZV1VD+hq2kY39ch/aO5ieSZxeSAgMs3NZmdO3dZ//BYY1jTw+bbRcwJu+r
0h8QoPnFfxZpgQNH7R5ojXKhTbImxrpsX23Wr9GxE46prfNeaXUmGD5BKyF/7otdBwadQ8QpCiv8
Kj6GyzyDOvnJDdrFmeK8eEEzduG/L13lpJhQDBXd4Pqcfzho0LKmeqfRMb1+ilgnQ7O6M5HTp5gV
XJrm0w912fxBmJc+qiXbj5IusHsMX/FjqTf5m3VpTCgmJdrV8hJwRVXj33NeN/UhbJCONVrJ0yPr
08C+eKxCKFhmpUZtcALXEPlLVPxdhkqHz3/KRawRWrUgUY0viEeXOcDPusBCAUCZSCELa6fS/ZbV
0b5GnUngC6agIk440ME8MLxwjyx1zNDFjFE7PZQIZCZhfbnDZY8UnCHQqv0XcgOPvZuM5l5Tnrmd
74K74bzickFbIZTTRTeU0d8JOV3nI6qaHcptqAqGhYqCvkIH1vI4gnPah1vlPNOePqc7nvQDs/nx
fRN0Av+7oeX6AHkcpmZBiFxgV6YuCcS6/ZrPpx9Aw7vMWgpVSzs4dlG4Y4uElBbmVvMCAwEAAaNC
MEAwDwYDVR0TAQH/BAUwAwEB/zAOBgNVHQ8BAf8EBAMCAQYwHQYDVR0OBBYEFP6rAJCYniT8qcwa
ivsnuL8wbqg7MA0GCSqGSIb3DQEBCwUAA4ICAQDPdyxuVr5Os7aEAJSrR8kN0nbHhp8dB9O2tLsI
eK9p0gtJ3jPFrK3CiAJ9Brc1AsFgyb/E6JTe1NOpEyVa/m6irn0F3H3zbPB+po3u2dfOWBfoqSmu
c0iH55vKbimhZF8ZE/euBhD/UcabTVUlT5OZEAFTdfETzsemQUHSv4ilf0X8rLiltTMMgsT7B/Zq
5SWEXwbKwYY5EdtYzXc7LMJMD16a4/CrPmEbUCTCwPTxGfARKbalGAKb12NMcIxHowNDXLldRqAN
b/9Zjr7dn3LDWyvfjFvO5QxGbJKyCqNMVEIYFRIYvdr8unRu/8G2oGTYqV9Vrp9canaW2HNnh/tN
f1zuacpzEPuKqf2evTY4SUmH9A4U8OmHuD+nT3pajnnUk+S7aFKErGzp85hwVXIy+TSrK0m1zSBi
5Dp6Z2Orltxtrpfs/J92VoguZs9btsmksNcFuuEnL5O7Jiqik7Ab846+HUCjuTaPPoIaGl6I6lD4
WeKDRikL40Rc4ZW2aZCaFG+XroHPaO+Zmr615+F/+PoTRxZMzG0IQOeLeG9QgkRQP2YGiqtDhFZK
DyAthg710tvSeopLzaXoTvFeJiUBWSOgftL2fiFX1ye8FVdMpEbB4IMeDExNH08GGeL5qPQ6gqGy
eUN51q1veieQA6TqJIc/2b3Z6fJfUEkc7uzXLg==
-----END CERTIFICATE-----

IdenTrust Commercial Root CA 1
==============================
-----BEGIN CERTIFICATE-----
MIIFYDCCA0igAwIBAgIQCgFCgAAAAUUjyES1AAAAAjANBgkqhkiG9w0BAQsFADBKMQswCQYDVQQG
EwJVUzESMBAGA1UEChMJSWRlblRydXN0MScwJQYDVQQDEx5JZGVuVHJ1c3QgQ29tbWVyY2lhbCBS
b290IENBIDEwHhcNMTQwMTE2MTgxMjIzWhcNMzQwMTE2MTgxMjIzWjBKMQswCQYDVQQGEwJVUzES
MBAGA1UEChMJSWRlblRydXN0MScwJQYDVQQDEx5JZGVuVHJ1c3QgQ29tbWVyY2lhbCBSb290IENB
IDEwggIiMA0GCSqGSIb3DQEBAQUAA4ICDwAwggIKAoICAQCnUBneP5k91DNG8W9RYYKyqU+PZ4ld
hNlT3Qwo2dfw/66VQ3KZ+bVdfIrBQuExUHTRgQ18zZshq0PirK1ehm7zCYofWjK9ouuU+ehcCuz/
mNKvcbO0U59Oh++SvL3sTzIwiEsXXlfEU8L2ApeN2WIrvyQfYo3fw7gpS0l4PJNgiCL8mdo2yMKi
1CxUAGc1bnO/AljwpN3lsKImesrgNqUZFvX9t++uP0D1bVoE/c40yiTcdCMbXTMTEl3EASX2MN0C
XZ/g1Ue9tOsbobtJSdifWwLziuQkkORiT0/Br4sOdBeo0XKIanoBScy0RnnGF7HamB4HWfp1IYVl
3ZBWzvurpWCdxJ35UrCLvYf5jysjCiN2O/cz4ckA82n5S6LgTrx+kzmEB/dEcH7+B1rlsazRGMzy
NeVJSQjKVsk9+w8YfYs7wRPCTY/JTw436R+hDmrfYi7LNQZReSzIJTj0+kuniVyc0uMNOYZKdHzV
WYfCP04MXFL0PfdSgvHqo6z9STQaKPNBiDoT7uje/5kdX7rL6B7yuVBgwDHTc+XvvqDtMwt0viAg
xGds8AgDelWAf0ZOlqf0Hj7h9tgJ4TNkK2PXMl6f+cB7D3hvl7yTmvmcEpB4eoCHFddydJxVdHix
uuFucAS6T6C6aMN7/zHwcz09lCqxC0EOoP5NiGVreTO01wIDAQABo0IwQDAOBgNVHQ8BAf8EBAMC
AQYwDwYDVR0TAQH/BAUwAwEB/zAdBgNVHQ4EFgQU7UQZwNPwBovupHu+QucmVMiONnYwDQYJKoZI
hvcNAQELBQADggIBAA2ukDL2pkt8RHYZYR4nKM1eVO8lvOMIkPkp165oCOGUAFjvLi5+U1KMtlwH
6oi6mYtQlNeCgN9hCQCTrQ0U5s7B8jeUeLBfnLOic7iPBZM4zY0+sLj7wM+x8uwtLRvM7Kqas6pg
ghstO8OEPVeKlh6cdbjTMM1gCIOQ045U8U1mwF10A0Cj7oV+wh93nAbowacYXVKV7cndJZ5t+qnt
ozo00Fl72u1Q8zW/7esUTTHHYPTa8Yec4kjixsU3+wYQ+nVZZjFHKdp2mhzpgq7vmrlR94gjmmmV
YjzlVYA211QC//G5Xc7UI2/YRYRKW2XviQzdFKcgyxilJbQN+QHwotL0AMh0jqEqSI5l2xPE4iUX
feu+h1sXIFRRk0pTAwvsXcoz7WL9RccvW9xYoIA55vrX/hMUpu09lEpCdNTDd1lzzY9GvlU47/ro
kTLql1gEIt44w8y8bckzOmoKaT+gyOpyj4xjhiO9bTyWnpXgSUyqorkqG5w2gXjtw+hG4iZZRHUe
2XWJUc0QhJ1hYMtd+ZciTY6Y5uN/9lu7rs3KSoFrXgvzUeF0K+l+J6fZmUlO+KWA2yUPHGNiiskz
Z2s8EIPGrd6ozRaOjfAHN3Gf8qv8QfXBi+wAN10J5U6A7/qxXDgGpRtK4dw4LTzcqx+QGtVKnO7R
cGzM7vRX+Bi6hG6H
-----END CERTIFICATE-----

IdenTrust Public Sector Root CA 1
=================================
-----BEGIN CERTIFICATE-----
MIIFZjCCA06gAwIBAgIQCgFCgAAAAUUjz0Z8AAAAAjANBgkqhkiG9w0BAQsFADBNMQswCQYDVQQG
EwJVUzESMBAGA1UEChMJSWRlblRydXN0MSowKAYDVQQDEyFJZGVuVHJ1c3QgUHVibGljIFNlY3Rv
ciBSb290IENBIDEwHhcNMTQwMTE2MTc1MzMyWhcNMzQwMTE2MTc1MzMyWjBNMQswCQYDVQQGEwJV
UzESMBAGA1UEChMJSWRlblRydXN0MSowKAYDVQQDEyFJZGVuVHJ1c3QgUHVibGljIFNlY3RvciBS
b290IENBIDEwggIiMA0GCSqGSIb3DQEBAQUAA4ICDwAwggIKAoICAQC2IpT8pEiv6EdrCvsnduTy
P4o7ekosMSqMjbCpwzFrqHd2hCa2rIFCDQjrVVi7evi8ZX3yoG2LqEfpYnYeEe4IFNGyRBb06tD6
Hi9e28tzQa68ALBKK0CyrOE7S8ItneShm+waOh7wCLPQ5CQ1B5+ctMlSbdsHyo+1W/CD80/HLaXI
rcuVIKQxKFdYWuSNG5qrng0M8gozOSI5Cpcu81N3uURF/YTLNiCBWS2ab21ISGHKTN9T0a9SvESf
qy9rg3LvdYDaBjMbXcjaY8ZNzaxmMc3R3j6HEDbhuaR672BQssvKplbgN6+rNBM5Jeg5ZuSYeqoS
mJxZZoY+rfGwyj4GD3vwEUs3oERte8uojHH01bWRNszwFcYr3lEXsZdMUD2xlVl8BX0tIdUAvwFn
ol57plzy9yLxkA2T26pEUWbMfXYD62qoKjgZl3YNa4ph+bz27nb9cCvdKTz4Ch5bQhyLVi9VGxyh
LrXHFub4qjySjmm2AcG1hp2JDws4lFTo6tyePSW8Uybt1as5qsVATFSrsrTZ2fjXctscvG29ZV/v
iDUqZi/u9rNl8DONfJhBaUYPQxxp+pu10GFqzcpL2UyQRqsVWaFHVCkugyhfHMKiq3IXAAaOReyL
4jM9f9oZRORicsPfIsbyVtTdX5Vy7W1f90gDW/3FKqD2cyOEEBsB5wIDAQABo0IwQDAOBgNVHQ8B
Af8EBAMCAQYwDwYDVR0TAQH/BAUwAwEB/zAdBgNVHQ4EFgQU43HgntinQtnbcZFrlJPrw6PRFKMw
DQYJKoZIhvcNAQELBQADggIBAEf63QqwEZE4rU1d9+UOl1QZgkiHVIyqZJnYWv6IAcVYpZmxI1Qj
t2odIFflAWJBF9MJ23XLblSQdf4an4EKwt3X9wnQW3IV5B4Jaj0z8yGa5hV+rVHVDRDtfULAj+7A
mgjVQdZcDiFpboBhDhXAuM/FSRJSzL46zNQuOAXeNf0fb7iAaJg9TaDKQGXSc3z1i9kKlT/YPyNt
GtEqJBnZhbMX73huqVjRI9PHE+1yJX9dsXNw0H8GlwmEKYBhHfpe/3OsoOOJuBxxFcbeMX8S3OFt
m6/n6J91eEyrRjuazr8FGF1NFTwWmhlQBJqymm9li1JfPFgEKCXAZmExfrngdbkaqIHWchezxQMx
NRF4eKLg6TCMf4DfWN88uieW4oA0beOY02QnrEh+KHdcxiVhJfiFDGX6xDIvpZgF5PgLZxYWxoK4
Mhn5+bl53B/N66+rDt0b20XkeucC4pVd/GnwU2lhlXV5C15V5jgclKlZM57IcXR5f1GJtshquDDI
ajjDbp7hNxbqBWJMWxJH7ae0s1hWx0nzfxJoCTFx8G34Tkf71oXuxVhAGaQdp/lLQzfcaFpPz+vC
ZHTetBXZ9FRUGi8c15dxVJCO2SCdUyt/q4/i6jC8UDfv8Ue1fXwsBOxonbRJRBD0ckscZOf85muQ
3Wl9af0AVqW3rLatt8o+Ae+c
-----END CERTIFICATE-----

Entrust Root Certification Authority - G2
=========================================
-----BEGIN CERTIFICATE-----
MIIEPjCCAyagAwIBAgIESlOMKDANBgkqhkiG9w0BAQsFADCBvjELMAkGA1UEBhMCVVMxFjAUBgNV
BAoTDUVudHJ1c3QsIEluYy4xKDAmBgNVBAsTH1NlZSB3d3cuZW50cnVzdC5uZXQvbGVnYWwtdGVy
bXMxOTA3BgNVBAsTMChjKSAyMDA5IEVudHJ1c3QsIEluYy4gLSBmb3IgYXV0aG9yaXplZCB1c2Ug
b25seTEyMDAGA1UEAxMpRW50cnVzdCBSb290IENlcnRpZmljYXRpb24gQXV0aG9yaXR5IC0gRzIw
HhcNMDkwNzA3MTcyNTU0WhcNMzAxMjA3MTc1NTU0WjCBvjELMAkGA1UEBhMCVVMxFjAUBgNVBAoT
DUVudHJ1c3QsIEluYy4xKDAmBgNVBAsTH1NlZSB3d3cuZW50cnVzdC5uZXQvbGVnYWwtdGVybXMx
OTA3BgNVBAsTMChjKSAyMDA5IEVudHJ1c3QsIEluYy4gLSBmb3IgYXV0aG9yaXplZCB1c2Ugb25s
eTEyMDAGA1UEAxMpRW50cnVzdCBSb290IENlcnRpZmljYXRpb24gQXV0aG9yaXR5IC0gRzIwggEi
MA0GCSqGSIb3DQEBAQUAA4IBDwAwggEKAoIBAQC6hLZy254Ma+KZ6TABp3bqMriVQRrJ2mFOWHLP
/vaCeb9zYQYKpSfYs1/TRU4cctZOMvJyig/3gxnQaoCAAEUesMfnmr8SVycco2gvCoe9amsOXmXz
HHfV1IWNcCG0szLni6LVhjkCsbjSR87kyUnEO6fe+1R9V77w6G7CebI6C1XiUJgWMhNcL3hWwcKU
s/Ja5CeanyTXxuzQmyWC48zCxEXFjJd6BmsqEZ+pCm5IO2/b1BEZQvePB7/1U1+cPvQXLOZprE4y
TGJ36rfo5bs0vBmLrpxR57d+tVOxMyLlbc9wPBr64ptntoP0jaWvYkxN4FisZDQSA/i2jZRjJKRx
AgMBAAGjQjBAMA4GA1UdDwEB/wQEAwIBBjAPBgNVHRMBAf8EBTADAQH/MB0GA1UdDgQWBBRqciZ6
0B7vfec7aVHUbI2fkBJmqzANBgkqhkiG9w0BAQsFAAOCAQEAeZ8dlsa2eT8ijYfThwMEYGprmi5Z
iXMRrEPR9RP/jTkrwPK9T3CMqS/qF8QLVJ7UG5aYMzyorWKiAHarWWluBh1+xLlEjZivEtRh2woZ
Rkfz6/djwUAFQKXSt/S1mja/qYh2iARVBCuch38aNzx+LaUa2NSJXsq9rD1s2G2v1fN2D807iDgi
nWyTmsQ9v4IbZT+mD12q/OWyFcq1rca8PdCE6OoGcrBNOTJ4vz4RnAuknZoh8/CbCzB428Hch0P+
vGOaysXCHMnHjf87ElgI5rY97HosTvuDls4MPGmHVHOkc8KT/1EQrBVUAdj8BbGJoX90g5pJ19xO
e4pIb4tF9g==
-----END CERTIFICATE-----

Entrust Root Certification Authority - EC1
==========================================
-----BEGIN CERTIFICATE-----
MIIC+TCCAoCgAwIBAgINAKaLeSkAAAAAUNCR+TAKBggqhkjOPQQDAzCBvzELMAkGA1UEBhMCVVMx
FjAUBgNVBAoTDUVudHJ1c3QsIEluYy4xKDAmBgNVBAsTH1NlZSB3d3cuZW50cnVzdC5uZXQvbGVn
YWwtdGVybXMxOTA3BgNVBAsTMChjKSAyMDEyIEVudHJ1c3QsIEluYy4gLSBmb3IgYXV0aG9yaXpl
ZCB1c2Ugb25seTEzMDEGA1UEAxMqRW50cnVzdCBSb290IENlcnRpZmljYXRpb24gQXV0aG9yaXR5
IC0gRUMxMB4XDTEyMTIxODE1MjUzNloXDTM3MTIxODE1NTUzNlowgb8xCzAJBgNVBAYTAlVTMRYw
FAYDVQQKEw1FbnRydXN0LCBJbmMuMSgwJgYDVQQLEx9TZWUgd3d3LmVudHJ1c3QubmV0L2xlZ2Fs
LXRlcm1zMTkwNwYDVQQLEzAoYykgMjAxMiBFbnRydXN0LCBJbmMuIC0gZm9yIGF1dGhvcml6ZWQg
dXNlIG9ubHkxMzAxBgNVBAMTKkVudHJ1c3QgUm9vdCBDZXJ0aWZpY2F0aW9uIEF1dGhvcml0eSAt
IEVDMTB2MBAGByqGSM49AgEGBSuBBAAiA2IABIQTydC6bUF74mzQ61VfZgIaJPRbiWlH47jCffHy
AsWfoPZb1YsGGYZPUxBtByQnoaD41UcZYUx9ypMn6nQM72+WCf5j7HBdNq1nd67JnXxVRDqiY1Ef
9eNi1KlHBz7MIKNCMEAwDgYDVR0PAQH/BAQDAgEGMA8GA1UdEwEB/wQFMAMBAf8wHQYDVR0OBBYE
FLdj5xrdjekIplWDpOBqUEFlEUJJMAoGCCqGSM49BAMDA2cAMGQCMGF52OVCR98crlOZF7ZvHH3h
vxGU0QOIdeSNiaSKd0bebWHvAvX7td/M/k7//qnmpwIwW5nXhTcGtXsI/esni0qU+eH6p44mCOh8
kmhtc9hvJqwhAriZtyZBWyVgrtBIGu4G
-----END CERTIFICATE-----

CFCA EV ROOT
============
-----BEGIN CERTIFICATE-----
MIIFjTCCA3WgAwIBAgIEGErM1jANBgkqhkiG9w0BAQsFADBWMQswCQYDVQQGEwJDTjEwMC4GA1UE
CgwnQ2hpbmEgRmluYW5jaWFsIENlcnRpZmljYXRpb24gQXV0aG9yaXR5MRUwEwYDVQQDDAxDRkNB
IEVWIFJPT1QwHhcNMTIwODA4MDMwNzAxWhcNMjkxMjMxMDMwNzAxWjBWMQswCQYDVQQGEwJDTjEw
MC4GA1UECgwnQ2hpbmEgRmluYW5jaWFsIENlcnRpZmljYXRpb24gQXV0aG9yaXR5MRUwEwYDVQQD
DAxDRkNBIEVWIFJPT1QwggIiMA0GCSqGSIb3DQEBAQUAA4ICDwAwggIKAoICAQDXXWvNED8fBVnV
BU03sQ7smCuOFR36k0sXgiFxEFLXUWRwFsJVaU2OFW2fvwwbwuCjZ9YMrM8irq93VCpLTIpTUnrD
7i7es3ElweldPe6hL6P3KjzJIx1qqx2hp/Hz7KDVRM8Vz3IvHWOX6Jn5/ZOkVIBMUtRSqy5J35DN
uF++P96hyk0g1CXohClTt7GIH//62pCfCqktQT+x8Rgp7hZZLDRJGqgG16iI0gNyejLi6mhNbiyW
ZXvKWfry4t3uMCz7zEasxGPrb382KzRzEpR/38wmnvFyXVBlWY9ps4deMm/DGIq1lY+wejfeWkU7
xzbh72fROdOXW3NiGUgthxwG+3SYIElz8AXSG7Ggo7cbcNOIabla1jj0Ytwli3i/+Oh+uFzJlU9f
py25IGvPa931DfSCt/SyZi4QKPaXWnuWFo8BGS1sbn85WAZkgwGDg8NNkt0yxoekN+kWzqotaK8K
gWU6cMGbrU1tVMoqLUuFG7OA5nBFDWteNfB/O7ic5ARwiRIlk9oKmSJgamNgTnYGmE69g60dWIol
hdLHZR4tjsbftsbhf4oEIRUpdPA+nJCdDC7xij5aqgwJHsfVPKPtl8MeNPo4+QgO48BdK4PRVmrJ
tqhUUy54Mmc9gn900PvhtgVguXDbjgv5E1hvcWAQUhC5wUEJ73IfZzF4/5YFjQIDAQABo2MwYTAf
BgNVHSMEGDAWgBTj/i39KNALtbq2osS/BqoFjJP7LzAPBgNVHRMBAf8EBTADAQH/MA4GA1UdDwEB
/wQEAwIBBjAdBgNVHQ4EFgQU4/4t/SjQC7W6tqLEvwaqBYyT+y8wDQYJKoZIhvcNAQELBQADggIB
ACXGumvrh8vegjmWPfBEp2uEcwPenStPuiB/vHiyz5ewG5zz13ku9Ui20vsXiObTej/tUxPQ4i9q
ecsAIyjmHjdXNYmEwnZPNDatZ8POQQaIxffu2Bq41gt/UP+TqhdLjOztUmCypAbqTuv0axn96/Ua
4CUqmtzHQTb3yHQFhDmVOdYLO6Qn+gjYXB74BGBSESgoA//vU2YApUo0FmZ8/Qmkrp5nGm9BC2sG
E5uPhnEFtC+NiWYzKXZUmhH4J/qyP5Hgzg0b8zAarb8iXRvTvyUFTeGSGn+ZnzxEk8rUQElsgIfX
BDrDMlI1Dlb4pd19xIsNER9Tyx6yF7Zod1rg1MvIB671Oi6ON7fQAUtDKXeMOZePglr4UeWJoBjn
aH9dCi77o0cOPaYjesYBx4/IXr9tgFa+iiS6M+qf4TIRnvHST4D2G0CvOJ4RUHlzEhLN5mydLIhy
PDCBBpEi6lmt2hkuIsKNuYyH4Ga8cyNfIWRjgEj1oDwYPZTISEEdQLpe/v5WOaHIz16eGWRGENoX
kbcFgKyLmZJ956LYBws2J+dIeWCKw9cTXPhyQN9Ky8+ZAAoACxGV2lZFA4gKn2fQ1XmxqI1AbQ3C
ekD6819kR5LLU7m7Wc5P/dAVUwHY3+vZ5nbv0CO7O6l5s9UCKc2Jo5YPSjXnTkLAdc0Hz+Ys63su
-----END CERTIFICATE-----

Certinomis - Root CA
====================
-----BEGIN CERTIFICATE-----
MIIFkjCCA3qgAwIBAgIBATANBgkqhkiG9w0BAQsFADBaMQswCQYDVQQGEwJGUjETMBEGA1UEChMK
Q2VydGlub21pczEXMBUGA1UECxMOMDAwMiA0MzM5OTg5MDMxHTAbBgNVBAMTFENlcnRpbm9taXMg
LSBSb290IENBMB4XDTEzMTAyMTA5MTcxOFoXDTMzMTAyMTA5MTcxOFowWjELMAkGA1UEBhMCRlIx
EzARBgNVBAoTCkNlcnRpbm9taXMxFzAVBgNVBAsTDjAwMDIgNDMzOTk4OTAzMR0wGwYDVQQDExRD
ZXJ0aW5vbWlzIC0gUm9vdCBDQTCCAiIwDQYJKoZIhvcNAQEBBQADggIPADCCAgoCggIBANTMCQos
P5L2fxSeC5yaah1AMGT9qt8OHgZbn1CF6s2Nq0Nn3rD6foCWnoR4kkjW4znuzuRZWJflLieY6pOo
d5tK8O90gC3rMB+12ceAnGInkYjwSond3IjmFPnVAy//ldu9n+ws+hQVWZUKxkd8aRi5pwP5ynap
z8dvtF4F/u7BUrJ1Mofs7SlmO/NKFoL21prbcpjp3vDFTKWrteoB4owuZH9kb/2jJZOLyKIOSY00
8B/sWEUuNKqEUL3nskoTuLAPrjhdsKkb5nPJWqHZZkCqqU2mNAKthH6yI8H7KsZn9DS2sJVqM09x
RLWtwHkziOC/7aOgFLScCbAK42C++PhmiM1b8XcF4LVzbsF9Ri6OSyemzTUK/eVNfaoqoynHWmgE
6OXWk6RiwsXm9E/G+Z8ajYJJGYrKWUM66A0ywfRMEwNvbqY/kXPLynNvEiCL7sCCeN5LLsJJwx3t
FvYk9CcbXFcx3FXuqB5vbKziRcxXV4p1VxngtViZSTYxPDMBbRZKzbgqg4SGm/lg0h9tkQPTYKbV
PZrdd5A9NaSfD171UkRpucC63M9933zZxKyGIjK8e2uR73r4F2iw4lNVYC2vPsKD2NkJK/DAZNuH
i5HMkesE/Xa0lZrmFAYb1TQdvtj/dBxThZngWVJKYe2InmtJiUZ+IFrZ50rlau7SZRFDAgMBAAGj
YzBhMA4GA1UdDwEB/wQEAwIBBjAPBgNVHRMBAf8EBTADAQH/MB0GA1UdDgQWBBTvkUz1pcMw6C8I
6tNxIqSSaHh02TAfBgNVHSMEGDAWgBTvkUz1pcMw6C8I6tNxIqSSaHh02TANBgkqhkiG9w0BAQsF
AAOCAgEAfj1U2iJdGlg+O1QnurrMyOMaauo++RLrVl89UM7g6kgmJs95Vn6RHJk/0KGRHCwPT5iV
WVO90CLYiF2cN/z7ZMF4jIuaYAnq1fohX9B0ZedQxb8uuQsLrbWwF6YSjNRieOpWauwK0kDDPAUw
Pk2Ut59KA9N9J0u2/kTO+hkzGm2kQtHdzMjI1xZSg081lLMSVX3l4kLr5JyTCcBMWwerx20RoFAX
lCOotQqSD7J6wWAsOMwaplv/8gzjqh8c3LigkyfeY+N/IZ865Z764BNqdeuWXGKRlI5nU7aJ+BIJ
y29SWwNyhlCVCNSNh4YVH5Uk2KRvms6knZtt0rJ2BobGVgjF6wnaNsIbW0G+YSrjcOa4pvi2WsS9
Iff/ql+hbHY5ZtbqTFXhADObE5hjyW/QASAJN1LnDE8+zbz1X5YnpyACleAu6AdBBR8Vbtaw5Bng
DwKTACdyxYvRVB9dSsNAl35VpnzBMwQUAR1JIGkLGZOdblgi90AMRgwjY/M50n92Uaf0yKHxDHYi
I0ZSKS3io0EHVmmY0gUJvGnHWmHNj4FgFU2A3ZDifcRQ8ow7bkrHxuaAKzyBvBGAFhAn1/DNP3nM
cyrDflOR1m749fPH0FFNjkulW+YZFzvWgQncItzujrnEj1PhZ7szuIgVRs/taTX/dQ1G885x4cVr
hkIGuUE=
-----END CERTIFICATE-----

OISTE WISeKey Global Root GB CA
===============================
-----BEGIN CERTIFICATE-----
MIIDtTCCAp2gAwIBAgIQdrEgUnTwhYdGs/gjGvbCwDANBgkqhkiG9w0BAQsFADBtMQswCQYDVQQG
EwJDSDEQMA4GA1UEChMHV0lTZUtleTEiMCAGA1UECxMZT0lTVEUgRm91bmRhdGlvbiBFbmRvcnNl
ZDEoMCYGA1UEAxMfT0lTVEUgV0lTZUtleSBHbG9iYWwgUm9vdCBHQiBDQTAeFw0xNDEyMDExNTAw
MzJaFw0zOTEyMDExNTEwMzFaMG0xCzAJBgNVBAYTAkNIMRAwDgYDVQQKEwdXSVNlS2V5MSIwIAYD
VQQLExlPSVNURSBGb3VuZGF0aW9uIEVuZG9yc2VkMSgwJgYDVQQDEx9PSVNURSBXSVNlS2V5IEds
b2JhbCBSb290IEdCIENBMIIBIjANBgkqhkiG9w0BAQEFAAOCAQ8AMIIBCgKCAQEA2Be3HEokKtaX
scriHvt9OO+Y9bI5mE4nuBFde9IllIiCFSZqGzG7qFshISvYD06fWvGxWuR51jIjK+FTzJlFXHtP
rby/h0oLS5daqPZI7H17Dc0hBt+eFf1Biki3IPShehtX1F1Q/7pn2COZH8g/497/b1t3sWtuuMlk
9+HKQUYOKXHQuSP8yYFfTvdv37+ErXNku7dCjmn21HYdfp2nuFeKUWdy19SouJVUQHMD9ur06/4o
Qnc/nSMbsrY9gBQHTC5P99UKFg29ZkM3fiNDecNAhvVMKdqOmq0NpQSHiB6F4+lT1ZvIiwNjeOvg
GUpuuy9rM2RYk61pv48b74JIxwIDAQABo1EwTzALBgNVHQ8EBAMCAYYwDwYDVR0TAQH/BAUwAwEB
/zAdBgNVHQ4EFgQUNQ/INmNe4qPs+TtmFc5RUuORmj0wEAYJKwYBBAGCNxUBBAMCAQAwDQYJKoZI
hvcNAQELBQADggEBAEBM+4eymYGQfp3FsLAmzYh7KzKNbrghcViXfa43FK8+5/ea4n32cZiZBKpD
dHij40lhPnOMTZTg+XHEthYOU3gf1qKHLwI5gSk8rxWYITD+KJAAjNHhy/peyP34EEY7onhCkRd0
VQreUGdNZtGn//3ZwLWoo4rOZvUPQ82nK1d7Y0Zqqi5S2PTt4W2tKZB4SLrhI6qjiey1q5bAtEui
HZeeevJuQHHfaPFlTc58Bd9TZaml8LGXBHAVRgOY1NK/VLSgWH1Sb9pWJmLU2NuJMW8c8CLC02Ic
Nc1MaRVUGpCY3useX8p3x8uOPUNpnJpY0CQ73xtAln41rYHHTnG6iBM=
-----END CERTIFICATE-----

SZAFIR ROOT CA2
===============
-----BEGIN CERTIFICATE-----
MIIDcjCCAlqgAwIBAgIUPopdB+xV0jLVt+O2XwHrLdzk1uQwDQYJKoZIhvcNAQELBQAwUTELMAkG
A1UEBhMCUEwxKDAmBgNVBAoMH0tyYWpvd2EgSXpiYSBSb3psaWN6ZW5pb3dhIFMuQS4xGDAWBgNV
BAMMD1NaQUZJUiBST09UIENBMjAeFw0xNTEwMTkwNzQzMzBaFw0zNTEwMTkwNzQzMzBaMFExCzAJ
BgNVBAYTAlBMMSgwJgYDVQQKDB9LcmFqb3dhIEl6YmEgUm96bGljemVuaW93YSBTLkEuMRgwFgYD
VQQDDA9TWkFGSVIgUk9PVCBDQTIwggEiMA0GCSqGSIb3DQEBAQUAA4IBDwAwggEKAoIBAQC3vD5Q
qEvNQLXOYeeWyrSh2gwisPq1e3YAd4wLz32ohswmUeQgPYUM1ljj5/QqGJ3a0a4m7utT3PSQ1hNK
DJA8w/Ta0o4NkjrcsbH/ON7Dui1fgLkCvUqdGw+0w8LBZwPd3BucPbOw3gAeqDRHu5rr/gsUvTaE
2g0gv/pby6kWIK05YO4vdbbnl5z5Pv1+TW9NL++IDWr63fE9biCloBK0TXC5ztdyO4mTp4CEHCdJ
ckm1/zuVnsHMyAHs6A6KCpbns6aH5db5BSsNl0BwPLqsdVqc1U2dAgrSS5tmS0YHF2Wtn2yIANwi
ieDhZNRnvDF5YTy7ykHNXGoAyDw4jlivAgMBAAGjQjBAMA8GA1UdEwEB/wQFMAMBAf8wDgYDVR0P
AQH/BAQDAgEGMB0GA1UdDgQWBBQuFqlKGLXLzPVvUPMjX/hd56zwyDANBgkqhkiG9w0BAQsFAAOC
AQEAtXP4A9xZWx126aMqe5Aosk3AM0+qmrHUuOQn/6mWmc5G4G18TKI4pAZw8PRBEew/R40/cof5
O/2kbytTAOD/OblqBw7rHRz2onKQy4I9EYKL0rufKq8h5mOGnXkZ7/e7DDWQw4rtTw/1zBLZpD67
oPwglV9PJi8RI4NOdQcPv5vRtB3pEAT+ymCPoky4rc/hkA/NrgrHXXu3UNLUYfrVFdvXn4dRVOul
4+vJhaAlIDf7js4MNIThPIGyd05DpYhfhmehPea0XGG2Ptv+tyjFogeutcrKjSoS75ftwjCkySp6
+/NNIxuZMzSgLvWpCz/UXeHPhJ/iGcJfitYgHuNztw==
-----END CERTIFICATE-----

Certum Trusted Network CA 2
===========================
-----BEGIN CERTIFICATE-----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-----END CERTIFICATE-----

Hellenic Academic and Research Institutions RootCA 2015
=======================================================
-----BEGIN CERTIFICATE-----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-----END CERTIFICATE-----

Hellenic Academic and Research Institutions ECC RootCA 2015
===========================================================
-----BEGIN CERTIFICATE-----
MIICwzCCAkqgAwIBAgIBADAKBggqhkjOPQQDAjCBqjELMAkGA1UEBhMCR1IxDzANBgNVBAcTBkF0
aGVuczFEMEIGA1UEChM7SGVsbGVuaWMgQWNhZGVtaWMgYW5kIFJlc2VhcmNoIEluc3RpdHV0aW9u
cyBDZXJ0LiBBdXRob3JpdHkxRDBCBgNVBAMTO0hlbGxlbmljIEFjYWRlbWljIGFuZCBSZXNlYXJj
aCBJbnN0aXR1dGlvbnMgRUNDIFJvb3RDQSAyMDE1MB4XDTE1MDcwNzEwMzcxMloXDTQwMDYzMDEw
MzcxMlowgaoxCzAJBgNVBAYTAkdSMQ8wDQYDVQQHEwZBdGhlbnMxRDBCBgNVBAoTO0hlbGxlbmlj
IEFjYWRlbWljIGFuZCBSZXNlYXJjaCBJbnN0aXR1dGlvbnMgQ2VydC4gQXV0aG9yaXR5MUQwQgYD
VQQDEztIZWxsZW5pYyBBY2FkZW1pYyBhbmQgUmVzZWFyY2ggSW5zdGl0dXRpb25zIEVDQyBSb290
Q0EgMjAxNTB2MBAGByqGSM49AgEGBSuBBAAiA2IABJKgQehLgoRc4vgxEZmGZE4JJS+dQS8KrjVP
dJWyUWRrjWvmP3CV8AVER6ZyOFB2lQJajq4onvktTpnvLEhvTCUp6NFxW98dwXU3tNf6e3pCnGoK
Vlp8aQuqgAkkbH7BRqNCMEAwDwYDVR0TAQH/BAUwAwEB/zAOBgNVHQ8BAf8EBAMCAQYwHQYDVR0O
BBYEFLQiC4KZJAEOnLvkDv2/+5cgk5kqMAoGCCqGSM49BAMCA2cAMGQCMGfOFmI4oqxiRaeplSTA
GiecMjvAwNW6qef4BENThe5SId6d9SWDPp5YSy/XZxMOIQIwBeF1Ad5o7SofTUwJCA3sS61kFyjn
dc5FZXIhF8siQQ6ME5g4mlRtm8rifOoCWCKR
-----END CERTIFICATE-----

ISRG Root X1
============
-----BEGIN CERTIFICATE-----
MIIFazCCA1OgAwIBAgIRAIIQz7DSQONZRGPgu2OCiwAwDQYJKoZIhvcNAQELBQAwTzELMAkGA1UE
BhMCVVMxKTAnBgNVBAoTIEludGVybmV0IFNlY3VyaXR5IFJlc2VhcmNoIEdyb3VwMRUwEwYDVQQD
EwxJU1JHIFJvb3QgWDEwHhcNMTUwNjA0MTEwNDM4WhcNMzUwNjA0MTEwNDM4WjBPMQswCQYDVQQG
EwJVUzEpMCcGA1UEChMgSW50ZXJuZXQgU2VjdXJpdHkgUmVzZWFyY2ggR3JvdXAxFTATBgNVBAMT
DElTUkcgUm9vdCBYMTCCAiIwDQYJKoZIhvcNAQEBBQADggIPADCCAgoCggIBAK3oJHP0FDfzm54r
Vygch77ct984kIxuPOZXoHj3dcKi/vVqbvYATyjb3miGbESTtrFj/RQSa78f0uoxmyF+0TM8ukj1
3Xnfs7j/EvEhmkvBioZxaUpmZmyPfjxwv60pIgbz5MDmgK7iS4+3mX6UA5/TR5d8mUgjU+g4rk8K
b4Mu0UlXjIB0ttov0DiNewNwIRt18jA8+o+u3dpjq+sWT8KOEUt+zwvo/7V3LvSye0rgTBIlDHCN
Aymg4VMk7BPZ7hm/ELNKjD+Jo2FR3qyHB5T0Y3HsLuJvW5iB4YlcNHlsdu87kGJ55tukmi8mxdAQ
4Q7e2RCOFvu396j3x+UCB5iPNgiV5+I3lg02dZ77DnKxHZu8A/lJBdiB3QW0KtZB6awBdpUKD9jf
1b0SHzUvKBds0pjBqAlkd25HN7rOrFleaJ1/ctaJxQZBKT5ZPt0m9STJEadao0xAH0ahmbWnOlFu
hjuefXKnEgV4We0+UXgVCwOPjdAvBbI+e0ocS3MFEvzG6uBQE3xDk3SzynTnjh8BCNAw1FtxNrQH
usEwMFxIt4I7mKZ9YIqioymCzLq9gwQbooMDQaHWBfEbwrbwqHyGO0aoSCqI3Haadr8faqU9GY/r
OPNk3sgrDQoo//fb4hVC1CLQJ13hef4Y53CIrU7m2Ys6xt0nUW7/vGT1M0NPAgMBAAGjQjBAMA4G
A1UdDwEB/wQEAwIBBjAPBgNVHRMBAf8EBTADAQH/MB0GA1UdDgQWBBR5tFnme7bl5AFzgAiIyBpY
9umbbjANBgkqhkiG9w0BAQsFAAOCAgEAVR9YqbyyqFDQDLHYGmkgJykIrGF1XIpu+ILlaS/V9lZL
ubhzEFnTIZd+50xx+7LSYK05qAvqFyFWhfFQDlnrzuBZ6brJFe+GnY+EgPbk6ZGQ3BebYhtF8GaV
0nxvwuo77x/Py9auJ/GpsMiu/X1+mvoiBOv/2X/qkSsisRcOj/KKNFtY2PwByVS5uCbMiogziUwt
hDyC3+6WVwW6LLv3xLfHTjuCvjHIInNzktHCgKQ5ORAzI4JMPJ+GslWYHb4phowim57iaztXOoJw
TdwJx4nLCgdNbOhdjsnvzqvHu7UrTkXWStAmzOVyyghqpZXjFaH3pO3JLF+l+/+sKAIuvtd7u+Nx
e5AW0wdeRlN8NwdCjNPElpzVmbUq4JUagEiuTDkHzsxHpFKVK7q4+63SM1N95R1NbdWhscdCb+ZA
JzVcoyi3B43njTOQ5yOf+1CceWxG1bQVs5ZufpsMljq4Ui0/1lvh+wjChP4kqKOJ2qxq4RgqsahD
YVvTH9w7jXbyLeiNdd8XM2w9U/t7y0Ff/9yi0GE44Za4rF2LN9d11TPAmRGunUHBcnWEvgJBQl9n
JEiU0Zsnvgc/ubhPgXRR4Xq37Z0j4r7g1SgEEzwxA57demyPxgcYxn/eR44/KJ4EBs+lVDR3veyJ
m+kXQ99b21/+jh5Xos1AnX5iItreGCc=
-----END CERTIFICATE-----

AC RAIZ FNMT-RCM
================
-----BEGIN CERTIFICATE-----
MIIFgzCCA2ugAwIBAgIPXZONMGc2yAYdGsdUhGkHMA0GCSqGSIb3DQEBCwUAMDsxCzAJBgNVBAYT
AkVTMREwDwYDVQQKDAhGTk1ULVJDTTEZMBcGA1UECwwQQUMgUkFJWiBGTk1ULVJDTTAeFw0wODEw
MjkxNTU5NTZaFw0zMDAxMDEwMDAwMDBaMDsxCzAJBgNVBAYTAkVTMREwDwYDVQQKDAhGTk1ULVJD
TTEZMBcGA1UECwwQQUMgUkFJWiBGTk1ULVJDTTCCAiIwDQYJKoZIhvcNAQEBBQADggIPADCCAgoC
ggIBALpxgHpMhm5/yBNtwMZ9HACXjywMI7sQmkCpGreHiPibVmr75nuOi5KOpyVdWRHbNi63URcf
qQgfBBckWKo3Shjf5TnUV/3XwSyRAZHiItQDwFj8d0fsjz50Q7qsNI1NOHZnjrDIbzAzWHFctPVr
btQBULgTfmxKo0nRIBnuvMApGGWn3v7v3QqQIecaZ5JCEJhfTzC8PhxFtBDXaEAUwED653cXeuYL
j2VbPNmaUtu1vZ5Gzz3rkQUCwJaydkxNEJY7kvqcfw+Z374jNUUeAlz+taibmSXaXvMiwzn15Cou
08YfxGyqxRxqAQVKL9LFwag0Jl1mpdICIfkYtwb1TplvqKtMUejPUBjFd8g5CSxJkjKZqLsXF3mw
WsXmo8RZZUc1g16p6DULmbvkzSDGm0oGObVo/CK67lWMK07q87Hj/LaZmtVC+nFNCM+HHmpxffnT
tOmlcYF7wk5HlqX2doWjKI/pgG6BU6VtX7hI+cL5NqYuSf+4lsKMB7ObiFj86xsc3i1w4peSMKGJ
47xVqCfWS+2QrYv6YyVZLag13cqXM7zlzced0ezvXg5KkAYmY6252TUtB7p2ZSysV4999AeU14EC
ll2jB0nVetBX+RvnU0Z1qrB5QstocQjpYL05ac70r8NWQMetUqIJ5G+GR4of6ygnXYMgrwTJbFaa
i0b1AgMBAAGjgYMwgYAwDwYDVR0TAQH/BAUwAwEB/zAOBgNVHQ8BAf8EBAMCAQYwHQYDVR0OBBYE
FPd9xf3E6Jobd2Sn9R2gzL+HYJptMD4GA1UdIAQ3MDUwMwYEVR0gADArMCkGCCsGAQUFBwIBFh1o
dHRwOi8vd3d3LmNlcnQuZm5tdC5lcy9kcGNzLzANBgkqhkiG9w0BAQsFAAOCAgEAB5BK3/MjTvDD
nFFlm5wioooMhfNzKWtN/gHiqQxjAb8EZ6WdmF/9ARP67Jpi6Yb+tmLSbkyU+8B1RXxlDPiyN8+s
D8+Nb/kZ94/sHvJwnvDKuO+3/3Y3dlv2bojzr2IyIpMNOmqOFGYMLVN0V2Ue1bLdI4E7pWYjJ2cJ
j+F3qkPNZVEI7VFY/uY5+ctHhKQV8Xa7pO6kO8Rf77IzlhEYt8llvhjho6Tc+hj507wTmzl6NLrT
Qfv6MooqtyuGC2mDOL7Nii4LcK2NJpLuHvUBKwrZ1pebbuCoGRw6IYsMHkCtA+fdZn71uSANA+iW
+YJF1DngoABd15jmfZ5nc8OaKveri6E6FO80vFIOiZiaBECEHX5FaZNXzuvO+FB8TxxuBEOb+dY7
Ixjp6o7RTUaN8Tvkasq6+yO3m/qZASlaWFot4/nUbQ4mrcFuNLwy+AwF+mWj2zs3gyLp1txyM/1d
8iC9djwj2ij3+RvrWWTV3F9yfiD8zYm1kGdNYno/Tq0dwzn+evQoFt9B9kiABdcPUXmsEKvU7ANm
5mqwujGSQkBqvjrTcuFqN1W8rB2Vt2lh8kORdOag0wokRqEIr9baRRmW1FMdW4R58MD3R++Lj8UG
rp1MYp3/RgT408m2ECVAdf4WqslKYIYvuu8wd+RU4riEmViAqhOLUTpPSPaLtrM=
-----END CERTIFICATE-----

Amazon Root CA 1
================
-----BEGIN CERTIFICATE-----
MIIDQTCCAimgAwIBAgITBmyfz5m/jAo54vB4ikPmljZbyjANBgkqhkiG9w0BAQsFADA5MQswCQYD
VQQGEwJVUzEPMA0GA1UEChMGQW1hem9uMRkwFwYDVQQDExBBbWF6b24gUm9vdCBDQSAxMB4XDTE1
MDUyNjAwMDAwMFoXDTM4MDExNzAwMDAwMFowOTELMAkGA1UEBhMCVVMxDzANBgNVBAoTBkFtYXpv
bjEZMBcGA1UEAxMQQW1hem9uIFJvb3QgQ0EgMTCCASIwDQYJKoZIhvcNAQEBBQADggEPADCCAQoC
ggEBALJ4gHHKeNXjca9HgFB0fW7Y14h29Jlo91ghYPl0hAEvrAIthtOgQ3pOsqTQNroBvo3bSMgH
FzZM9O6II8c+6zf1tRn4SWiw3te5djgdYZ6k/oI2peVKVuRF4fn9tBb6dNqcmzU5L/qwIFAGbHrQ
gLKm+a/sRxmPUDgH3KKHOVj4utWp+UhnMJbulHheb4mjUcAwhmahRWa6VOujw5H5SNz/0egwLX0t
dHA114gk957EWW67c4cX8jJGKLhD+rcdqsq08p8kDi1L93FcXmn/6pUCyziKrlA4b9v7LWIbxcce
VOF34GfID5yHI9Y/QCB/IIDEgEw+OyQmjgSubJrIqg0CAwEAAaNCMEAwDwYDVR0TAQH/BAUwAwEB
/zAOBgNVHQ8BAf8EBAMCAYYwHQYDVR0OBBYEFIQYzIU07LwMlJQuCFmcx7IQTgoIMA0GCSqGSIb3
DQEBCwUAA4IBAQCY8jdaQZChGsV2USggNiMOruYou6r4lK5IpDB/G/wkjUu0yKGX9rbxenDIU5PM
CCjjmCXPI6T53iHTfIUJrU6adTrCC2qJeHZERxhlbI1Bjjt/msv0tadQ1wUsN+gDS63pYaACbvXy
8MWy7Vu33PqUXHeeE6V/Uq2V8viTO96LXFvKWlJbYK8U90vvo/ufQJVtMVT8QtPHRh8jrdkPSHCa
2XV4cdFyQzR1bldZwgJcJmApzyMZFo6IQ6XU5MsI+yMRQ+hDKXJioaldXgjUkK642M4UwtBV8ob2
xJNDd2ZhwLnoQdeXeGADbkpyrqXRfboQnoZsG4q5WTP468SQvvG5
-----END CERTIFICATE-----

Amazon Root CA 2
================
-----BEGIN CERTIFICATE-----
MIIFQTCCAymgAwIBAgITBmyf0pY1hp8KD+WGePhbJruKNzANBgkqhkiG9w0BAQwFADA5MQswCQYD
VQQGEwJVUzEPMA0GA1UEChMGQW1hem9uMRkwFwYDVQQDExBBbWF6b24gUm9vdCBDQSAyMB4XDTE1
MDUyNjAwMDAwMFoXDTQwMDUyNjAwMDAwMFowOTELMAkGA1UEBhMCVVMxDzANBgNVBAoTBkFtYXpv
bjEZMBcGA1UEAxMQQW1hem9uIFJvb3QgQ0EgMjCCAiIwDQYJKoZIhvcNAQEBBQADggIPADCCAgoC
ggIBAK2Wny2cSkxKgXlRmeyKy2tgURO8TW0G/LAIjd0ZEGrHJgw12MBvIITplLGbhQPDW9tK6Mj4
kHbZW0/jTOgGNk3Mmqw9DJArktQGGWCsN0R5hYGCrVo34A3MnaZMUnbqQ523BNFQ9lXg1dKmSYXp
N+nKfq5clU1Imj+uIFptiJXZNLhSGkOQsL9sBbm2eLfq0OQ6PBJTYv9K8nu+NQWpEjTj82R0Yiw9
AElaKP4yRLuH3WUnAnE72kr3H9rN9yFVkE8P7K6C4Z9r2UXTu/Bfh+08LDmG2j/e7HJV63mjrdvd
fLC6HM783k81ds8P+HgfajZRRidhW+mez/CiVX18JYpvL7TFz4QuK/0NURBs+18bvBt+xa47mAEx
kv8LV/SasrlX6avvDXbR8O70zoan4G7ptGmh32n2M8ZpLpcTnqWHsFcQgTfJU7O7f/aS0ZzQGPSS
btqDT6ZjmUyl+17vIWR6IF9sZIUVyzfpYgwLKhbcAS4y2j5L9Z469hdAlO+ekQiG+r5jqFoz7Mt0
Q5X5bGlSNscpb/xVA1wf+5+9R+vnSUeVC06JIglJ4PVhHvG/LopyboBZ/1c6+XUyo05f7O0oYtlN
c/LMgRdg7c3r3NunysV+Ar3yVAhU/bQtCSwXVEqY0VThUWcI0u1ufm8/0i2BWSlmy5A5lREedCf+
3euvAgMBAAGjQjBAMA8GA1UdEwEB/wQFMAMBAf8wDgYDVR0PAQH/BAQDAgGGMB0GA1UdDgQWBBSw
DPBMMPQFWAJI/TPlUq9LhONmUjANBgkqhkiG9w0BAQwFAAOCAgEAqqiAjw54o+Ci1M3m9Zh6O+oA
A7CXDpO8Wqj2LIxyh6mx/H9z/WNxeKWHWc8w4Q0QshNabYL1auaAn6AFC2jkR2vHat+2/XcycuUY
+gn0oJMsXdKMdYV2ZZAMA3m3MSNjrXiDCYZohMr/+c8mmpJ5581LxedhpxfL86kSk5Nrp+gvU5LE
YFiwzAJRGFuFjWJZY7attN6a+yb3ACfAXVU3dJnJUH/jWS5E4ywl7uxMMne0nxrpS10gxdr9HIcW
xkPo1LsmmkVwXqkLN1PiRnsn/eBG8om3zEK2yygmbtmlyTrIQRNg91CMFa6ybRoVGld45pIq2WWQ
gj9sAq+uEjonljYE1x2igGOpm/HlurR8FLBOybEfdF849lHqm/osohHUqS0nGkWxr7JOcQ3AWEbW
aQbLU8uz/mtBzUF+fUwPfHJ5elnNXkoOrJupmHN5fLT0zLm4BwyydFy4x2+IoZCn9Kr5v2c69BoV
Yh63n749sSmvZ6ES8lgQGVMDMBu4Gon2nL2XA46jCfMdiyHxtN/kHNGfZQIG6lzWE7OE76KlXIx3
KadowGuuQNKotOrN8I1LOJwZmhsoVLiJkO/KdYE+HvJkJMcYr07/R54H9jVlpNMKVv/1F2Rs76gi
JUmTtt8AF9pYfl3uxRuw0dFfIRDH+fO6AgonB8Xx1sfT4PsJYGw=
-----END CERTIFICATE-----

Amazon Root CA 3
================
-----BEGIN CERTIFICATE-----
MIIBtjCCAVugAwIBAgITBmyf1XSXNmY/Owua2eiedgPySjAKBggqhkjOPQQDAjA5MQswCQYDVQQG
EwJVUzEPMA0GA1UEChMGQW1hem9uMRkwFwYDVQQDExBBbWF6b24gUm9vdCBDQSAzMB4XDTE1MDUy
NjAwMDAwMFoXDTQwMDUyNjAwMDAwMFowOTELMAkGA1UEBhMCVVMxDzANBgNVBAoTBkFtYXpvbjEZ
MBcGA1UEAxMQQW1hem9uIFJvb3QgQ0EgMzBZMBMGByqGSM49AgEGCCqGSM49AwEHA0IABCmXp8ZB
f8ANm+gBG1bG8lKlui2yEujSLtf6ycXYqm0fc4E7O5hrOXwzpcVOho6AF2hiRVd9RFgdszflZwjr
Zt6jQjBAMA8GA1UdEwEB/wQFMAMBAf8wDgYDVR0PAQH/BAQDAgGGMB0GA1UdDgQWBBSrttvXBp43
rDCGB5Fwx5zEGbF4wDAKBggqhkjOPQQDAgNJADBGAiEA4IWSoxe3jfkrBqWTrBqYaGFy+uGh0Psc
eGCmQ5nFuMQCIQCcAu/xlJyzlvnrxir4tiz+OpAUFteMYyRIHN8wfdVoOw==
-----END CERTIFICATE-----

Amazon Root CA 4
================
-----BEGIN CERTIFICATE-----
MIIB8jCCAXigAwIBAgITBmyf18G7EEwpQ+Vxe3ssyBrBDjAKBggqhkjOPQQDAzA5MQswCQYDVQQG
EwJVUzEPMA0GA1UEChMGQW1hem9uMRkwFwYDVQQDExBBbWF6b24gUm9vdCBDQSA0MB4XDTE1MDUy
NjAwMDAwMFoXDTQwMDUyNjAwMDAwMFowOTELMAkGA1UEBhMCVVMxDzANBgNVBAoTBkFtYXpvbjEZ
MBcGA1UEAxMQQW1hem9uIFJvb3QgQ0EgNDB2MBAGByqGSM49AgEGBSuBBAAiA2IABNKrijdPo1MN
/sGKe0uoe0ZLY7Bi9i0b2whxIdIA6GO9mif78DluXeo9pcmBqqNbIJhFXRbb/egQbeOc4OO9X4Ri
83BkM6DLJC9wuoihKqB1+IGuYgbEgds5bimwHvouXKNCMEAwDwYDVR0TAQH/BAUwAwEB/zAOBgNV
HQ8BAf8EBAMCAYYwHQYDVR0OBBYEFNPsxzplbszh2naaVvuc84ZtV+WBMAoGCCqGSM49BAMDA2gA
MGUCMDqLIfG9fhGt0O9Yli/W651+kI0rz2ZVwyzjKKlwCkcO8DdZEv8tmZQoTipPNU0zWgIxAOp1
AE47xDqUEpHJWEadIRNyp4iciuRMStuW1KyLa2tJElMzrdfkviT8tQp21KW8EA==
-----END CERTIFICATE-----

LuxTrust Global Root 2
======================
-----BEGIN CERTIFICATE-----
MIIFwzCCA6ugAwIBAgIUCn6m30tEntpqJIWe5rgV0xZ/u7EwDQYJKoZIhvcNAQELBQAwRjELMAkG
A1UEBhMCTFUxFjAUBgNVBAoMDUx1eFRydXN0IFMuQS4xHzAdBgNVBAMMFkx1eFRydXN0IEdsb2Jh
bCBSb290IDIwHhcNMTUwMzA1MTMyMTU3WhcNMzUwMzA1MTMyMTU3WjBGMQswCQYDVQQGEwJMVTEW
MBQGA1UECgwNTHV4VHJ1c3QgUy5BLjEfMB0GA1UEAwwWTHV4VHJ1c3QgR2xvYmFsIFJvb3QgMjCC
AiIwDQYJKoZIhvcNAQEBBQADggIPADCCAgoCggIBANeFl78RmOnwYoNMPIf5U2o3C/IPPIfOb9wm
Kb3FibrJgz337spbxm1Jc7TJRqMbNBM/wYlFV/TZsfs2ZUv7COJIcRHIbjuend+JZTemhfY7RBi2
xjcwYkSSl2l9QjAk5A0MiWtj3sXh306pFGxT4GHO9hcvHTy95iJMHZP1EMShduxq3sVs35a0VkBC
wGKSMKEtFZSg0iAGCW5qbeXrt77U8PEVfIvmTroTzEsnXpk8F12PgX8zPU/TPxvsXD/wPEx1bvKm
1Z3aLQdjAsZy6ZS8TEmVT4hSyNvoaYL4zDRbIvCGp4m9SAptZoFtyMhk+wHh9OHe2Z7d21vUKpkm
FRseTJIpgp7VkoGSQXAZ96Tlk0u8d2cx3Rz9MXANF5kM+Qw5GSoXtTBxVdUPrljhPS80m8+f9niF
wpN6cj5mj5wWEWCPnolvZ77gR1o7DJpni89Gxq44o/KnvObWhWszJHAiS8sIm7vI+AIpHb4gDEa/
a4ebsypmQjVGbKq6rfmYe+lQVRQxv7HaLe2ArWgk+2mr2HETMOZns4dA/Yl+8kPREd8vZS9kzl8U
ubG/Mb2HeFpZZYiq/FkySIbWTLkpS5XTdvN3JW1CHDiDTf2jX5t/Lax5Gw5CMZdjpPuKadUiDTSQ
MC6otOBttpSsvItO13D8xTiOZCXhTTmQzsmHhFhxAgMBAAGjgagwgaUwDwYDVR0TAQH/BAUwAwEB
/zBCBgNVHSAEOzA5MDcGByuBKwEBAQowLDAqBggrBgEFBQcCARYeaHR0cHM6Ly9yZXBvc2l0b3J5
Lmx1eHRydXN0Lmx1MA4GA1UdDwEB/wQEAwIBBjAfBgNVHSMEGDAWgBT/GCh2+UgFLKGu8SsbK7JT
+Et8szAdBgNVHQ4EFgQU/xgodvlIBSyhrvErGyuyU/hLfLMwDQYJKoZIhvcNAQELBQADggIBAGoZ
FO1uecEsh9QNcH7X9njJCwROxLHOk3D+sFTAMs2ZMGQXvw/l4jP9BzZAcg4atmpZ1gDlaCDdLnIN
H2pkMSCEfUmmWjfrRcmF9dTHF5kH5ptV5AzoqbTOjFu1EVzPig4N1qx3gf4ynCSecs5U89BvolbW
7MM3LGVYvlcAGvI1+ut7MV3CwRI9loGIlonBWVx65n9wNOeD4rHh4bhY79SV5GCc8JaXcozrhAIu
ZY+kt9J/Z93I055cqqmkoCUUBpvsT34tC38ddfEz2O3OuHVtPlu5mB0xDVbYQw8wkbIEa91WvpWA
VWe+2M2D2RjuLg+GLZKecBPs3lHJQ3gCpU3I+V/EkVhGFndadKpAvAefMLmx9xIX3eP/JEAdemrR
TxgKqpAd60Ae36EeRJIQmvKN4dFLRp7oRUKX6kWZ8+xm1QL68qZKJKrezrnK+T+Tb/mjuuqlPpmt
/f97mfVl7vBZKGfXkJWkE4SphMHozs51k2MavDzq1WQfLSoSOcbDWjLtR5EWDrw4wVDej8oqkDQc
7kGUnF4ZLvhFSZl0kbAEb+MEWrGrKqv+x9CWttrhSmQGbmBNvUJO/3jaJMobtNeWOWyu8Q6qp31I
iyBMz2TWuJdGsE7RKlY6oJO9r4Ak4Ap+58rVyuiFVdw2KuGUaJPHZnJED4AhMmwlxyOAgwrr
-----END CERTIFICATE-----

TUBITAK Kamu SM SSL Kok Sertifikasi - Surum 1
=============================================
-----BEGIN CERTIFICATE-----
MIIEYzCCA0ugAwIBAgIBATANBgkqhkiG9w0BAQsFADCB0jELMAkGA1UEBhMCVFIxGDAWBgNVBAcT
D0dlYnplIC0gS29jYWVsaTFCMEAGA1UEChM5VHVya2l5ZSBCaWxpbXNlbCB2ZSBUZWtub2xvamlr
IEFyYXN0aXJtYSBLdXJ1bXUgLSBUVUJJVEFLMS0wKwYDVQQLEyRLYW11IFNlcnRpZmlrYXN5b24g
TWVya2V6aSAtIEthbXUgU00xNjA0BgNVBAMTLVRVQklUQUsgS2FtdSBTTSBTU0wgS29rIFNlcnRp
ZmlrYXNpIC0gU3VydW0gMTAeFw0xMzExMjUwODI1NTVaFw00MzEwMjUwODI1NTVaMIHSMQswCQYD
VQQGEwJUUjEYMBYGA1UEBxMPR2ViemUgLSBLb2NhZWxpMUIwQAYDVQQKEzlUdXJraXllIEJpbGlt
c2VsIHZlIFRla25vbG9qaWsgQXJhc3Rpcm1hIEt1cnVtdSAtIFRVQklUQUsxLTArBgNVBAsTJEth
bXUgU2VydGlmaWthc3lvbiBNZXJrZXppIC0gS2FtdSBTTTE2MDQGA1UEAxMtVFVCSVRBSyBLYW11
IFNNIFNTTCBLb2sgU2VydGlmaWthc2kgLSBTdXJ1bSAxMIIBIjANBgkqhkiG9w0BAQEFAAOCAQ8A
MIIBCgKCAQEAr3UwM6q7a9OZLBI3hNmNe5eA027n/5tQlT6QlVZC1xl8JoSNkvoBHToP4mQ4t4y8
6Ij5iySrLqP1N+RAjhgleYN1Hzv/bKjFxlb4tO2KRKOrbEz8HdDc72i9z+SqzvBV96I01INrN3wc
wv61A+xXzry0tcXtAA9TNypN9E8Mg/uGz8v+jE69h/mniyFXnHrfA2eJLJ2XYacQuFWQfw4tJzh0
3+f92k4S400VIgLI4OD8D62K18lUUMw7D8oWgITQUVbDjlZ/iSIzL+aFCr2lqBs23tPcLG07xxO9
WSMs5uWk99gL7eqQQESolbuT1dCANLZGeA4fAJNG4e7p+exPFwIDAQABo0IwQDAdBgNVHQ4EFgQU
ZT/HiobGPN08VFw1+DrtUgxHV8gwDgYDVR0PAQH/BAQDAgEGMA8GA1UdEwEB/wQFMAMBAf8wDQYJ
KoZIhvcNAQELBQADggEBACo/4fEyjq7hmFxLXs9rHmoJ0iKpEsdeV31zVmSAhHqT5Am5EM2fKifh
AHe+SMg1qIGf5LgsyX8OsNJLN13qudULXjS99HMpw+0mFZx+CFOKWI3QSyjfwbPfIPP54+M638yc
lNhOT8NrF7f3cuitZjO1JVOr4PhMqZ398g26rrnZqsZr+ZO7rqu4lzwDGrpDxpa5RXI4s6ehlj2R
e37AIVNMh+3yC1SVUZPVIqUNivGTDj5UDrDYyU7c8jEyVupk+eq1nRZmQnLzf9OxMUP8pI4X8W0j
q5Rm+K37DwhuJi1/FwcJsoz7UMCflo3Ptv0AnVoUmr8CRPXBwp8iXqIPoeM=
-----END CERTIFICATE-----

GDCA TrustAUTH R5 ROOT
======================
-----BEGIN CERTIFICATE-----
MIIFiDCCA3CgAwIBAgIIfQmX/vBH6nowDQYJKoZIhvcNAQELBQAwYjELMAkGA1UEBhMCQ04xMjAw
BgNVBAoMKUdVQU5HIERPTkcgQ0VSVElGSUNBVEUgQVVUSE9SSVRZIENPLixMVEQuMR8wHQYDVQQD
DBZHRENBIFRydXN0QVVUSCBSNSBST09UMB4XDTE0MTEyNjA1MTMxNVoXDTQwMTIzMTE1NTk1OVow
YjELMAkGA1UEBhMCQ04xMjAwBgNVBAoMKUdVQU5HIERPTkcgQ0VSVElGSUNBVEUgQVVUSE9SSVRZ
IENPLixMVEQuMR8wHQYDVQQDDBZHRENBIFRydXN0QVVUSCBSNSBST09UMIICIjANBgkqhkiG9w0B
AQEFAAOCAg8AMIICCgKCAgEA2aMW8Mh0dHeb7zMNOwZ+Vfy1YI92hhJCfVZmPoiC7XJjDp6L3TQs
AlFRwxn9WVSEyfFrs0yw6ehGXTjGoqcuEVe6ghWinI9tsJlKCvLriXBjTnnEt1u9ol2x8kECK62p
OqPseQrsXzrj/e+APK00mxqriCZ7VqKChh/rNYmDf1+uKU49tm7srsHwJ5uu4/Ts765/94Y9cnrr
pftZTqfrlYwiOXnhLQiPzLyRuEH3FMEjqcOtmkVEs7LXLM3GKeJQEK5cy4KOFxg2fZfmiJqwTTQJ
9Cy5WmYqsBebnh52nUpmMUHfP/vFBu8btn4aRjb3ZGM74zkYI+dndRTVdVeSN72+ahsmUPI2JgaQ
xXABZG12ZuGR224HwGGALrIuL4xwp9E7PLOR5G62xDtw8mySlwnNR30YwPO7ng/Wi64HtloPzgsM
R6flPri9fcebNaBhlzpBdRfMK5Z3KpIhHtmVdiBnaM8Nvd/WHwlqmuLMc3GkL30SgLdTMEZeS1SZ
D2fJpcjyIMGC7J0R38IC+xo70e0gmu9lZJIQDSri3nDxGGeCjGHeuLzRL5z7D9Ar7Rt2ueQ5Vfj4
oR24qoAATILnsn8JuLwwoC8N9VKejveSswoAHQBUlwbgsQfZxw9cZX08bVlX5O2ljelAU58VS6Bx
9hoh49pwBiFYFIeFd3mqgnkCAwEAAaNCMEAwHQYDVR0OBBYEFOLJQJ9NzuiaoXzPDj9lxSmIahlR
MA8GA1UdEwEB/wQFMAMBAf8wDgYDVR0PAQH/BAQDAgGGMA0GCSqGSIb3DQEBCwUAA4ICAQDRSVfg
p8xoWLoBDysZzY2wYUWsEe1jUGn4H3++Fo/9nesLqjJHdtJnJO29fDMylyrHBYZmDRd9FBUb1Ov9
H5r2XpdptxolpAqzkT9fNqyL7FeoPueBihhXOYV0GkLH6VsTX4/5COmSdI31R9KrO9b7eGZONn35
6ZLpBN79SWP8bfsUcZNnL0dKt7n/HipzcEYwv1ryL3ml4Y0M2fmyYzeMN2WFcGpcWwlyua1jPLHd
+PwyvzeG5LuOmCd+uh8W4XAR8gPfJWIyJyYYMoSf/wA6E7qaTfRPuBRwIrHKK5DOKcFw9C+df/KQ
HtZa37dG/OaG+svgIHZ6uqbL9XzeYqWxi+7egmaKTjowHz+Ay60nugxe19CxVsp3cbK1daFQqUBD
F8Io2c9Si1vIY9RCPqAzekYu9wogRlR+ak8x8YF+QnQ4ZXMn7sZ8uI7XpTrXmKGcjBBV09tL7ECQ
8s1uV9JiDnxXk7Gnbc2dg7sq5+W2O3FYrf3RRbxake5TFW/TRQl1brqQXR4EzzffHqhmsYzmIGrv
/EhOdJhCrylvLmrH+33RZjEizIYAfmaDDEL0vTSSwxrqT8p+ck0LcIymSLumoRT2+1hEmRSuqguT
aaApJUqlyyvdimYHFngVV3Eb7PVHhPOeMTd61X8kreS8/f3MboPoDKi3QWwH3b08hpcv0g==
-----END CERTIFICATE-----

TrustCor RootCert CA-1
======================
-----BEGIN CERTIFICATE-----
MIIEMDCCAxigAwIBAgIJANqb7HHzA7AZMA0GCSqGSIb3DQEBCwUAMIGkMQswCQYDVQQGEwJQQTEP
MA0GA1UECAwGUGFuYW1hMRQwEgYDVQQHDAtQYW5hbWEgQ2l0eTEkMCIGA1UECgwbVHJ1c3RDb3Ig
U3lzdGVtcyBTLiBkZSBSLkwuMScwJQYDVQQLDB5UcnVzdENvciBDZXJ0aWZpY2F0ZSBBdXRob3Jp
dHkxHzAdBgNVBAMMFlRydXN0Q29yIFJvb3RDZXJ0IENBLTEwHhcNMTYwMjA0MTIzMjE2WhcNMjkx
MjMxMTcyMzE2WjCBpDELMAkGA1UEBhMCUEExDzANBgNVBAgMBlBhbmFtYTEUMBIGA1UEBwwLUGFu
YW1hIENpdHkxJDAiBgNVBAoMG1RydXN0Q29yIFN5c3RlbXMgUy4gZGUgUi5MLjEnMCUGA1UECwwe
VHJ1c3RDb3IgQ2VydGlmaWNhdGUgQXV0aG9yaXR5MR8wHQYDVQQDDBZUcnVzdENvciBSb290Q2Vy
dCBDQS0xMIIBIjANBgkqhkiG9w0BAQEFAAOCAQ8AMIIBCgKCAQEAv463leLCJhJrMxnHQFgKq1mq
jQCj/IDHUHuO1CAmujIS2CNUSSUQIpidRtLByZ5OGy4sDjjzGiVoHKZaBeYei0i/mJZ0PmnK6bV4
pQa81QBeCQryJ3pS/C3Vseq0iWEk8xoT26nPUu0MJLq5nux+AHT6k61sKZKuUbS701e/s/OojZz0
JEsq1pme9J7+wH5COucLlVPat2gOkEz7cD+PSiyU8ybdY2mplNgQTsVHCJCZGxdNuWxu72CVEY4h
gLW9oHPY0LJ3xEXqWib7ZnZ2+AYfYW0PVcWDtxBWcgYHpfOxGgMFZA6dWorWhnAbJN7+KIor0Gqw
/Hqi3LJ5DotlDwIDAQABo2MwYTAdBgNVHQ4EFgQU7mtJPHo/DeOxCbeKyKsZn3MzUOcwHwYDVR0j
BBgwFoAU7mtJPHo/DeOxCbeKyKsZn3MzUOcwDwYDVR0TAQH/BAUwAwEB/zAOBgNVHQ8BAf8EBAMC
AYYwDQYJKoZIhvcNAQELBQADggEBACUY1JGPE+6PHh0RU9otRCkZoB5rMZ5NDp6tPVxBb5UrJKF5
mDo4Nvu7Zp5I/5CQ7z3UuJu0h3U/IJvOcs+hVcFNZKIZBqEHMwwLKeXx6quj7LUKdJDHfXLy11yf
ke+Ri7fc7Waiz45mO7yfOgLgJ90WmMCV1Aqk5IGadZQ1nJBfiDcGrVmVCrDRZ9MZyonnMlo2HD6C
qFqTvsbQZJG2z9m2GM/bftJlo6bEjhcxwft+dtvTheNYsnd6djtsL1Ac59v2Z3kf9YKVmgenFK+P
3CghZwnS1k1aHBkcjndcw5QkPTJrS37UeJSDvjdNzl/HHk484IkzlQsPpTLWPFp5LBk=
-----END CERTIFICATE-----

TrustCor RootCert CA-2
======================
-----BEGIN CERTIFICATE-----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-----END CERTIFICATE-----

TrustCor ECA-1
==============
-----BEGIN CERTIFICATE-----
MIIEIDCCAwigAwIBAgIJAISCLF8cYtBAMA0GCSqGSIb3DQEBCwUAMIGcMQswCQYDVQQGEwJQQTEP
MA0GA1UECAwGUGFuYW1hMRQwEgYDVQQHDAtQYW5hbWEgQ2l0eTEkMCIGA1UECgwbVHJ1c3RDb3Ig
U3lzdGVtcyBTLiBkZSBSLkwuMScwJQYDVQQLDB5UcnVzdENvciBDZXJ0aWZpY2F0ZSBBdXRob3Jp
dHkxFzAVBgNVBAMMDlRydXN0Q29yIEVDQS0xMB4XDTE2MDIwNDEyMzIzM1oXDTI5MTIzMTE3Mjgw
N1owgZwxCzAJBgNVBAYTAlBBMQ8wDQYDVQQIDAZQYW5hbWExFDASBgNVBAcMC1BhbmFtYSBDaXR5
MSQwIgYDVQQKDBtUcnVzdENvciBTeXN0ZW1zIFMuIGRlIFIuTC4xJzAlBgNVBAsMHlRydXN0Q29y
IENlcnRpZmljYXRlIEF1dGhvcml0eTEXMBUGA1UEAwwOVHJ1c3RDb3IgRUNBLTEwggEiMA0GCSqG
SIb3DQEBAQUAA4IBDwAwggEKAoIBAQDPj+ARtZ+odnbb3w9U73NjKYKtR8aja+3+XzP4Q1HpGjOR
MRegdMTUpwHmspI+ap3tDvl0mEDTPwOABoJA6LHip1GnHYMma6ve+heRK9jGrB6xnhkB1Zem6g23
xFUfJ3zSCNV2HykVh0A53ThFEXXQmqc04L/NyFIduUd+Dbi7xgz2c1cWWn5DkR9VOsZtRASqnKmc
p0yJF4OuowReUoCLHhIlERnXDH19MURB6tuvsBzvgdAsxZohmz3tQjtQJvLsznFhBmIhVE5/wZ0+
fyCMgMsq2JdiyIMzkX2woloPV+g7zPIlstR8L+xNxqE6FXrntl019fZISjZFZtS6mFjBAgMBAAGj
YzBhMB0GA1UdDgQWBBREnkj1zG1I1KBLf/5ZJC+Dl5mahjAfBgNVHSMEGDAWgBREnkj1zG1I1KBL
f/5ZJC+Dl5mahjAPBgNVHRMBAf8EBTADAQH/MA4GA1UdDwEB/wQEAwIBhjANBgkqhkiG9w0BAQsF
AAOCAQEABT41XBVwm8nHc2FvcivUwo/yQ10CzsSUuZQRg2dd4mdsdXa/uwyqNsatR5Nj3B5+1t4u
/ukZMjgDfxT2AHMsWbEhBuH7rBiVDKP/mZb3Kyeb1STMHd3BOuCYRLDE5D53sXOpZCz2HAF8P11F
hcCF5yWPldwX8zyfGm6wyuMdKulMY/okYWLW2n62HGz1Ah3UKt1VkOsqEUc8Ll50soIipX1TH0Xs
J5F95yIW6MBoNtjG8U+ARDL54dHRHareqKucBK+tIA5kmE2la8BIWJZpTdwHjFGTot+fDz2LYLSC
jaoITmJF4PkL0uDgPFveXHEnJcLmA4GLEFPjx1WitJ/X5g==
-----END CERTIFICATE-----

SSL.com Root Certification Authority RSA
========================================
-----BEGIN CERTIFICATE-----
MIIF3TCCA8WgAwIBAgIIeyyb0xaAMpkwDQYJKoZIhvcNAQELBQAwfDELMAkGA1UEBhMCVVMxDjAM
BgNVBAgMBVRleGFzMRAwDgYDVQQHDAdIb3VzdG9uMRgwFgYDVQQKDA9TU0wgQ29ycG9yYXRpb24x
MTAvBgNVBAMMKFNTTC5jb20gUm9vdCBDZXJ0aWZpY2F0aW9uIEF1dGhvcml0eSBSU0EwHhcNMTYw
MjEyMTczOTM5WhcNNDEwMjEyMTczOTM5WjB8MQswCQYDVQQGEwJVUzEOMAwGA1UECAwFVGV4YXMx
EDAOBgNVBAcMB0hvdXN0b24xGDAWBgNVBAoMD1NTTCBDb3Jwb3JhdGlvbjExMC8GA1UEAwwoU1NM
LmNvbSBSb290IENlcnRpZmljYXRpb24gQXV0aG9yaXR5IFJTQTCCAiIwDQYJKoZIhvcNAQEBBQAD
ggIPADCCAgoCggIBAPkP3aMrfcvQKv7sZ4Wm5y4bunfh4/WvpOz6Sl2RxFdHaxh3a3by/ZPkPQ/C
Fp4LZsNWlJ4Xg4XOVu/yFv0AYvUiCVToZRdOQbngT0aXqhvIuG5iXmmxX9sqAn78bMrzQdjt0Oj8
P2FI7bADFB0QDksZ4LtO7IZl/zbzXmcCC52GVWH9ejjt/uIZALdvoVBidXQ8oPrIJZK0bnoix/ge
oeOy3ZExqysdBP+lSgQ36YWkMyv94tZVNHwZpEpox7Ko07fKoZOI68GXvIz5HdkihCR0xwQ9aqkp
k8zruFvh/l8lqjRYyMEjVJ0bmBHDOJx+PYZspQ9AhnwC9FwCTyjLrnGfDzrIM/4RJTXq/LrFYD3Z
fBjVsqnTdXgDciLKOsMf7yzlLqn6niy2UUb9rwPW6mBo6oUWNmuF6R7As93EJNyAKoFBbZQ+yODJ
gUEAnl6/f8UImKIYLEJAs/lvOCdLToD0PYFH4Ih86hzOtXVcUS4cK38acijnALXRdMbX5J+tB5O2
UzU1/Dfkw/ZdFr4hc96SCvigY2q8lpJqPvi8ZVWb3vUNiSYE/CUapiVpy8JtynziWV+XrOvvLsi8
1xtZPCvM8hnIk2snYxnP/Okm+Mpxm3+T/jRnhE6Z6/yzeAkzcLpmpnbtG3PrGqUNxCITIJRWCk4s
bE6x/c+cCbqiM+2HAgMBAAGjYzBhMB0GA1UdDgQWBBTdBAkHovV6fVJTEpKV7jiAJQ2mWTAPBgNV
HRMBAf8EBTADAQH/MB8GA1UdIwQYMBaAFN0ECQei9Xp9UlMSkpXuOIAlDaZZMA4GA1UdDwEB/wQE
AwIBhjANBgkqhkiG9w0BAQsFAAOCAgEAIBgRlCn7Jp0cHh5wYfGVcpNxJK1ok1iOMq8bs3AD/CUr
dIWQPXhq9LmLpZc7tRiRux6n+UBbkflVma8eEdBcHadm47GUBwwyOabqG7B52B2ccETjit3E+ZUf
ijhDPwGFpUenPUayvOUiaPd7nNgsPgohyC0zrL/FgZkxdMF1ccW+sfAjRfSda/wZY52jvATGGAsl
u1OJD7OAUN5F7kR/q5R4ZJjT9ijdh9hwZXT7DrkT66cPYakylszeu+1jTBi7qUD3oFRuIIhxdRjq
erQ0cuAjJ3dctpDqhiVAq+8zD8ufgr6iIPv2tS0a5sKFsXQP+8hlAqRSAUfdSSLBv9jra6x+3uxj
MxW3IwiPxg+NQVrdjsW5j+VFP3jbutIbQLH+cU0/4IGiul607BXgk90IH37hVZkLId6Tngr75qNJ
vTYw/ud3sqB1l7UtgYgXZSD32pAAn8lSzDLKNXz1PQ/YK9f1JmzJBjSWFupwWRoyeXkLtoh/D1JI
Pb9s2KJELtFOt3JY04kTlf5Eq/jXixtunLwsoFvVagCvXzfh1foQC5ichucmj87w7G6KVwuA406y
wKBjYZC6VWg3dGq2ktufoYYitmUnDuy2n0Jg5GfCtdpBC8TTi2EbvPofkSvXRAdeuims2cXp71NI
WuuA8ShYIc2wBlX7Jz9TkHCpBB5XJ7k=
-----END CERTIFICATE-----

SSL.com Root Certification Authority ECC
========================================
-----BEGIN CERTIFICATE-----
MIICjTCCAhSgAwIBAgIIdebfy8FoW6gwCgYIKoZIzj0EAwIwfDELMAkGA1UEBhMCVVMxDjAMBgNV
BAgMBVRleGFzMRAwDgYDVQQHDAdIb3VzdG9uMRgwFgYDVQQKDA9TU0wgQ29ycG9yYXRpb24xMTAv
BgNVBAMMKFNTTC5jb20gUm9vdCBDZXJ0aWZpY2F0aW9uIEF1dGhvcml0eSBFQ0MwHhcNMTYwMjEy
MTgxNDAzWhcNNDEwMjEyMTgxNDAzWjB8MQswCQYDVQQGEwJVUzEOMAwGA1UECAwFVGV4YXMxEDAO
BgNVBAcMB0hvdXN0b24xGDAWBgNVBAoMD1NTTCBDb3Jwb3JhdGlvbjExMC8GA1UEAwwoU1NMLmNv
bSBSb290IENlcnRpZmljYXRpb24gQXV0aG9yaXR5IEVDQzB2MBAGByqGSM49AgEGBSuBBAAiA2IA
BEVuqVDEpiM2nl8ojRfLliJkP9x6jh3MCLOicSS6jkm5BBtHllirLZXI7Z4INcgn64mMU1jrYor+
8FsPazFSY0E7ic3s7LaNGdM0B9y7xgZ/wkWV7Mt/qCPgCemB+vNH06NjMGEwHQYDVR0OBBYEFILR
hXMw5zUE044CkvvlpNHEIejNMA8GA1UdEwEB/wQFMAMBAf8wHwYDVR0jBBgwFoAUgtGFczDnNQTT
jgKS++Wk0cQh6M0wDgYDVR0PAQH/BAQDAgGGMAoGCCqGSM49BAMCA2cAMGQCMG/n61kRpGDPYbCW
e+0F+S8Tkdzt5fxQaxFGRrMcIQBiu77D5+jNB5n5DQtdcj7EqgIwH7y6C+IwJPt8bYBVCpk+gA0z
5Wajs6O7pdWLjwkspl1+4vAHCGht0nxpbl/f5Wpl
-----END CERTIFICATE-----

SSL.com EV Root Certification Authority RSA R2
==============================================
-----BEGIN CERTIFICATE-----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-----END CERTIFICATE-----

SSL.com EV Root Certification Authority ECC
===========================================
-----BEGIN CERTIFICATE-----
MIIClDCCAhqgAwIBAgIILCmcWxbtBZUwCgYIKoZIzj0EAwIwfzELMAkGA1UEBhMCVVMxDjAMBgNV
BAgMBVRleGFzMRAwDgYDVQQHDAdIb3VzdG9uMRgwFgYDVQQKDA9TU0wgQ29ycG9yYXRpb24xNDAy
BgNVBAMMK1NTTC5jb20gRVYgUm9vdCBDZXJ0aWZpY2F0aW9uIEF1dGhvcml0eSBFQ0MwHhcNMTYw
MjEyMTgxNTIzWhcNNDEwMjEyMTgxNTIzWjB/MQswCQYDVQQGEwJVUzEOMAwGA1UECAwFVGV4YXMx
EDAOBgNVBAcMB0hvdXN0b24xGDAWBgNVBAoMD1NTTCBDb3Jwb3JhdGlvbjE0MDIGA1UEAwwrU1NM
LmNvbSBFViBSb290IENlcnRpZmljYXRpb24gQXV0aG9yaXR5IEVDQzB2MBAGByqGSM49AgEGBSuB
BAAiA2IABKoSR5CYG/vvw0AHgyBO8TCCogbR8pKGYfL2IWjKAMTH6kMAVIbc/R/fALhBYlzccBYy
3h+Z1MzFB8gIH2EWB1E9fVwHU+M1OIzfzZ/ZLg1KthkuWnBaBu2+8KGwytAJKaNjMGEwHQYDVR0O
BBYEFFvKXuXe0oGqzagtZFG22XKbl+ZPMA8GA1UdEwEB/wQFMAMBAf8wHwYDVR0jBBgwFoAUW8pe
5d7SgarNqC1kUbbZcpuX5k8wDgYDVR0PAQH/BAQDAgGGMAoGCCqGSM49BAMCA2gAMGUCMQCK5kCJ
N+vp1RPZytRrJPOwPYdGWBrssd9v+1a6cGvHOMzosYxPD/fxZ3YOg9AeUY8CMD32IygmTMZgh5Mm
m7I1HrrW9zzRHM76JTymGoEVW/MSD2zuZYrJh6j5B+BimoxcSg==
-----END CERTIFICATE-----

GlobalSign Root CA - R6
=======================
-----BEGIN CERTIFICATE-----
MIIFgzCCA2ugAwIBAgIORea7A4Mzw4VlSOb/RVEwDQYJKoZIhvcNAQEMBQAwTDEgMB4GA1UECxMX
R2xvYmFsU2lnbiBSb290IENBIC0gUjYxEzARBgNVBAoTCkdsb2JhbFNpZ24xEzARBgNVBAMTCkds
b2JhbFNpZ24wHhcNMTQxMjEwMDAwMDAwWhcNMzQxMjEwMDAwMDAwWjBMMSAwHgYDVQQLExdHbG9i
YWxTaWduIFJvb3QgQ0EgLSBSNjETMBEGA1UEChMKR2xvYmFsU2lnbjETMBEGA1UEAxMKR2xvYmFs
U2lnbjCCAiIwDQYJKoZIhvcNAQEBBQADggIPADCCAgoCggIBAJUH6HPKZvnsFMp7PPcNCPG0RQss
grRIxutbPK6DuEGSMxSkb3/pKszGsIhrxbaJ0cay/xTOURQh7ErdG1rG1ofuTToVBu1kZguSgMpE
3nOUTvOniX9PeGMIyBJQbUJmL025eShNUhqKGoC3GYEOfsSKvGRMIRxDaNc9PIrFsmbVkJq3MQbF
vuJtMgamHvm566qjuL++gmNQ0PAYid/kD3n16qIfKtJwLnvnvJO7bVPiSHyMEAc4/2ayd2F+4OqM
PKq0pPbzlUoSB239jLKJz9CgYXfIWHSw1CM69106yqLbnQneXUQtkPGBzVeS+n68UARjNN9rkxi+
azayOeSsJDa38O+2HBNXk7besvjihbdzorg1qkXy4J02oW9UivFyVm4uiMVRQkQVlO6jxTiWm05O
WgtH8wY2SXcwvHE35absIQh1/OZhFj931dmRl4QKbNQCTXTAFO39OfuD8l4UoQSwC+n+7o/hbguy
CLNhZglqsQY6ZZZZwPA1/cnaKI0aEYdwgQqomnUdnjqGBQCe24DWJfncBZ4nWUx2OVvq+aWh2IMP
0f/fMBH5hc8zSPXKbWQULHpYT9NLCEnFlWQaYw55PfWzjMpYrZxCRXluDocZXFSxZba/jJvcE+kN
b7gu3GduyYsRtYQUigAZcIN5kZeR1BonvzceMgfYFGM8KEyvAgMBAAGjYzBhMA4GA1UdDwEB/wQE
AwIBBjAPBgNVHRMBAf8EBTADAQH/MB0GA1UdDgQWBBSubAWjkxPioufi1xzWx/B/yGdToDAfBgNV
HSMEGDAWgBSubAWjkxPioufi1xzWx/B/yGdToDANBgkqhkiG9w0BAQwFAAOCAgEAgyXt6NH9lVLN
nsAEoJFp5lzQhN7craJP6Ed41mWYqVuoPId8AorRbrcWc+ZfwFSY1XS+wc3iEZGtIxg93eFyRJa0
lV7Ae46ZeBZDE1ZXs6KzO7V33EByrKPrmzU+sQghoefEQzd5Mr6155wsTLxDKZmOMNOsIeDjHfrY
BzN2VAAiKrlNIC5waNrlU/yDXNOd8v9EDERm8tLjvUYAGm0CuiVdjaExUd1URhxN25mW7xocBFym
Fe944Hn+Xds+qkxV/ZoVqW/hpvvfcDDpw+5CRu3CkwWJ+n1jez/QcYF8AOiYrg54NMMl+68KnyBr
3TsTjxKM4kEaSHpzoHdpx7Zcf4LIHv5YGygrqGytXm3ABdJ7t+uA/iU3/gKbaKxCXcPu9czc8FB1
0jZpnOZ7BN9uBmm23goJSFmH63sUYHpkqmlD75HHTOwY3WzvUy2MmeFe8nI+z1TIvWfspA9MRf/T
uTAjB0yPEL+GltmZWrSZVxykzLsViVO6LAUP5MSeGbEYNNVMnbrt9x+vJJUEeKgDu+6B5dpffItK
oZB0JaezPkvILFa9x8jvOOJckvB595yEunQtYQEgfn7R8k8HWV+LLUNS60YMlOH1Zkd5d9VUWx+t
JDfLRVpOoERIyNiwmcUVhAn21klJwGW45hpxbqCo8YLoRT5s1gLXCmeDBVrJpBA=
-----END CERTIFICATE-----

OISTE WISeKey Global Root GC CA
===============================
-----BEGIN CERTIFICATE-----
MIICaTCCAe+gAwIBAgIQISpWDK7aDKtARb8roi066jAKBggqhkjOPQQDAzBtMQswCQYDVQQGEwJD
SDEQMA4GA1UEChMHV0lTZUtleTEiMCAGA1UECxMZT0lTVEUgRm91bmRhdGlvbiBFbmRvcnNlZDEo
MCYGA1UEAxMfT0lTVEUgV0lTZUtleSBHbG9iYWwgUm9vdCBHQyBDQTAeFw0xNzA1MDkwOTQ4MzRa
Fw00MjA1MDkwOTU4MzNaMG0xCzAJBgNVBAYTAkNIMRAwDgYDVQQKEwdXSVNlS2V5MSIwIAYDVQQL
ExlPSVNURSBGb3VuZGF0aW9uIEVuZG9yc2VkMSgwJgYDVQQDEx9PSVNURSBXSVNlS2V5IEdsb2Jh
bCBSb290IEdDIENBMHYwEAYHKoZIzj0CAQYFK4EEACIDYgAETOlQwMYPchi82PG6s4nieUqjFqdr
VCTbUf/q9Akkwwsin8tqJ4KBDdLArzHkdIJuyiXZjHWd8dvQmqJLIX4Wp2OQ0jnUsYd4XxiWD1Ab
NTcPasbc2RNNpI6QN+a9WzGRo1QwUjAOBgNVHQ8BAf8EBAMCAQYwDwYDVR0TAQH/BAUwAwEB/zAd
BgNVHQ4EFgQUSIcUrOPDnpBgOtfKie7TrYy0UGYwEAYJKwYBBAGCNxUBBAMCAQAwCgYIKoZIzj0E
AwMDaAAwZQIwJsdpW9zV57LnyAyMjMPdeYwbY9XJUpROTYJKcx6ygISpJcBMWm1JKWB4E+J+SOtk
AjEA2zQgMgj/mkkCtojeFK9dbJlxjRo/i9fgojaGHAeCOnZT/cKi7e97sIBPWA9LUzm9
-----END CERTIFICATE-----

GTS Root R1
===========
-----BEGIN CERTIFICATE-----
MIIFWjCCA0KgAwIBAgIQbkepxUtHDA3sM9CJuRz04TANBgkqhkiG9w0BAQwFADBHMQswCQYDVQQG
EwJVUzEiMCAGA1UEChMZR29vZ2xlIFRydXN0IFNlcnZpY2VzIExMQzEUMBIGA1UEAxMLR1RTIFJv
b3QgUjEwHhcNMTYwNjIyMDAwMDAwWhcNMzYwNjIyMDAwMDAwWjBHMQswCQYDVQQGEwJVUzEiMCAG
A1UEChMZR29vZ2xlIFRydXN0IFNlcnZpY2VzIExMQzEUMBIGA1UEAxMLR1RTIFJvb3QgUjEwggIi
MA0GCSqGSIb3DQEBAQUAA4ICDwAwggIKAoICAQC2EQKLHuOhd5s73L+UPreVp0A8of2C+X0yBoJx
9vaMf/vo27xqLpeXo4xL+Sv2sfnOhB2x+cWX3u+58qPpvBKJXqeqUqv4IyfLpLGcY9vXmX7wCl7r
aKb0xlpHDU0QM+NOsROjyBhsS+z8CZDfnWQpJSMHobTSPS5g4M/SCYe7zUjwTcLCeoiKu7rPWRnW
r4+wB7CeMfGCwcDfLqZtbBkOtdh+JhpFAz2weaSUKK0PfyblqAj+lug8aJRT7oM6iCsVlgmy4HqM
LnXWnOunVmSPlk9orj2XwoSPwLxAwAtcvfaHszVsrBhQf4TgTM2S0yDpM7xSma8ytSmzJSq0SPly
4cpk9+aCEI3oncKKiPo4Zor8Y/kB+Xj9e1x3+naH+uzfsQ55lVe0vSbv1gHR6xYKu44LtcXFilWr
06zqkUspzBmkMiVOKvFlRNACzqrOSbTqn3yDsEB750Orp2yjj32JgfpMpf/VjsPOS+C12LOORc92
wO1AK/1TD7Cn1TsNsYqiA94xrcx36m97PtbfkSIS5r762DL8EGMUUXLeXdYWk70paDPvOmbsB4om
3xPXV2V4J95eSRQAogB/mqghtqmxlbCluQ0WEdrHbEg8QOB+DVrNVjzRlwW5y0vtOUucxD/SVRNu
JLDWcfr0wbrM7Rv1/oFB2ACYPTrIrnqYNxgFlQIDAQABo0IwQDAOBgNVHQ8BAf8EBAMCAQYwDwYD
VR0TAQH/BAUwAwEB/zAdBgNVHQ4EFgQU5K8rJnEaK0gnhS9SZizv8IkTcT4wDQYJKoZIhvcNAQEM
BQADggIBADiWCu49tJYeX++dnAsznyvgyv3SjgofQXSlfKqE1OXyHuY3UjKcC9FhHb8owbZEKTV1
d5iyfNm9dKyKaOOpMQkpAWBz40d8U6iQSifvS9efk+eCNs6aaAyC58/UEBZvXw6ZXPYfcX3v73sv
fuo21pdwCxXu11xWajOl40k4DLh9+42FpLFZXvRq4d2h9mREruZRgyFmxhE+885H7pwoHyXa/6xm
ld01D1zvICxi/ZG6qcz8WpyTgYMpl0p8WnK0OdC3d8t5/Wk6kjftbjhlRn7pYL15iJdfOBL07q9b
gsiG1eGZbYwE8na6SfZu6W0eX6DvJ4J2QPim01hcDyxC2kLGe4g0x8HYRZvBPsVhHdljUEn2NIVq
4BjFbkerQUIpm/ZgDdIx02OYI5NaAIFItO/Nis3Jz5nu2Z6qNuFoS3FJFDYoOj0dzpqPJeaAcWEr
tXvM+SUWgeExX6GjfhaknBZqlxi9dnKlC54dNuYvoS++cJEPqOba+MSSQGwlfnuzCdyyF62ARPBo
pY+Udf90WuioAnwMCeKpSwughQtiue+hMZL77/ZRBIls6Kl0obsXs7X9SQ98POyDGCBDTtWTurQ0
sR8WNh8M5mQ5Fkzc4P4dyKliPUDqysU0ArSuiYgzNdwsE3PYJ/HQcu51OyLemGhmW/HGY0dVHLql
CFF1pkgl
-----END CERTIFICATE-----

GTS Root R2
===========
-----BEGIN CERTIFICATE-----
MIIFWjCCA0KgAwIBAgIQbkepxlqz5yDFMJo/aFLybzANBgkqhkiG9w0BAQwFADBHMQswCQYDVQQG
EwJVUzEiMCAGA1UEChMZR29vZ2xlIFRydXN0IFNlcnZpY2VzIExMQzEUMBIGA1UEAxMLR1RTIFJv
b3QgUjIwHhcNMTYwNjIyMDAwMDAwWhcNMzYwNjIyMDAwMDAwWjBHMQswCQYDVQQGEwJVUzEiMCAG
A1UEChMZR29vZ2xlIFRydXN0IFNlcnZpY2VzIExMQzEUMBIGA1UEAxMLR1RTIFJvb3QgUjIwggIi
MA0GCSqGSIb3DQEBAQUAA4ICDwAwggIKAoICAQDO3v2m++zsFDQ8BwZabFn3GTXd98GdVarTzTuk
k3LvCvptnfbwhYBboUhSnznFt+4orO/LdmgUud+tAWyZH8QiHZ/+cnfgLFuv5AS/T3KgGjSY6Dlo
7JUle3ah5mm5hRm9iYz+re026nO8/4Piy33B0s5Ks40FnotJk9/BW9BuXvAuMC6C/Pq8tBcKSOWI
m8Wba96wyrQD8Nr0kLhlZPdcTK3ofmZemde4wj7I0BOdre7kRXuJVfeKH2JShBKzwkCX44ofR5Gm
dFrS+LFjKBC4swm4VndAoiaYecb+3yXuPuWgf9RhD1FLPD+M2uFwdNjCaKH5wQzpoeJ/u1U8dgbu
ak7MkogwTZq9TwtImoS1mKPV+3PBV2HdKFZ1E66HjucMUQkQdYhMvI35ezzUIkgfKtzra7tEscsz
cTJGr61K8YzodDqs5xoic4DSMPclQsciOzsSrZYuxsN2B6ogtzVJV+mSSeh2FnIxZyuWfoqjx5RW
Ir9qS34BIbIjMt/kmkRtWVtd9QCgHJvGeJeNkP+byKq0rxFROV7Z+2et1VsRnTKaG73Vululycsl
aVNVJ1zgyjbLiGH7HrfQy+4W+9OmTN6SpdTi3/UGVN4unUu0kzCqgc7dGtxRcw1PcOnlthYhGXmy
5okLdWTK1au8CcEYof/UVKGFPP0UJAOyh9OktwIDAQABo0IwQDAOBgNVHQ8BAf8EBAMCAQYwDwYD
VR0TAQH/BAUwAwEB/zAdBgNVHQ4EFgQUu//KjiOfT5nK2+JopqUVJxce2Q4wDQYJKoZIhvcNAQEM
BQADggIBALZp8KZ3/p7uC4Gt4cCpx/k1HUCCq+YEtN/L9x0Pg/B+E02NjO7jMyLDOfxA325BS0JT
vhaI8dI4XsRomRyYUpOM52jtG2pzegVATX9lO9ZY8c6DR2Dj/5epnGB3GFW1fgiTz9D2PGcDFWEJ
+YF59exTpJ/JjwGLc8R3dtyDovUMSRqodt6Sm2T4syzFJ9MHwAiApJiS4wGWAqoC7o87xdFtCjMw
c3i5T1QWvwsHoaRc5svJXISPD+AVdyx+Jn7axEvbpxZ3B7DNdehyQtaVhJ2Gg/LkkM0JR9SLA3Da
WsYDQvTtN6LwG1BUSw7YhN4ZKJmBR64JGz9I0cNv4rBgF/XuIwKl2gBbbZCr7qLpGzvpx0QnRY5r
n/WkhLx3+WuXrD5RRaIRpsyF7gpo8j5QOHokYh4XIDdtak23CZvJ/KRY9bb7nE4Yu5UC56Gtmwfu
Nmsk0jmGwZODUNKBRqhfYlcsu2xkiAhu7xNUX90txGdj08+JN7+dIPT7eoOboB6BAFDC5AwiWVIQ
7UNWhwD4FFKnHYuTjKJNRn8nxnGbJN7k2oaLDX5rIMHAnuFl2GqjpuiFizoHCBy69Y9Vmhh1fuXs
gWbRIXOhNUQLgD1bnF5vKheW0YMjiGZt5obicDIvUiLnyOd/xCxgXS/Dr55FBcOEArf9LAhST4Ld
o/DUhgkC
-----END CERTIFICATE-----

GTS Root R3
===========
-----BEGIN CERTIFICATE-----
MIICDDCCAZGgAwIBAgIQbkepx2ypcyRAiQ8DVd2NHTAKBggqhkjOPQQDAzBHMQswCQYDVQQGEwJV
UzEiMCAGA1UEChMZR29vZ2xlIFRydXN0IFNlcnZpY2VzIExMQzEUMBIGA1UEAxMLR1RTIFJvb3Qg
UjMwHhcNMTYwNjIyMDAwMDAwWhcNMzYwNjIyMDAwMDAwWjBHMQswCQYDVQQGEwJVUzEiMCAGA1UE
ChMZR29vZ2xlIFRydXN0IFNlcnZpY2VzIExMQzEUMBIGA1UEAxMLR1RTIFJvb3QgUjMwdjAQBgcq
hkjOPQIBBgUrgQQAIgNiAAQfTzOHMymKoYTey8chWEGJ6ladK0uFxh1MJ7x/JlFyb+Kf1qPKzEUU
Rout736GjOyxfi//qXGdGIRFBEFVbivqJn+7kAHjSxm65FSWRQmx1WyRRK2EE46ajA2ADDL24Cej
QjBAMA4GA1UdDwEB/wQEAwIBBjAPBgNVHRMBAf8EBTADAQH/MB0GA1UdDgQWBBTB8Sa6oC2uhYHP
0/EqEr24Cmf9vDAKBggqhkjOPQQDAwNpADBmAjEAgFukfCPAlaUs3L6JbyO5o91lAFJekazInXJ0
glMLfalAvWhgxeG4VDvBNhcl2MG9AjEAnjWSdIUlUfUk7GRSJFClH9voy8l27OyCbvWFGFPouOOa
KaqW04MjyaR7YbPMAuhd
-----END CERTIFICATE-----

GTS Root R4
===========
-----BEGIN CERTIFICATE-----
MIICCjCCAZGgAwIBAgIQbkepyIuUtui7OyrYorLBmTAKBggqhkjOPQQDAzBHMQswCQYDVQQGEwJV
UzEiMCAGA1UEChMZR29vZ2xlIFRydXN0IFNlcnZpY2VzIExMQzEUMBIGA1UEAxMLR1RTIFJvb3Qg
UjQwHhcNMTYwNjIyMDAwMDAwWhcNMzYwNjIyMDAwMDAwWjBHMQswCQYDVQQGEwJVUzEiMCAGA1UE
ChMZR29vZ2xlIFRydXN0IFNlcnZpY2VzIExMQzEUMBIGA1UEAxMLR1RTIFJvb3QgUjQwdjAQBgcq
hkjOPQIBBgUrgQQAIgNiAATzdHOnaItgrkO4NcWBMHtLSZ37wWHO5t5GvWvVYRg1rkDdc/eJkTBa
6zzuhXyiQHY7qca4R9gq55KRanPpsXI5nymfopjTX15YhmUPoYRlBtHci8nHc8iMai/lxKvRHYqj
QjBAMA4GA1UdDwEB/wQEAwIBBjAPBgNVHRMBAf8EBTADAQH/MB0GA1UdDgQWBBSATNbrdP9JNqPV
2Py1PsVq8JQdjDAKBggqhkjOPQQDAwNnADBkAjBqUFJ0CMRw3J5QdCHojXohw0+WbhXRIjVhLfoI
N+4Zba3bssx9BzT1YBkstTTZbyACMANxsbqjYAuG7ZoIapVon+Kz4ZNkfF6Tpt95LY2F45TPI11x
zPKwTdb+mciUqXWi4w==
-----END CERTIFICATE-----

UCA Global G2 Root
==================
-----BEGIN CERTIFICATE-----
MIIFRjCCAy6gAwIBAgIQXd+x2lqj7V2+WmUgZQOQ7zANBgkqhkiG9w0BAQsFADA9MQswCQYDVQQG
EwJDTjERMA8GA1UECgwIVW5pVHJ1c3QxGzAZBgNVBAMMElVDQSBHbG9iYWwgRzIgUm9vdDAeFw0x
NjAzMTEwMDAwMDBaFw00MDEyMzEwMDAwMDBaMD0xCzAJBgNVBAYTAkNOMREwDwYDVQQKDAhVbmlU
cnVzdDEbMBkGA1UEAwwSVUNBIEdsb2JhbCBHMiBSb290MIICIjANBgkqhkiG9w0BAQEFAAOCAg8A
MIICCgKCAgEAxeYrb3zvJgUno4Ek2m/LAfmZmqkywiKHYUGRO8vDaBsGxUypK8FnFyIdK+35KYmT
oni9kmugow2ifsqTs6bRjDXVdfkX9s9FxeV67HeToI8jrg4aA3++1NDtLnurRiNb/yzmVHqUwCoV
8MmNsHo7JOHXaOIxPAYzRrZUEaalLyJUKlgNAQLx+hVRZ2zA+te2G3/RVogvGjqNO7uCEeBHANBS
h6v7hn4PJGtAnTRnvI3HLYZveT6OqTwXS3+wmeOwcWDcC/Vkw85DvG1xudLeJ1uK6NjGruFZfc8o
LTW4lVYa8bJYS7cSN8h8s+1LgOGN+jIjtm+3SJUIsUROhYw6AlQgL9+/V087OpAh18EmNVQg7Mc/
R+zvWr9LesGtOxdQXGLYD0tK3Cv6brxzks3sx1DoQZbXqX5t2Okdj4q1uViSukqSKwxW/YDrCPBe
KW4bHAyvj5OJrdu9o54hyokZ7N+1wxrrFv54NkzWbtA+FxyQF2smuvt6L78RHBgOLXMDj6DlNaBa
4kx1HXHhOThTeEDMg5PXCp6dW4+K5OXgSORIskfNTip1KnvyIvbJvgmRlld6iIis7nCs+dwp4wwc
OxJORNanTrAmyPPZGpeRaOrvjUYG0lZFWJo8DA+DuAUlwznPO6Q0ibd5Ei9Hxeepl2n8pndntd97
8XplFeRhVmUCAwEAAaNCMEAwDgYDVR0PAQH/BAQDAgEGMA8GA1UdEwEB/wQFMAMBAf8wHQYDVR0O
BBYEFIHEjMz15DD/pQwIX4wVZyF0Ad/fMA0GCSqGSIb3DQEBCwUAA4ICAQATZSL1jiutROTL/7lo
5sOASD0Ee/ojL3rtNtqyzm325p7lX1iPyzcyochltq44PTUbPrw7tgTQvPlJ9Zv3hcU2tsu8+Mg5
1eRfB70VVJd0ysrtT7q6ZHafgbiERUlMjW+i67HM0cOU2kTC5uLqGOiiHycFutfl1qnN3e92mI0A
Ds0b+gO3joBYDic/UvuUospeZcnWhNq5NXHzJsBPd+aBJ9J3O5oUb3n09tDh05S60FdRvScFDcH9
yBIw7m+NESsIndTUv4BFFJqIRNow6rSn4+7vW4LVPtateJLbXDzz2K36uGt/xDYotgIVilQsnLAX
c47QN6MUPJiVAAwpBVueSUmxX8fjy88nZY41F7dXyDDZQVu5FLbowg+UMaeUmMxq67XhJ/UQqAHo
jhJi6IjMtX9Gl8CbEGY4GjZGXyJoPd/JxhMnq1MGrKI8hgZlb7F+sSlEmqO6SWkoaY/X5V+tBIZk
bxqgDMUIYs6Ao9Dz7GjevjPHF1t/gMRMTLGmhIrDO7gJzRSBuhjjVFc2/tsvfEehOjPI+Vg7RE+x
ygKJBJYoaMVLuCaJu9YzL1DV/pqJuhgyklTGW+Cd+V7lDSKb9triyCGyYiGqhkCyLmTTX8jjfhFn
RR8F/uOi77Oos/N9j/gMHyIfLXC0uAE0djAA5SN4p1bXUB+K+wb1whnw0A==
-----END CERTIFICATE-----

UCA Extended Validation Root
============================
-----BEGIN CERTIFICATE-----
MIIFWjCCA0KgAwIBAgIQT9Irj/VkyDOeTzRYZiNwYDANBgkqhkiG9w0BAQsFADBHMQswCQYDVQQG
EwJDTjERMA8GA1UECgwIVW5pVHJ1c3QxJTAjBgNVBAMMHFVDQSBFeHRlbmRlZCBWYWxpZGF0aW9u
IFJvb3QwHhcNMTUwMzEzMDAwMDAwWhcNMzgxMjMxMDAwMDAwWjBHMQswCQYDVQQGEwJDTjERMA8G
A1UECgwIVW5pVHJ1c3QxJTAjBgNVBAMMHFVDQSBFeHRlbmRlZCBWYWxpZGF0aW9uIFJvb3QwggIi
MA0GCSqGSIb3DQEBAQUAA4ICDwAwggIKAoICAQCpCQcoEwKwmeBkqh5DFnpzsZGgdT6o+uM4AHrs
iWogD4vFsJszA1qGxliG1cGFu0/GnEBNyr7uaZa4rYEwmnySBesFK5pI0Lh2PpbIILvSsPGP2KxF
Rv+qZ2C0d35qHzwaUnoEPQc8hQ2E0B92CvdqFN9y4zR8V05WAT558aopO2z6+I9tTcg1367r3CTu
eUWnhbYFiN6IXSV8l2RnCdm/WhUFhvMJHuxYMjMR83dksHYf5BA1FxvyDrFspCqjc/wJHx4yGVMR
59mzLC52LqGj3n5qiAno8geK+LLNEOfic0CTuwjRP+H8C5SzJe98ptfRr5//lpr1kXuYC3fUfugH
0mK1lTnj8/FtDw5lhIpjVMWAtuCeS31HJqcBCF3RiJ7XwzJE+oJKCmhUfzhTA8ykADNkUVkLo4KR
el7sFsLzKuZi2irbWWIQJUoqgQtHB0MGcIfS+pMRKXpITeuUx3BNr2fVUbGAIAEBtHoIppB/TuDv
B0GHr2qlXov7z1CymlSvw4m6WC31MJixNnI5fkkE/SmnTHnkBVfblLkWU41Gsx2VYVdWf6/wFlth
WG82UBEL2KwrlRYaDh8IzTY0ZRBiZtWAXxQgXy0MoHgKaNYs1+lvK9JKBZP8nm9rZ/+I8U6laUpS
NwXqxhaN0sSZ0YIrO7o1dfdRUVjzyAfd5LQDfwIDAQABo0IwQDAdBgNVHQ4EFgQU2XQ65DA9DfcS
3H5aBZ8eNJr34RQwDwYDVR0TAQH/BAUwAwEB/zAOBgNVHQ8BAf8EBAMCAYYwDQYJKoZIhvcNAQEL
BQADggIBADaNl8xCFWQpN5smLNb7rhVpLGsaGvdftvkHTFnq88nIua7Mui563MD1sC3AO6+fcAUR
ap8lTwEpcOPlDOHqWnzcSbvBHiqB9RZLcpHIojG5qtr8nR/zXUACE/xOHAbKsxSQVBcZEhrxH9cM
aVr2cXj0lH2RC47skFSOvG+hTKv8dGT9cZr4QQehzZHkPJrgmzI5c6sq1WnIeJEmMX3ixzDx/BR4
dxIOE/TdFpS/S2d7cFOFyrC78zhNLJA5wA3CXWvp4uXViI3WLL+rG761KIcSF3Ru/H38j9CHJrAb
+7lsq+KePRXBOy5nAliRn+/4Qh8st2j1da3Ptfb/EX3C8CSlrdP6oDyp+l3cpaDvRKS+1ujl5BOW
F3sGPjLtx7dCvHaj2GU4Kzg1USEODm8uNBNA4StnDG1KQTAYI1oyVZnJF+A83vbsea0rWBmirSwi
GpWOvpaQXUJXxPkUAzUrHC1RVwinOt4/5Mi0A3PCwSaAuwtCH60NryZy2sy+s6ODWA2CxR9GUeOc
GMyNm43sSet1UNWMKFnKdDTajAshqx7qG+XH/RU+wBeq+yNuJkbL+vmxcmtpzyKEC2IPrNkZAJSi
djzULZrtBJ4tBmIQN1IchXIbJ+XMxjHsN+xjWZsLHXbMfjKaiJUINlK73nZfdklJrX+9ZSCyycEr
dhh2n1ax
-----END CERTIFICATE-----

Certigna Root CA
================
-----BEGIN CERTIFICATE-----
MIIGWzCCBEOgAwIBAgIRAMrpG4nxVQMNo+ZBbcTjpuEwDQYJKoZIhvcNAQELBQAwWjELMAkGA1UE
BhMCRlIxEjAQBgNVBAoMCURoaW15b3RpczEcMBoGA1UECwwTMDAwMiA0ODE0NjMwODEwMDAzNjEZ
MBcGA1UEAwwQQ2VydGlnbmEgUm9vdCBDQTAeFw0xMzEwMDEwODMyMjdaFw0zMzEwMDEwODMyMjda
MFoxCzAJBgNVBAYTAkZSMRIwEAYDVQQKDAlEaGlteW90aXMxHDAaBgNVBAsMEzAwMDIgNDgxNDYz
MDgxMDAwMzYxGTAXBgNVBAMMEENlcnRpZ25hIFJvb3QgQ0EwggIiMA0GCSqGSIb3DQEBAQUAA4IC
DwAwggIKAoICAQDNGDllGlmx6mQWDoyUJJV8g9PFOSbcDO8WV43X2KyjQn+Cyu3NW9sOty3tRQgX
stmzy9YXUnIo245Onoq2C/mehJpNdt4iKVzSs9IGPjA5qXSjklYcoW9MCiBtnyN6tMbaLOQdLNyz
KNAT8kxOAkmhVECe5uUFoC2EyP+YbNDrihqECB63aCPuI9Vwzm1RaRDuoXrC0SIxwoKF0vJVdlB8
JXrJhFwLrN1CTivngqIkicuQstDuI7pmTLtipPlTWmR7fJj6o0ieD5Wupxj0auwuA0Wv8HT4Ks16
XdG+RCYyKfHx9WzMfgIhC59vpD++nVPiz32pLHxYGpfhPTc3GGYo0kDFUYqMwy3OU4gkWGQwFsWq
4NYKpkDfePb1BHxpE4S80dGnBs8B92jAqFe7OmGtBIyT46388NtEbVncSVmurJqZNjBBe3YzIoej
wpKGbvlw7q6Hh5UbxHq9MfPU0uWZ/75I7HX1eBYdpnDBfzwboZL7z8g81sWTCo/1VTp2lc5ZmIoJ
lXcymoO6LAQ6l73UL77XbJuiyn1tJslV1c/DeVIICZkHJC1kJWumIWmbat10TWuXekG9qxf5kBdI
jzb5LdXF2+6qhUVB+s06RbFo5jZMm5BX7CO5hwjCxAnxl4YqKE3idMDaxIzb3+KhF1nOJFl0Mdp/
/TBt2dzhauH8XwIDAQABo4IBGjCCARYwDwYDVR0TAQH/BAUwAwEB/zAOBgNVHQ8BAf8EBAMCAQYw
HQYDVR0OBBYEFBiHVuBud+4kNTxOc5of1uHieX4rMB8GA1UdIwQYMBaAFBiHVuBud+4kNTxOc5of
1uHieX4rMEQGA1UdIAQ9MDswOQYEVR0gADAxMC8GCCsGAQUFBwIBFiNodHRwczovL3d3d3cuY2Vy
dGlnbmEuZnIvYXV0b3JpdGVzLzBtBgNVHR8EZjBkMC+gLaArhilodHRwOi8vY3JsLmNlcnRpZ25h
LmZyL2NlcnRpZ25hcm9vdGNhLmNybDAxoC+gLYYraHR0cDovL2NybC5kaGlteW90aXMuY29tL2Nl
cnRpZ25hcm9vdGNhLmNybDANBgkqhkiG9w0BAQsFAAOCAgEAlLieT/DjlQgi581oQfccVdV8AOIt
OoldaDgvUSILSo3L6btdPrtcPbEo/uRTVRPPoZAbAh1fZkYJMyjhDSSXcNMQH+pkV5a7XdrnxIxP
TGRGHVyH41neQtGbqH6mid2PHMkwgu07nM3A6RngatgCdTer9zQoKJHyBApPNeNgJgH60BGM+RFq
7q89w1DTj18zeTyGqHNFkIwgtnJzFyO+B2XleJINugHA64wcZr+shncBlA2c5uk5jR+mUYyZDDl3
4bSb+hxnV29qao6pK0xXeXpXIs/NX2NGjVxZOob4Mkdio2cNGJHc+6Zr9UhhcyNZjgKnvETq9Emd
8VRY+WCv2hikLyhF3HqgiIZd8zvn/yk1gPxkQ5Tm4xxvvq0OKmOZK8l+hfZx6AYDlf7ej0gcWtSS
6Cvu5zHbugRqh5jnxV/vfaci9wHYTfmJ0A6aBVmknpjZbyvKcL5kwlWj9Omvw5Ip3IgWJJk8jSaY
tlu3zM63Nwf9JtmYhST/WSMDmu2dnajkXjjO11INb9I/bbEFa0nOipFGc/T2L/Coc3cOZayhjWZS
aX5LaAzHHjcng6WMxwLkFM1JAbBzs/3GkDpv0mztO+7skb6iQ12LAEpmJURw3kAP+HwV96LOPNde
E4yBFxgX0b3xdxA61GU5wSesVywlVP+i2k+KYTlerj1KjL0=
-----END CERTIFICATE-----

emSign Root CA - G1
===================
-----BEGIN CERTIFICATE-----
MIIDlDCCAnygAwIBAgIKMfXkYgxsWO3W2DANBgkqhkiG9w0BAQsFADBnMQswCQYDVQQGEwJJTjET
MBEGA1UECxMKZW1TaWduIFBLSTElMCMGA1UEChMcZU11ZGhyYSBUZWNobm9sb2dpZXMgTGltaXRl
ZDEcMBoGA1UEAxMTZW1TaWduIFJvb3QgQ0EgLSBHMTAeFw0xODAyMTgxODMwMDBaFw00MzAyMTgx
ODMwMDBaMGcxCzAJBgNVBAYTAklOMRMwEQYDVQQLEwplbVNpZ24gUEtJMSUwIwYDVQQKExxlTXVk
aHJhIFRlY2hub2xvZ2llcyBMaW1pdGVkMRwwGgYDVQQDExNlbVNpZ24gUm9vdCBDQSAtIEcxMIIB
IjANBgkqhkiG9w0BAQEFAAOCAQ8AMIIBCgKCAQEAk0u76WaK7p1b1TST0Bsew+eeuGQzf2N4aLTN
LnF115sgxk0pvLZoYIr3IZpWNVrzdr3YzZr/k1ZLpVkGoZM0Kd0WNHVO8oG0x5ZOrRkVUkr+PHB1
cM2vK6sVmjM8qrOLqs1D/fXqcP/tzxE7lM5OMhbTI0Aqd7OvPAEsbO2ZLIvZTmmYsvePQbAyeGHW
DV/D+qJAkh1cF+ZwPjXnorfCYuKrpDhMtTk1b+oDafo6VGiFbdbyL0NVHpENDtjVaqSW0RM8LHhQ
6DqS0hdW5TUaQBw+jSztOd9C4INBdN+jzcKGYEho42kLVACL5HZpIQ15TjQIXhTCzLG3rdd8cIrH
hQIDAQABo0IwQDAdBgNVHQ4EFgQU++8Nhp6w492pufEhF38+/PB3KxowDgYDVR0PAQH/BAQDAgEG
MA8GA1UdEwEB/wQFMAMBAf8wDQYJKoZIhvcNAQELBQADggEBAFn/8oz1h31xPaOfG1vR2vjTnGs2
vZupYeveFix0PZ7mddrXuqe8QhfnPZHr5X3dPpzxz5KsbEjMwiI/aTvFthUvozXGaCocV685743Q
NcMYDHsAVhzNixl03r4PEuDQqqE/AjSxcM6dGNYIAwlG7mDgfrbESQRRfXBgvKqy/3lyeqYdPV8q
+Mri/Tm3R7nrft8EI6/6nAYH6ftjk4BAtcZsCjEozgyfz7MjNYBBjWzEN3uBL4ChQEKF6dk4jeih
U80Bv2noWgbyRQuQ+q7hv53yrlc8pa6yVvSLZUDp/TGBLPQ5Cdjua6e0ph0VpZj3AYHYhX3zUVxx
iN66zB+Afko=
-----END CERTIFICATE-----

emSign ECC Root CA - G3
=======================
-----BEGIN CERTIFICATE-----
MIICTjCCAdOgAwIBAgIKPPYHqWhwDtqLhDAKBggqhkjOPQQDAzBrMQswCQYDVQQGEwJJTjETMBEG
A1UECxMKZW1TaWduIFBLSTElMCMGA1UEChMcZU11ZGhyYSBUZWNobm9sb2dpZXMgTGltaXRlZDEg
MB4GA1UEAxMXZW1TaWduIEVDQyBSb290IENBIC0gRzMwHhcNMTgwMjE4MTgzMDAwWhcNNDMwMjE4
MTgzMDAwWjBrMQswCQYDVQQGEwJJTjETMBEGA1UECxMKZW1TaWduIFBLSTElMCMGA1UEChMcZU11
ZGhyYSBUZWNobm9sb2dpZXMgTGltaXRlZDEgMB4GA1UEAxMXZW1TaWduIEVDQyBSb290IENBIC0g
RzMwdjAQBgcqhkjOPQIBBgUrgQQAIgNiAAQjpQy4LRL1KPOxst3iAhKAnjlfSU2fySU0WXTsuwYc
58Byr+iuL+FBVIcUqEqy6HyC5ltqtdyzdc6LBtCGI79G1Y4PPwT01xySfvalY8L1X44uT6EYGQIr
MgqCZH0Wk9GjQjBAMB0GA1UdDgQWBBR8XQKEE9TMipuBzhccLikenEhjQjAOBgNVHQ8BAf8EBAMC
AQYwDwYDVR0TAQH/BAUwAwEB/zAKBggqhkjOPQQDAwNpADBmAjEAvvNhzwIQHWSVB7gYboiFBS+D
CBeQyh+KTOgNG3qxrdWBCUfvO6wIBHxcmbHtRwfSAjEAnbpV/KlK6O3t5nYBQnvI+GDZjVGLVTv7
jHvrZQnD+JbNR6iC8hZVdyR+EhCVBCyj
-----END CERTIFICATE-----

emSign Root CA - C1
===================
-----BEGIN CERTIFICATE-----
MIIDczCCAlugAwIBAgILAK7PALrEzzL4Q7IwDQYJKoZIhvcNAQELBQAwVjELMAkGA1UEBhMCVVMx
EzARBgNVBAsTCmVtU2lnbiBQS0kxFDASBgNVBAoTC2VNdWRocmEgSW5jMRwwGgYDVQQDExNlbVNp
Z24gUm9vdCBDQSAtIEMxMB4XDTE4MDIxODE4MzAwMFoXDTQzMDIxODE4MzAwMFowVjELMAkGA1UE
BhMCVVMxEzARBgNVBAsTCmVtU2lnbiBQS0kxFDASBgNVBAoTC2VNdWRocmEgSW5jMRwwGgYDVQQD
ExNlbVNpZ24gUm9vdCBDQSAtIEMxMIIBIjANBgkqhkiG9w0BAQEFAAOCAQ8AMIIBCgKCAQEAz+up
ufGZBczYKCFK83M0UYRWEPWgTywS4/oTmifQz/l5GnRfHXk5/Fv4cI7gklL35CX5VIPZHdPIWoU/
Xse2B+4+wM6ar6xWQio5JXDWv7V7Nq2s9nPczdcdioOl+yuQFTdrHCZH3DspVpNqs8FqOp099cGX
OFgFixwR4+S0uF2FHYP+eF8LRWgYSKVGczQ7/g/IdrvHGPMF0Ybzhe3nudkyrVWIzqa2kbBPrH4V
I5b2P/AgNBbeCsbEBEV5f6f9vtKppa+cxSMq9zwhbL2vj07FOrLzNBL834AaSaTUqZX3noleooms
lMuoaJuvimUnzYnu3Yy1aylwQ6BpC+S5DwIDAQABo0IwQDAdBgNVHQ4EFgQU/qHgcB4qAzlSWkK+
XJGFehiqTbUwDgYDVR0PAQH/BAQDAgEGMA8GA1UdEwEB/wQFMAMBAf8wDQYJKoZIhvcNAQELBQAD
ggEBAMJKVvoVIXsoounlHfv4LcQ5lkFMOycsxGwYFYDGrK9HWS8mC+M2sO87/kOXSTKZEhVb3xEp
/6tT+LvBeA+snFOvV71ojD1pM/CjoCNjO2RnIkSt1XHLVip4kqNPEjE2NuLe/gDEo2APJ62gsIq1
NnpSob0n9CAnYuhNlCQT5AoE6TyrLshDCUrGYQTlSTR+08TI9Q/Aqum6VF7zYytPT1DU/rl7mYw9
wC68AivTxEDkigcxHpvOJpkT+xHqmiIMERnHXhuBUDDIlhJu58tBf5E7oke3VIAb3ADMmpDqw8NQ
BmIMMMAVSKeoWXzhriKi4gp6D/piq1JM4fHfyr6DDUI=
-----END CERTIFICATE-----

emSign ECC Root CA - C3
=======================
-----BEGIN CERTIFICATE-----
MIICKzCCAbGgAwIBAgIKe3G2gla4EnycqDAKBggqhkjOPQQDAzBaMQswCQYDVQQGEwJVUzETMBEG
A1UECxMKZW1TaWduIFBLSTEUMBIGA1UEChMLZU11ZGhyYSBJbmMxIDAeBgNVBAMTF2VtU2lnbiBF
Q0MgUm9vdCBDQSAtIEMzMB4XDTE4MDIxODE4MzAwMFoXDTQzMDIxODE4MzAwMFowWjELMAkGA1UE
BhMCVVMxEzARBgNVBAsTCmVtU2lnbiBQS0kxFDASBgNVBAoTC2VNdWRocmEgSW5jMSAwHgYDVQQD
ExdlbVNpZ24gRUNDIFJvb3QgQ0EgLSBDMzB2MBAGByqGSM49AgEGBSuBBAAiA2IABP2lYa57JhAd
6bciMK4G9IGzsUJxlTm801Ljr6/58pc1kjZGDoeVjbk5Wum739D+yAdBPLtVb4OjavtisIGJAnB9
SMVK4+kiVCJNk7tCDK93nCOmfddhEc5lx/h//vXyqaNCMEAwHQYDVR0OBBYEFPtaSNCAIEDyqOkA
B2kZd6fmw/TPMA4GA1UdDwEB/wQEAwIBBjAPBgNVHRMBAf8EBTADAQH/MAoGCCqGSM49BAMDA2gA
MGUCMQC02C8Cif22TGK6Q04ThHK1rt0c3ta13FaPWEBaLd4gTCKDypOofu4SQMfWh0/434UCMBwU
ZOR8loMRnLDRWmFLpg9J0wD8ofzkpf9/rdcw0Md3f76BB1UwUCAU9Vc4CqgxUQ==
-----END CERTIFICATE-----

Hongkong Post Root CA 3
=======================
-----BEGIN CERTIFICATE-----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-----END CERTIFICATE-----
```
