## Supplementary material for "Identification of QTL-by-Environment Interaction by Controlling Polygenic Background Effect": DESCRIPTION

```
Package: openssl
Type: Package
Title: Toolkit for Encryption, Signatures and Certificates Based on
        OpenSSL
Version: 2.1.2
Authors@R: c(person("Jeroen", "Ooms", role = c("aut", "cre"), email = "jeroen@berkeley.edu",
    comment = c(ORCID = "0000-0002-4035-0289")),
    person("Oliver", "Keyes", role = "ctb"))
Description: Bindings to OpenSSL libssl and libcrypto, plus custom SSH key parsers.
    Supports RSA, DSA and EC curves P-256, P-384, P-521, and curve25519. Cryptographic
    signatures can either be created and verified manually or via x509 certificates. 
    AES can be used in cbc, ctr or gcm mode for symmetric encryption; RSA for asymmetric
    (public key) encryption or EC for Diffie Hellman. High-level envelope functions 
    combine RSA and AES for encrypting arbitrary sized data. Other utilities include key
    generators, hash functions (md5, sha1, sha256, etc), base64 encoder, a secure random
    number generator, and 'bignum' math methods for manually performing crypto 
    calculations on large multibyte integers.
License: MIT + file LICENSE
URL: https://jeroen.r-universe.dev/openssl
BugReports: https://github.com/jeroen/openssl/issues
SystemRequirements: OpenSSL >= 1.0.2
VignetteBuilder: knitr
Imports: askpass
Suggests: curl, testthat (>= 2.1.0), digest, knitr, rmarkdown,
        jsonlite, jose, sodium
RoxygenNote: 7.2.3
Encoding: UTF-8
NeedsCompilation: yes
Packaged: 2024-04-21 20:40:22 UTC; jeroen
Author: Jeroen Ooms [aut, cre] (<https://orcid.org/0000-0002-4035-0289>),
  Oliver Keyes [ctb]
Maintainer: Jeroen Ooms <jeroen@berkeley.edu>
Repository: CRAN
Date/Publication: 2024-04-21 21:32:40 UTC
Built: R 4.2.3; x86_64-w64-mingw32; 2024-04-23 23:51:18 UTC; windows
ExperimentalWindowsRuntime: ucrt
Archs: x64
```
