## Supplementary material for "Identification of QTL-by-Environment Interaction by Controlling Polygenic Background Effect": bignum.R

```
## ----setup, include=FALSE-----------------------------------------------------
library(openssl)
knitr::opts_chunk$set(echo = TRUE)

## -----------------------------------------------------------------------------
# create a bignum
y <- bignum("123456789123456789")
z <- bignum("D41D8CD98F00B204E9800998ECF8427E", hex = TRUE)

# size grows
print(y * z)

# Basic arithmetic
div <- z %/% y
mod <- z %% y
z2 <- div * y + mod
stopifnot(z2 == z)
stopifnot(div < z)

## -----------------------------------------------------------------------------
(key <- rsa_keygen(512))
(pubkey <- key$pubkey)

## -----------------------------------------------------------------------------
msg <- charToRaw("hello world")
ciphertext <- rsa_encrypt(msg, pubkey)
rawToChar(rsa_decrypt(ciphertext, key))

## -----------------------------------------------------------------------------
key$data

## -----------------------------------------------------------------------------
pubkey$data

## -----------------------------------------------------------------------------
m <- bignum(charToRaw("hello world"))
print(m)

## -----------------------------------------------------------------------------
e <- pubkey$data$e
n <- pubkey$data$n
c <- (m ^ e) %% n
print(c)

## -----------------------------------------------------------------------------
base64_encode(c)

## -----------------------------------------------------------------------------
d <- key$data$d
out <- bignum_mod_exp(c, d, n)
rawToChar(out)
```
