## Supplementary material for "Identification of QTL-by-Environment Interaction by Controlling Polygenic Background Effect": bignum.Rmd

````
---
title: "Fun with bignum: how RSA encryption works"
date: "`r Sys.Date()`"
vignette: >
  %\VignetteEngine{knitr::rmarkdown}
  %\VignetteIndexEntry{Fun with bignum: how RSA encryption works}
  \usepackage[utf8]{inputenc}  
output:
  html_document
---

```{r setup, include=FALSE}
library(openssl)
knitr::opts_chunk$set(echo = TRUE)
```


Primitive types such as `int` or `double` store numbers in exactly 4 or 8 bytes, with finite precision. This suffices for most applications, but cryptography requires arithmetic on very large numbers, without loss of precision. Therefore OpenSSL uses a __bignum__ data type which holds arbitrary sized integers and implements all basic arithmetic and comparison operators such as `+`, `-`, `*`, `^`, `%%`, `%/%`, `==`, `!=`, `<`, `<=`, `>` and `>=`.

One special case, the [__modular exponent__](https://en.wikipedia.org/wiki/Modular_exponentiation) `a^b %% m` can be calculated using `bignum_mod_exp`, even when `b` is too large for calculating `a^b`.

```{r}
# create a bignum
y <- bignum("123456789123456789")
z <- bignum("D41D8CD98F00B204E9800998ECF8427E", hex = TRUE)

# size grows
print(y * z)

# Basic arithmetic
div <- z %/% y
mod <- z %% y
z2 <- div * y + mod
stopifnot(z2 == z)
stopifnot(div < z)
```

RSA involves a public key and a private key. The public key should be known by everyone and is used for encrypting messages. Messages encrypted with the public key can only be decrypted in a reasonable amount of time using the private key. In RSA, this asymmetry is based on the practical difficulty of factoring the product of two large prime numbers.

### RSA key generation

An RSA key-pair is generated as follows (adapted from [wikipedia](https://en.wikipedia.org/wiki/RSA_(cryptosystem))):

 - Choose two distinct prime numbers $p$ and $q$. Keep these secret.
 - Compute the product $n = p*q$. This $n$ value is public and used as the modulus.
 - Compute $\phi(n) = (p − 1)(q − 1)$.
 - Choose an integer $e$ smaller than $\phi(n)$ such that $e$ and $\phi(n)$ are coprime. OpenSSL always uses $65537$.
 - Compute a value for $d$ such that $(d * e)\pmod{\phi(n)} = 1$.
 
OpenSSL has a key generator that does these things for us. 

```{r}
(key <- rsa_keygen(512))
(pubkey <- key$pubkey)
```

Usually we would use `rsa_encrypt` and `rsa_decrypt` to perform the encryption:

```{r}
msg <- charToRaw("hello world")
ciphertext <- rsa_encrypt(msg, pubkey)
rawToChar(rsa_decrypt(ciphertext, key))
```

Let's look at how this works under the hood.

### How RSA encryption works

The `data` field of the private key extracts the underlying bignum integers:

```{r}
key$data
```

You can verify that the equations above hold for this key. The public key is simply a subset of the key which only contains $n$ and $e$:

```{r}
pubkey$data
```

In order to encrypt a message into ciphertext we have to treat the message data as an integer. The message cannot be larger than the key size. For example convert the text `hello world` into an integer:

```{r}
m <- bignum(charToRaw("hello world"))
print(m)
```

To encrypt this message $m$ into ciphertext $c$ we calculate $c = m^e\pmod n$. Using the public key from above:

```{r}
e <- pubkey$data$e
n <- pubkey$data$n
c <- (m ^ e) %% n
print(c)
```

This number represents our encrypted message! It is usually exchanged using base64 notation for human readability:

```{r}
base64_encode(c)
```

The ciphertext can be decrypted using $d$ from the corresponding private key via $m = c^d \pmod{n}$. Note that `c^d` is too large to calculate directly so we need to use `bignum_mod_exp` instead.

```{r}
d <- key$data$d
out <- bignum_mod_exp(c, d, n)
rawToChar(out)
```

The only difference with the actual `rsa_encrypt` and `rsa_decrypt` functions is that these add some additional padding to the data. 
````
