## Supplementary material for "Identification of QTL-by-Environment Interaction by Controlling Polygenic Background Effect": crypto_hashing.R

```
## ----echo = FALSE, message = FALSE--------------------------------------------
knitr::opts_chunk$set(comment = "")
library(openssl)

## -----------------------------------------------------------------------------
md5("foo")
md5(charToRaw("foo"))

## -----------------------------------------------------------------------------
# Vectorized for strings
md5(c("foo", "bar", "baz"))

## -----------------------------------------------------------------------------
# Stream-hash a file
myfile <- system.file("CITATION")
md5(file(myfile))

## ----eval=FALSE---------------------------------------------------------------
#  # Stream-hash from a network connection
#  as.character(md5(url("https://cran.r-project.org/bin/windows/base/old/4.0.0/R-4.0.0-win.exe")))
#  
#  # Compare
#  readLines('https://cran.r-project.org/bin/windows/base/old/4.0.0/md5sum.txt')

## -----------------------------------------------------------------------------
# Compare to digest
library(digest)
digest("foo", "md5", serialize = FALSE)

# Other way around
digest(cars, skip = 0)
md5(serialize(cars, NULL))
```
