## Supplementary material for "Identification of QTL-by-Environment Interaction by Controlling Polygenic Background Effect": crypto_hashing.Rmd

````
---
title: "Cryptographic Hashing in R"
date: "`r Sys.Date()`"
vignette: >
  %\VignetteEngine{knitr::rmarkdown}
  %\VignetteIndexEntry{Cryptographic Hashing in R}
  \usepackage[utf8]{inputenc}  
output:
  html_document
---

```{r, echo = FALSE, message = FALSE}
knitr::opts_chunk$set(comment = "")
library(openssl)
```

The functions `sha1`, `sha256`, `sha512`, `md4`, `md5` and `ripemd160` bind to the respective [digest functions](https://www.openssl.org/docs/man1.1.1/man1/openssl-dgst.html) in OpenSSL's libcrypto. Both binary and string inputs are supported and the output type will match the input type.

```{r}
md5("foo")
md5(charToRaw("foo"))
```

Functions are fully vectorized for the case of character vectors: a vector with n strings will return n hashes.

```{r}
# Vectorized for strings
md5(c("foo", "bar", "baz"))
```

Besides character and raw vectors we can pass a connection object (e.g. a file, socket or url). In this case the function will stream-hash the binary contents of the connection.

```{r}
# Stream-hash a file
myfile <- system.file("CITATION")
md5(file(myfile))
```

Same for URLs. The hash of the [`R-installer.exe`](https://cran.r-project.org/bin/windows/base/old/4.0.0/R-4.0.0-win.exe) below should match the one in [`md5sum.txt`](https://cran.r-project.org/bin/windows/base/old/4.0.0/md5sum.txt) 

```{r eval=FALSE}
# Stream-hash from a network connection
as.character(md5(url("https://cran.r-project.org/bin/windows/base/old/4.0.0/R-4.0.0-win.exe")))

# Compare
readLines('https://cran.r-project.org/bin/windows/base/old/4.0.0/md5sum.txt')
```

## Compare to digest

Similar functionality is also available in the **digest** package, but with a slightly different interface:

```{r}
# Compare to digest
library(digest)
digest("foo", "md5", serialize = FALSE)

# Other way around
digest(cars, skip = 0)
md5(serialize(cars, NULL))
```
````
