## Supplementary material for "Identification of QTL-by-Environment Interaction by Controlling Polygenic Background Effect": keys.R

```
## ----setup, include=FALSE-----------------------------------------------------
knitr::opts_chunk$set(echo = TRUE)
knitr::opts_chunk$set(comment = "")
library(openssl)

## -----------------------------------------------------------------------------
key <- ec_keygen()
pubkey <- key$pubkey
bin <- write_der(pubkey)
print(bin)

## -----------------------------------------------------------------------------
read_pubkey(bin, der = TRUE)

## -----------------------------------------------------------------------------
cat(write_pem(pubkey))
cat(write_pem(key, password = NULL))

## -----------------------------------------------------------------------------
cat(write_pem(key, password = "supersecret"))

## -----------------------------------------------------------------------------
str <- write_ssh(pubkey)
print(str)

## -----------------------------------------------------------------------------
read_pubkey(str)

## -----------------------------------------------------------------------------
library(jose)
json <- write_jwk(pubkey)
jsonlite::prettify(json)

## -----------------------------------------------------------------------------
mykey <- read_jwk(json)
identical(mykey, pubkey)
print(mykey)
```
