## Supplementary material for "Identification of QTL-by-Environment Interaction by Controlling Polygenic Background Effect": keys.Rmd

````
---
title: "Importing and exporting RSA/DSA/EC keys"
date: "`r Sys.Date()`"
output:
  html_document
vignette: >
  %\VignetteIndexEntry{Importing and exporting RSA/DSA/EC keys}
  %\VignetteEngine{knitr::rmarkdown}
  \usepackage[utf8]{inputenc}
---

```{r setup, include=FALSE}
knitr::opts_chunk$set(echo = TRUE)
knitr::opts_chunk$set(comment = "")
library(openssl)
```

The `openssl` package implements a modern interface to libssl and libcrypto for R. It builds on the new `EVP` api which was introduced in OpenSSL 1.0 and provides a unified API to the various methods and formats. OpenSSL supports three major public key crypto systems:

 - __RSA__ : Most popular method. Supports both encryption and signatures.
 - __DSA__ : Digital Signature Algorithm. Mostly for signatures, not very popular anymore.
 - __ECDSA__ : Elliptic Curve DSA. Supports signatures and encryption via Diffie Hellman. Gaining popularity.

For each type there are several common __formats__ for storing keys and certificates: 

 - [__DER__](#the-der-format): binary format, serialized ASN.1 structure
 - [__PEM__](#the-pem-format): base64 encoded DER + header wrapped in `===`
 - [__SSH__](#the-openssh-format): single line of base64 with a header. Only for pubkeys.
 - [__JWK__](#the-json-web-key-jwk-format): JSON Web key. Stores key data in a JSON object
 
The openssl package automatically detects the format when possible. However being able to recognize the various formats can be useful.

### The DER format

DER is the standard __binary__ format using by protocols for storing and exchanging keys and certificates. It consists of a [serialized ASN.1](https://en.wikipedia.org/wiki/Abstract_Syntax_Notation_One#Example_encoded_in_DER) structure which hold the key's (very large) prime numbers.


```{r}
key <- ec_keygen()
pubkey <- key$pubkey
bin <- write_der(pubkey)
print(bin)
```

To read a DER key use `read_key` or `read_pubkey` with `der = TRUE`. 

```{r}
read_pubkey(bin, der = TRUE)
```

Users typically don't need to worry about the key's underlying primes, but have a look at `key$data` if you are curious.

### The PEM format

In practice the user rarely encounters DER because it is mainly for internal use. When humans exchange keys and certificates they typically use the PEM format. PEM is simply **base64 encoded DER data, plus a header**. The header identifies the key (and possibly encryption) type. 

```{r}
cat(write_pem(pubkey))
cat(write_pem(key, password = NULL))
```

The PEM format allows for protecting private keys with a password. R will prompt you for the password when reading such a protected key.

```{r}
cat(write_pem(key, password = "supersecret"))
```

### The OpenSSH format

For better or worse, OpenSSH uses a custom format for **public keys**. The advantage of this format is that it fits on a single line which is nice for e.g. your `~/.ssh/known_hosts` file. There is no special format for private keys, OpenSSH uses PEM as well.

```{r}
str <- write_ssh(pubkey)
print(str)
```

The `read_pubkey` function will automatically detect if a file contains a `PEM` or `SSH` key.

```{r}
read_pubkey(str)
```

### The JSON Web Key (JWK) format

Yet another recent format to store RSA or EC keys are JSON Web Keys (JWK). JWK is part of the **Javascript Object Signing and Encryption (JOSE)** specification. The `write_jwk` and `read_jwk` functions are implemented in a separate package which uses the `openssl` package.

```{r}
library(jose)
json <- write_jwk(pubkey)
jsonlite::prettify(json)
```

Keys from `jose` and `openssl` are the same.

```{r}
mykey <- read_jwk(json)
identical(mykey, pubkey)
print(mykey)
```
````
