## Supplementary material for "Identification of QTL-by-Environment Interaction by Controlling Polygenic Background Effect": secure_rng.R

```
## ----echo = FALSE, message = FALSE--------------------------------------------
knitr::opts_chunk$set(comment = "")
library(openssl)

## -----------------------------------------------------------------------------
rnd <- rand_bytes(10)
print(rnd)

## -----------------------------------------------------------------------------
as.numeric(rnd)

## -----------------------------------------------------------------------------
x <- rand_bytes(1)
as.logical(rawToBits(x))

## -----------------------------------------------------------------------------
rand_num(10)

## -----------------------------------------------------------------------------
# Secure rnorm
x <- qnorm(rand_num(1000), mean = 100, sd = 15)
hist(x)

## -----------------------------------------------------------------------------
# Secure rbinom
y <- qbinom(rand_num(1000), size = 20, prob = 0.1)
hist(y, breaks = -.5:(max(y)+1))
```
