## Supplementary material for "Identification of QTL-by-Environment Interaction by Controlling Polygenic Background Effect": secure_rng.Rmd

````
---
title: "Generating Secure Random Numbers in R"
date: "`r Sys.Date()`"
vignette: >
  %\VignetteEngine{knitr::rmarkdown}
  %\VignetteIndexEntry{Generating Secure Random Numbers in R}
  \usepackage[utf8]{inputenc}  
output:
  html_document
---

```{r, echo = FALSE, message = FALSE}
knitr::opts_chunk$set(comment = "")
library(openssl)
```

The `rand_bytes` function binds to [RAND_bytes](https://www.openssl.org/docs/man1.1.1/man3/RAND_bytes.html) in OpenSSL to generate cryptographically strong pseudo-random bytes. See the OpenSSL documentation for what this means. 

```{r}
rnd <- rand_bytes(10)
print(rnd)
```

Bytes are 8 bit and hence can have `2^8 = 256` possible values.

```{r}
as.numeric(rnd)
```

Each random byte can be decomposed into 8 random bits (booleans)

```{r}
x <- rand_bytes(1)
as.logical(rawToBits(x))
```

## Secure Random Numbers

`rand_num` is a simple (2 lines) wrapper to `rand_bytes` to generate random numbers (doubles) between 0 and 1.

```{r}
rand_num(10)
```

To map random draws from [0,1] into a probability density, we can use a [Cumulative Distribution Function](https://en.wikipedia.org/wiki/Cumulative_distribution_function). For example we can combine `qnorm` and `rand_num` to simulate `rnorm`:

```{r}
# Secure rnorm
x <- qnorm(rand_num(1000), mean = 100, sd = 15)
hist(x)
```

Same for discrete distributions:

```{r}
# Secure rbinom
y <- qbinom(rand_num(1000), size = 20, prob = 0.1)
hist(y, breaks = -.5:(max(y)+1))
```
````
