## Supplementary material for "Identification of QTL-by-Environment Interaction by Controlling Polygenic Background Effect": INDEX

```
aes_cbc                 Symmetric AES encryption
base64_encode           Encode and decode base64
bcrypt_pbkdf            Bcrypt PWKDF
bignum                  Big number arithmetic
cert_verify             X509 certificates
curve25519              Curve25519
ec_dh                   Diffie-Hellman Key Agreement
encrypt_envelope        Envelope encryption
fingerprint             OpenSSH fingerprint
hashing                 Vectorized hash/hmac functions
keygen                  Generate Key pair
my_key                  Default key
openssl                 Toolkit for Encryption, Signatures and
                        Certificates based on OpenSSL
openssl_config          OpenSSL Configuration Info
pkcs7_encrypt           Encrypt/decrypt pkcs7 messages
rand_bytes              Generate random bytes and numbers with OpenSSL
read_key                Parsing keys and certificates
rsa_encrypt             Low-level RSA encryption
signature_create        Signatures
ssl_ctx                 Hooks to manipulate the SSL context for curl
                        requests
write_p12               PKCS7 / PKCS12 bundles
write_pem               Export key or certificate
```
