## Supplementary material for "Identification of QTL-by-Environment Interaction by Controlling Polygenic Background Effect": MD5

```
1f7d2c89021da25be16a0f6906643586 *DESCRIPTION
dba1b1c3e8649abeb74f3a32f9d29283 *INDEX
5acd18f82cf3f814c4455a6f785249f2 *LICENSE
6c8f6d5348f1d7c05a0318f9ff919c07 *Meta/Rd.rds
9f7a4637f056aa0787fb29bc9c21a1ff *Meta/features.rds
2a83e9daabb740173d60669331881fd7 *Meta/hsearch.rds
6aba1913e16b0fe4993c3a4c1e1b2f94 *Meta/links.rds
27b32fbc7b4bbfee99c29c104f8b514d *Meta/nsInfo.rds
d97359761b6b148c8c877e825b2e1d5b *Meta/package.rds
dc4e761e76b4e18ac1ca5de4496b7ee6 *Meta/vignette.rds
033a86110cf3f4f864bbc94885a9d748 *NAMESPACE
784be0778a53b17146faeefb8978f1fa *NEWS
d6c68f1fe41ced6e98a766a3757313da *R/openssl
dd49bb1b0fafe2b4373929708f851177 *R/openssl.rdb
22d1925e141742bc6223985bf4cdfa9e *R/openssl.rdx
f4a13fcdd32ca18c3e62c7a728ebb378 *cacert.pem
677836262ec13d90fd6b2721d701508b *doc/bignum.R
6c2533ea075c226a5ad8b86595e2977a *doc/bignum.Rmd
a49d8bb4dd212f24390bd411ca49d8a3 *doc/bignum.html
40edffbf74c562b619402355376000db *doc/crypto_hashing.R
d87ce2839fef44896e72e58683620467 *doc/crypto_hashing.Rmd
c7368c27c3f177e975e559fd4a3d55bb *doc/crypto_hashing.html
f776f9f528f289f82eac06cedadd33a4 *doc/index.html
283593a47a4fe6d0e2980d57f15d467c *doc/keys.R
84e4760fec6195d3851b4dc45f7857e6 *doc/keys.Rmd
063d70d2b611b22e8c142c22cb6abbe2 *doc/keys.html
e095972ef8152baa32295e06f8ba348b *doc/secure_rng.R
7c76b5463aa510fe41b9578b603554a1 *doc/secure_rng.Rmd
7a9748bf1f22ae96541d395c03da596c *doc/secure_rng.html
1e34c55623711e60f1202547a4faa284 *help/AnIndex
1a150ce587fed0ef447aa3181638036c *help/aliases.rds
d51fbedee06980c0391464659fdfceb9 *help/openssl.rdb
76180214ad46f4cb19d6e08356dd2d33 *help/openssl.rdx
98e8a7a10fc577b7573da945d1f90ae8 *help/paths.rds
b989e87ce253bcbaff055a1ae5ac0788 *html/00Index.html
3845aef6126cf18c45937f292f23508c *html/R.css
a421a082cf133714e5601de0ca5b09a8 *libs/x64/openssl.dll
ff0aa865e8541792c35fec09bd10b0b5 *libs/x64/symbols.rds
```
