## Supplementary material for "Identification of QTL-by-Environment Interaction by Controlling Polygenic Background Effect": NAMESPACE

```
# Generated by roxygen2: do not edit by hand

S3method("!=",bignum)
S3method("$",cert)
S3method("$",key)
S3method("$",pubkey)
S3method("$<-",cert)
S3method("$<-",key)
S3method("$<-",pubkey)
S3method("%%",bignum)
S3method("%/%",bignum)
S3method("*",bignum)
S3method("+",bignum)
S3method("-",bignum)
S3method("/",bignum)
S3method("<",bignum)
S3method("<=",bignum)
S3method("==",bignum)
S3method(">",bignum)
S3method(">=",bignum)
S3method("[",cert)
S3method("[",key)
S3method("[",pubkey)
S3method("[<-",cert)
S3method("[<-",key)
S3method("[<-",pubkey)
S3method("[[",cert)
S3method("[[",key)
S3method("[[",pubkey)
S3method("[[<-",cert)
S3method("[[<-",key)
S3method("[[<-",pubkey)
S3method("^",bignum)
S3method(.DollarNames,cert)
S3method(.DollarNames,key)
S3method(.DollarNames,pubkey)
S3method(as.character,bignum)
S3method(as.character,hash)
S3method(as.double,bignum)
S3method(as.environment,cert)
S3method(as.environment,key)
S3method(as.environment,pubkey)
S3method(as.integer,bignum)
S3method(as.list,cert)
S3method(as.list,key)
S3method(as.list,pubkey)
S3method(fingerprint,key)
S3method(fingerprint,pubkey)
S3method(names,cert)
S3method(names,key)
S3method(names,pubkey)
S3method(print,aes)
S3method(print,bignum)
S3method(print,cert)
S3method(print,hash)
S3method(print,key)
S3method(print,pubkey)
S3method(str,cert)
S3method(str,key)
S3method(str,pubkey)
export(aes_cbc_decrypt)
export(aes_cbc_encrypt)
export(aes_ctr_decrypt)
export(aes_ctr_encrypt)
export(aes_gcm_decrypt)
export(aes_gcm_encrypt)
export(aes_keygen)
export(askpass)
export(base64_decode)
export(base64_encode)
export(bcrypt_pbkdf)
export(bignum)
export(bignum_mod_exp)
export(bignum_mod_inv)
export(blake2b)
export(blake2s)
export(ca_bundle)
export(cert_verify)
export(decrypt_envelope)
export(download_ssl_cert)
export(dsa_keygen)
export(ec_dh)
export(ec_keygen)
export(ecdsa_parse)
export(ecdsa_write)
export(ed25519_keygen)
export(ed25519_sign)
export(ed25519_verify)
export(encrypt_envelope)
export(fingerprint)
export(fips_mode)
export(md4)
export(md5)
export(multihash)
export(my_key)
export(my_pubkey)
export(openssl_config)
export(pkcs7_decrypt)
export(pkcs7_encrypt)
export(rand_bytes)
export(rand_num)
export(read_cert)
export(read_cert_bundle)
export(read_ed25519_key)
export(read_ed25519_pubkey)
export(read_key)
export(read_p12)
export(read_p7b)
export(read_pem)
export(read_pubkey)
export(read_x25519_key)
export(read_x25519_pubkey)
export(ripemd160)
export(rsa_decrypt)
export(rsa_encrypt)
export(rsa_keygen)
export(sha1)
export(sha2)
export(sha224)
export(sha256)
export(sha3)
export(sha384)
export(sha512)
export(signature_create)
export(signature_verify)
export(ssl_ctx_add_cert_to_store)
export(ssl_ctx_curl_version_match)
export(ssl_ctx_set_verify_callback)
export(write_der)
export(write_openssh_pem)
export(write_p12)
export(write_p7b)
export(write_pem)
export(write_pkcs1)
export(write_ssh)
export(x25519_diffie_hellman)
export(x25519_keygen)
import(askpass)
importFrom(utils,.DollarNames)
useDynLib(openssl,R_RAND_bytes)
useDynLib(openssl,R_aes_any)
useDynLib(openssl,R_base64_decode)
useDynLib(openssl,R_base64_encode)
useDynLib(openssl,R_bcrypt_pbkdf)
useDynLib(openssl,R_bignum_add)
useDynLib(openssl,R_bignum_as_character)
useDynLib(openssl,R_bignum_as_integer)
useDynLib(openssl,R_bignum_bits)
useDynLib(openssl,R_bignum_compare)
useDynLib(openssl,R_bignum_devide)
useDynLib(openssl,R_bignum_exp)
useDynLib(openssl,R_bignum_mod)
useDynLib(openssl,R_bignum_mod_exp)
useDynLib(openssl,R_bignum_mod_inv)
useDynLib(openssl,R_bignum_multiply)
useDynLib(openssl,R_bignum_subtract)
useDynLib(openssl,R_cert_info)
useDynLib(openssl,R_cert_pubkey)
useDynLib(openssl,R_cert_verify_cert)
useDynLib(openssl,R_data_sign)
useDynLib(openssl,R_data_verify)
useDynLib(openssl,R_derive_pubkey)
useDynLib(openssl,R_diffie_hellman)
useDynLib(openssl,R_digest)
useDynLib(openssl,R_digest_raw)
useDynLib(openssl,R_download_cert)
useDynLib(openssl,R_dsa_key_build)
useDynLib(openssl,R_dsa_priv_decompose)
useDynLib(openssl,R_dsa_pubkey_build)
useDynLib(openssl,R_dsa_pubkey_decompose)
useDynLib(openssl,R_ecdsa_key_build)
useDynLib(openssl,R_ecdsa_priv_decompose)
useDynLib(openssl,R_ecdsa_pubkey_build)
useDynLib(openssl,R_ecdsa_pubkey_decompose)
useDynLib(openssl,R_envelope_decrypt)
useDynLib(openssl,R_envelope_encrypt)
useDynLib(openssl,R_hash_sign)
useDynLib(openssl,R_hash_verify)
useDynLib(openssl,R_hmac_feed)
useDynLib(openssl,R_hmac_final)
useDynLib(openssl,R_hmac_init)
useDynLib(openssl,R_keygen_dsa)
useDynLib(openssl,R_keygen_ecdsa)
useDynLib(openssl,R_keygen_ed25519)
useDynLib(openssl,R_keygen_rsa)
useDynLib(openssl,R_keygen_x25519)
useDynLib(openssl,R_md_feed)
useDynLib(openssl,R_md_final)
useDynLib(openssl,R_md_init)
useDynLib(openssl,R_openssl_config)
useDynLib(openssl,R_openssl_fips_mode)
useDynLib(openssl,R_parse_bignum)
useDynLib(openssl,R_parse_der_cert)
useDynLib(openssl,R_parse_der_key)
useDynLib(openssl,R_parse_der_pkcs7)
useDynLib(openssl,R_parse_der_pubkey)
useDynLib(openssl,R_parse_ecdsa)
useDynLib(openssl,R_parse_pem)
useDynLib(openssl,R_parse_pem_cert)
useDynLib(openssl,R_parse_pem_key)
useDynLib(openssl,R_parse_pem_key_pkcs1)
useDynLib(openssl,R_parse_pem_pkcs7)
useDynLib(openssl,R_parse_pem_pubkey)
useDynLib(openssl,R_parse_pem_pubkey_pkcs1)
useDynLib(openssl,R_parse_pkcs12)
useDynLib(openssl,R_pem_write_cert)
useDynLib(openssl,R_pem_write_data)
useDynLib(openssl,R_pem_write_key)
useDynLib(openssl,R_pem_write_pkcs1_privkey)
useDynLib(openssl,R_pem_write_pkcs1_pubkey)
useDynLib(openssl,R_pem_write_pkcs7)
useDynLib(openssl,R_pem_write_pubkey)
useDynLib(openssl,R_pkcs7_decrypt)
useDynLib(openssl,R_pkcs7_encrypt)
useDynLib(openssl,R_pubkey_bitsize)
useDynLib(openssl,R_pubkey_type)
useDynLib(openssl,R_pubkey_verify_cert)
useDynLib(openssl,R_read_raw_key_ed25519)
useDynLib(openssl,R_read_raw_key_x25519)
useDynLib(openssl,R_read_raw_pubkey_ed25519)
useDynLib(openssl,R_read_raw_pubkey_x25519)
useDynLib(openssl,R_rsa_decrypt)
useDynLib(openssl,R_rsa_encrypt)
useDynLib(openssl,R_rsa_key_build)
useDynLib(openssl,R_rsa_priv_decompose)
useDynLib(openssl,R_rsa_pubkey_build)
useDynLib(openssl,R_rsa_pubkey_decompose)
useDynLib(openssl,R_ssl_ctx_add_cert_to_store)
useDynLib(openssl,R_ssl_ctx_set_verify_callback)
useDynLib(openssl,R_write_ecdsa)
useDynLib(openssl,R_write_pkcs12)
useDynLib(openssl,R_write_pkcs7)
useDynLib(openssl,R_write_raw_key)
useDynLib(openssl,R_write_raw_pubkey)
```
