## Supplementary material for "Identification of QTL-by-Environment Interaction by Controlling Polygenic Background Effect": NEWS

```
2.1.2
 - MacOS: avoid linking against legacy versions of openssl

2.1.1
 - Windows: update to openssl 3.1.2 + arm support

2.1.0
 - Windows and autobrew binaries have been bumped to libssl 3.1.1. (MacOS CRAN
   binaries use libssl from CRAN 'recipes' which is currently libssl 1.1.1)
 - Added sha3() function

2.0.6
 - Add new functions pkcs7_encrypt and pkcs7_decrypt
 - Fix snprintf bug in hash functions

2.0.5
 - Replace sprintf with snprintf for CRAN

2.0.4
 - Fix strict-prototype warnings for CRAN

2.0.3
 - New function write_openssh_pem to support ed25519 in libssh2/gert

2.0.2
 - Disable tests that require internet access to comply with AON policy

2.0.1
 - Fix a unit test for a changed error message in openssl 3.0.2

2.0.0
 - The default fingerprint() for keys has changed from md5 to sha256. This is
   a breaking change, but in line with other software phasing out md5, and needed
   to support systems where use of MD5 has been disabled to comply with FIPS.
 - Make the test-suite pass under FIPS on RHEL 8.
 - New family of ssl_ctx functions to manipulate an SSL context from inside curl
   https requests.
 - Rd manuals have been markdownified

1.4.6
 - Update unit tests to new pki.goog test servers

1.4.5
 - Tweaks and fixes for upcoming OpenSSLv3. Once OpenSSLv3 is released we should
   port the deprecated functions, but for now we keep supporting OpenSSL 1.0.2.

1.4.4
 - Fix rand_bytes for large input
 - Remove some legacy Windows workarounds from R 3.2
 - Windows: upgrade libs to openssl 1.1.1k

1.4.3
 - Fix a harmless compiler warning for CRAN

1.4.2
 - Catch FIPS errors and add FIPS flag to openssl_config()
 - Win/Mac: update binary packages to openssl 1.1.1g
 - Early preparations for upcoming OpenSSL 3

1.4.1
 - write_pkcs1 now supports RSA/DSA/EC keys for legacy ssh compatibility
 - as.list.cert() gains a parameter 'name_format' to control printing #72

1.4.0
 - Expose ed25519 and x25519 functions for signatures and diffie hellman using
   curve25519. This is only supported when building against version 1.1.1 or newer
   of the openssl library.
 - Unit tests for curve25519 (this requires sodium)

1.3.0
 - read_key() now supports the new openssh private key format
 - Added bcrypt KDF which is needed to read the new openssh keys

1.2.2
 - Fix double free crash with libssl 1.1.1b

1.2.1
 - Hotfix release for crash in ecdsa_write()

1.2
 - askpass() has been moved into its own package and gains native programs
   for MacOS and Windows.
 - Added ecdsa_parse() and ecdsa_write() to support JWT signatures (jose pkg)

1.1
 - MacOS and Windows binaries now ship with libssl 1.1.1 (TLS 1.3 support)
 - Windows (breaking): my_key() and my_pubkey() now interpret ~/ as windows
   home dir instead of documents dir, for compatibility with other software.
 - my_pubkey() no longer uses USER_PUBKEY but instead USER_KEY + ".pub"
 - Use the OpenSSL 1.1 API in LibreSSL 2.7
 - Suppress echo in askpass if stdin is a tty

1.0.2
 - Improve system error messages in download_ssl_cert()
 - Fix unit test (password error message) for libcrypto 1.1.1

1.0.1
 - Fix a unit test from  http://pki.goog/ (google changed servers)

1.0
 - Add the 'name' field to read_p12() output
 - Add write_pkcs1() for legacy OpenSSH keys
 - Fix unit tests using http://pki.goog/ (Google changed crt files to DER)

0.9.9
 - Workaround failing test on Mavericks due to IPv6 firewall issue

0.9.8
 - Fix build on OSX Mavericks

0.9.7
 - Configure script checks SHLIB_VERSION_NUMBER to find matching lib
 - Added internal stopifnot() replacement to give more helpful error mesasges
 - Add live SSL unit tests from https://pki.goog
 - Fix for OpenBSD/FreeBSD (#41)
 - Added as.integer.bignum() method
 - Update maintainer email address
 - Add symbol registration call in R_init_openssl
 - Reject empty digests when signing (#44)
 - Use OPENSSL_free to free OpenSSL's allocations (#44)
 - Cleanups for ec_keygen() (#44)
 - Windows: update OpenSSL to 1.1.0f

0.9.6
 - Add read_p7b() and write_p7b() for certificate bundles
 - Rename read_pkcs12 / write_pkcs12 to read_p12 / write_p12
 - More unit test for rountripping certs
 - Workaround for PEM files with "RSA PUBLIC KEY" instead of "PUBLIC KEY" header
 - Fix example in bignum vignette for OpenSSL 1.1.0 (increase RSA key size)
 - Sync bundled cacert.pem with Mozilla as of: Wed Sep 14 03:12:05 2016
 - Added blake2b and blake2s hash functions (only available in libssl 1.1)
 - Fix support for LibreSSL
 - Windows: update libssl/libcrypto to 1.1.0c

0.9.5
 - Support for new API in OpenSSL 1.1.0
 - Remove 'pseudo_rand_bytes()' (deprecated in libssl)
 - Work around missing EVP_CIPH_GCM_MODE in OpenSSL 1.0.0
 - Add read_pkcs12() and write_pkcs12() functions
 - Add read_pem() for debugging PEM files
 - Add base methods [, [[, $, names, .DollarNames for keys and certificates
 - Update libssl on Windows to 1.0.2h
 - Add #define _POSIX_C_SOURCE in ssl.c to ensure getaddrinfo() is available
 - Add as.character.hash method for raw hashes
 - Clear error buffer when raising an error

0.9.4
 - Fix ec_keygen() for old versions of OpenSSL
 - Added aes_ctr() and aes_gcm() modes
 - Added aes_keygen()
 - Added bignum_mod_inv()
 - Internal tools for JWT/JWK support (see pkg: jose)

0.9.3
 - Added ec_dh() function for ECDH
 - Added --atleast-version=1.0 to pkg-config in configure script
 - Switch as.list(cert) to RFC2253 format for 'subject' and 'issuer' fields

0.9.2
 - Disable EC stuff for OPENSSL_NO_EC (needed on some Solaris / Gentoo)
 - Added openssl_config() function to test if libssl is built with EC support
 - Make configure script bourne compatible (remove bash shebang)
 - Tweak for OpenBSD in ssl.c
 - Added sha224, sha384 and sha2 functions
 - Export the fingerprint function

0.9.1
 - Fix for getaddrinfo() in Solaris
 - Use the configurable askpass() for password prompt

0.9
 - Switched download_ssl_cert to getaddrinfo() api for ipv6 support
 - Fix for example for naming conflict with new digest package

0.8
 - Configure script now checks for OpenSSL minimum version 1.0.0

0.7
 - Breaking change: hash functions now use hmac 'key' instead of a 'salt'
 - The my_key() and my_pubkey() functions now work as documented
 - as.list(cert) add alt_names field for https certs with multiple domains
 - added export_pem for certificates

0.6
 - Added --force-bottle to autobrew installer
 - Use nonblocking socket in ssl to set connection timeout
 - Fix UBSAN problem in ssl.c
 - Fix ASAN problem in hash.c

0.5
 - Major overhaul, add encryption, signature, cert stuff
 - Upgrade libssl and libcrypto on windows to 1.0.2d

0.4
 - Added base64 functions
```
