## Supplementary material for "Identification of QTL-by-Environment Interaction by Controlling Polygenic Background Effect": CITATION

```
citHeader("To cite pbkrtest in publications use:")

bibentry(bibtype = "Article",
  title        = "A Kenward-Roger Approximation and Parametric Bootstrap Methods for Tests in Linear Mixed Models -- The {R} Package {pbkrtest}",
  author       = c("Ulrich Halekoh", "Søren Højsgaard"),
  journal      = "Journal of Statistical Software",
  year         = "2014",
  volume       = "59",
  number       = "9",
  pages        = "1--30",
  url          = "https://www.jstatsoft.org/v59/i09/",

  textVersion  =
  paste("Ulrich Halekoh, Søren Højsgaard (2014).",
        "A Kenward-Roger Approximation and Parametric Bootstrap Methods for Tests in Linear Mixed Models - The R Package pbkrtest.",
        "Journal of Statistical Software, 59(9), 1-30.",
        "URL https://www.jstatsoft.org/v59/i09/.")
)
```
