## Supplementary material for "Identification of QTL-by-Environment Interaction by Controlling Polygenic Background Effect": DESCRIPTION

```
Package: pbkrtest
Version: 0.5.3
Title: Parametric Bootstrap, Kenward-Roger and Satterthwaite Based
        Methods for Test in Mixed Models
Authors@R: c(
    person(given = "Ulrich", family = "Halekoh",
        email = "uhalekoh@health.sdu.dk", role = c("aut", "cph")),
    person(given = "Søren", family = "Højsgaard",
        email = "sorenh@math.aau.dk", role = c("aut", "cre", "cph"))
  )
Maintainer: Søren Højsgaard <sorenh@math.aau.dk>
Description: Computes p-values based on (a) Satterthwaite or
    Kenward-Rogers degree of freedom methods and (b) parametric bootstrap
    for mixed effects models as implemented in the 'lme4'
    package. Implements parametric bootstrap test for generalized linear
    mixed models as implemented in 'lme4' and generalized linear
    models. The package is documented in the paper by Halekoh and
    Højsgaard, (2012, <doi:10.18637/jss.v059.i09>).  Please see
    'citation("pbkrtest")' for citation details.
URL: https://people.math.aau.dk/~sorenh/software/pbkrtest/
Depends: R (>= 4.2.0), lme4 (>= 1.1.31)
Imports: broom, dplyr, MASS, methods, numDeriv, Matrix (>= 1.2.3), doBy
Suggests: markdown, knitr
Encoding: UTF-8
VignetteBuilder: knitr
License: GPL (>= 2)
ByteCompile: Yes
RoxygenNote: 7.3.1
LazyData: true
NeedsCompilation: no
Packaged: 2024-06-26 21:35:10 UTC; sorenh
Author: Ulrich Halekoh [aut, cph],
  Søren Højsgaard [aut, cre, cph]
Repository: CRAN
Date/Publication: 2024-06-26 22:20:02 UTC
Built: R 4.2.1; ; 2024-12-25 15:23:52 UTC; windows
```
