## Supplementary material for "Identification of QTL-by-Environment Interaction by Controlling Polygenic Background Effect": a01-pbkrtest.R

```
## ----echo=FALSE---------------------------------------------------------------
require( pbkrtest )
prettyVersion <- packageDescription("pbkrtest")$Version
prettyDate <- format(Sys.Date())

## ----setup, include=FALSE-----------------------------------------------------
knitr::opts_chunk$set(echo = TRUE)
options("warn"=-1)  ## FIXME Fragile; issue with rankMatrix(, method="qr.R")

## -----------------------------------------------------------------------------
data(shoes, package="MASS")
shoes

## -----------------------------------------------------------------------------
plot(A ~ 1, data=shoes, col="red",lwd=2, pch=1, ylab="wear", xlab="boy")
points(B ~ 1, data=shoes, col="blue", lwd=2, pch=2)
points(I((A + B) / 2) ~ 1, data=shoes, pch="-", lwd=2)

## -----------------------------------------------------------------------------
r1 <- t.test(shoes$A, shoes$B, paired=T)
r1 |> tidy()

## -----------------------------------------------------------------------------
boy <- rep(1:10, 2)
boyf<- factor(letters[boy])
material <- factor(c(rep("A", 10), rep("B", 10)))
## Balanced data:
shoe.bal <- data.frame(wear=unlist(shoes), boy=boy, boyf=boyf, material=material)
head(shoe.bal)
## Imbalanced data; delete (boy=1, material=1) and (boy=2, material=b)
shoe.imbal <-  shoe.bal[-c(1, 12),]

## -----------------------------------------------------------------------------
lmm1.bal  <- lmer( wear ~ material + (1|boyf), data=shoe.bal)
lmm0.bal  <- update(lmm1.bal, .~. - material)
lmm1.imbal  <- lmer(wear ~ material + (1|boyf), data=shoe.imbal)
lmm0.imbal  <- update(lmm1.imbal, .~. - material)

## -----------------------------------------------------------------------------
anova(lmm1.bal, lmm0.bal, test="Chisq")  |> tidy()
anova(lmm1.imbal, lmm0.imbal, test="Chisq")  |> tidy()

## -----------------------------------------------------------------------------
kr.bal <- KRmodcomp(lmm1.bal, lmm0.bal)
kr.bal |> tidy()
summary(kr.bal) |> tidy() 

## -----------------------------------------------------------------------------
kr.imbal <- KRmodcomp(lmm1.imbal, lmm0.imbal)
kr.imbal |> tidy()
summary(kr.imbal) |> tidy()

## -----------------------------------------------------------------------------
c(bal_ddf = getKR(kr.bal, "ddf"), imbal_ddf = getKR(kr.imbal, "ddf"))

## -----------------------------------------------------------------------------
shoes2 <- list(A=shoes$A[-(1:2)], B=shoes$B[-(1:2)])
t.test(shoes2$A, shoes2$B, paired=T) |> tidy()

## -----------------------------------------------------------------------------
sat.bal <- SATmodcomp(lmm1.bal, lmm0.bal)
sat.bal |> tidy()

## -----------------------------------------------------------------------------
sat.imbal <- SATmodcomp(lmm1.imbal, lmm0.imbal)
sat.imbal |> tidy()

## -----------------------------------------------------------------------------
c(bal_ddf = getSAT(sat.bal, "ddf"), imbal_ddf = getSAT(sat.imbal, "ddf"))

## -----------------------------------------------------------------------------
pb.bal <- PBmodcomp(lmm1.bal, lmm0.bal, nsim=500, cl=2)
pb.bal |> tidy()
summary(pb.bal) |> tidy()

## -----------------------------------------------------------------------------
pb.imbal <- PBmodcomp(lmm1.imbal, lmm0.imbal, nsim=500, cl=2)
pb.imbal |> tidy()
summary(pb.imbal)  |> tidy()

## -----------------------------------------------------------------------------
shoe3 <- subset(shoe.bal, boy<=5)
shoe3 <- shoe3[order(shoe3$boy), ]
lmm1  <- lmer( wear ~ material + (1|boyf), data=shoe3 )
str( SG <- get_SigmaG( lmm1 ), max=2)

## -----------------------------------------------------------------------------
round( SG$Sigma*10 )

## -----------------------------------------------------------------------------
SG$G
```
