## Supplementary material for "Identification of QTL-by-Environment Interaction by Controlling Polygenic Background Effect": a01-pbkrtest.rmd

````
---
title: "01 - Introduction to 'pbkrtest'" 
author: "Søren Højsgaard and Ulrich Halekoh"
output: rmarkdown::html_vignette
vignette: >
  %\VignetteEngine{knitr::knitr}
  %\VignetteIndexEntry{01 - Introduction to 'pbkrtest'}
  %\VignetteEncoding{UTF-8}
---

```{r, echo=FALSE}
require( pbkrtest )
prettyVersion <- packageDescription("pbkrtest")$Version
prettyDate <- format(Sys.Date())
```


```{r setup, include=FALSE}
knitr::opts_chunk$set(echo = TRUE)
options("warn"=-1)  ## FIXME Fragile; issue with rankMatrix(, method="qr.R")
```

**Package version: `r prettyVersion`**

# Introduction


The \code{shoes} data is a list of two vectors, giving the wear of
shoes of materials A and B for one foot each of ten boys.

```{r}
data(shoes, package="MASS")
shoes
```


A plot  reveals that boys wear their shoes differently.

```{r}
plot(A ~ 1, data=shoes, col="red",lwd=2, pch=1, ylab="wear", xlab="boy")
points(B ~ 1, data=shoes, col="blue", lwd=2, pch=2)
points(I((A + B) / 2) ~ 1, data=shoes, pch="-", lwd=2)
```

One option for testing the effect of materials is to make a paired
$t$--test, e.g.\ as:

```{r}
r1 <- t.test(shoes$A, shoes$B, paired=T)
r1 |> tidy()
```


To work with data in a mixed model setting we create a dataframe, and
for later use we also create an imbalanced version of data:

```{r}
boy <- rep(1:10, 2)
boyf<- factor(letters[boy])
material <- factor(c(rep("A", 10), rep("B", 10)))
## Balanced data:
shoe.bal <- data.frame(wear=unlist(shoes), boy=boy, boyf=boyf, material=material)
head(shoe.bal)
## Imbalanced data; delete (boy=1, material=1) and (boy=2, material=b)
shoe.imbal <-  shoe.bal[-c(1, 12),]
```
 
We fit models to the two datasets:

```{r}
lmm1.bal  <- lmer( wear ~ material + (1|boyf), data=shoe.bal)
lmm0.bal  <- update(lmm1.bal, .~. - material)
lmm1.imbal  <- lmer(wear ~ material + (1|boyf), data=shoe.imbal)
lmm0.imbal  <- update(lmm1.imbal, .~. - material)
```

The asymptotic likelihood ratio test shows stronger significance than
the $t$--test:

```{r}
anova(lmm1.bal, lmm0.bal, test="Chisq")  |> tidy()
anova(lmm1.imbal, lmm0.imbal, test="Chisq")  |> tidy()
```

# Kenward--Roger approach


The Kenward--Roger approximation is exact in certain balanced designs in the
sense that the approximation produces the same result as the paired $t$--test.

```{r}
kr.bal <- KRmodcomp(lmm1.bal, lmm0.bal)
kr.bal |> tidy()
summary(kr.bal) |> tidy() 
```

For the imbalanced data we get
```{r}
kr.imbal <- KRmodcomp(lmm1.imbal, lmm0.imbal)
kr.imbal |> tidy()
summary(kr.imbal) |> tidy()
```

Estimated degrees of freedom can be found with

```{r}
c(bal_ddf = getKR(kr.bal, "ddf"), imbal_ddf = getKR(kr.imbal, "ddf"))
```


Notice that the Kenward-Roger approximation gives results  similar to but not identical to the paired
$t$--test when the two boys are removed:

```{r}
shoes2 <- list(A=shoes$A[-(1:2)], B=shoes$B[-(1:2)])
t.test(shoes2$A, shoes2$B, paired=T) |> tidy()
```

# Satterthwaite approach


The Satterthwaite approximation is exact in certain balanced designs in the
sense that the approximation produces the same result as the paired $t$--test.

```{r}
sat.bal <- SATmodcomp(lmm1.bal, lmm0.bal)
sat.bal |> tidy()
```


```{r}
sat.imbal <- SATmodcomp(lmm1.imbal, lmm0.imbal)
sat.imbal |> tidy()
```


Estimated degrees of freedom can be found with

```{r}
c(bal_ddf = getSAT(sat.bal, "ddf"), imbal_ddf = getSAT(sat.imbal, "ddf"))
```


# Parametric bootstrap


Parametric bootstrap provides an alternative but many simulations are
often needed to provide credible results (also many more than shown
here; in this connection it can be useful to exploit that computations
can be made en parallel, see the documentation):

```{r}
pb.bal <- PBmodcomp(lmm1.bal, lmm0.bal, nsim=500, cl=2)
pb.bal |> tidy()
summary(pb.bal) |> tidy()
```


For the imbalanced data, the result is similar to the result from the
paired $t$--test.

```{r}
pb.imbal <- PBmodcomp(lmm1.imbal, lmm0.imbal, nsim=500, cl=2)
pb.imbal |> tidy()
summary(pb.imbal)  |> tidy()
```


# Matrices for random effects

The matrices involved in the random effects can be obtained with

```{r}
shoe3 <- subset(shoe.bal, boy<=5)
shoe3 <- shoe3[order(shoe3$boy), ]
lmm1  <- lmer( wear ~ material + (1|boyf), data=shoe3 )
str( SG <- get_SigmaG( lmm1 ), max=2)
```

```{r}
round( SG$Sigma*10 )
```

```{r}
SG$G
```
 
````
