## Supplementary material for "Identification of QTL-by-Environment Interaction by Controlling Polygenic Background Effect": a02-coercion.R

```
## ----echo=FALSE---------------------------------------------------------------
require( pbkrtest )
prettyVersion <- packageDescription("pbkrtest")$Version
prettyDate <- format(Sys.Date())

## ----setup, include=FALSE-----------------------------------------------------
knitr::opts_chunk$set(echo = TRUE)
options("warn"=-1)  ## FIXME Fragile; issue with rankMatrix(, method="qr.R")

## -----------------------------------------------------------------------------
N <- 4
dat <- data.frame(int=rep(1, N), x=1:N, y=rnorm(N))

## -----------------------------------------------------------------------------
lg <- lm(y ~ x + I(x^2), data=dat)
sm <- lm(y ~ x, data=dat)
lg
sm

## -----------------------------------------------------------------------------
Xlg <- model.matrix(lg)
Xsm <- model.matrix(sm)
Xlg
Xsm

## -----------------------------------------------------------------------------
L <- make_restriction_matrix(Xlg, Xsm)
L 

## -----------------------------------------------------------------------------
Xsm_2 <- make_model_matrix(Xlg, L)
Xsm_2

## -----------------------------------------------------------------------------
L <- model2restriction_matrix(lg, sm)
L

## -----------------------------------------------------------------------------
sm_2 <- restriction_matrix2model(lg, L)
sm_2
sm_2 |> model.matrix()

## -----------------------------------------------------------------------------
## The first column space contains the second
compare_column_space(Xlg, Xsm)
## The second column space contains the first
compare_column_space(Xsm, Xlg)
## The two column spaces are identical
compare_column_space(Xlg, Xlg) 
```
