## Supplementary material for "Identification of QTL-by-Environment Interaction by Controlling Polygenic Background Effect": a02-coercion.rmd

````
---
title: "02 - Coercion between model objects and restriction matrices in 'pbkrtest'"
author: "Søren Højsgaard and Ulrich Halekoh"
output: rmarkdown::html_vignette
vignette: >
  %\VignetteEngine{knitr::knitr}
  %\VignetteIndexEntry{02 - Coercion between model objects and restriction matrices in 'pbkrtest'}
  %\VignetteEncoding{UTF-8}
---

```{r, echo=FALSE}
require( pbkrtest )
prettyVersion <- packageDescription("pbkrtest")$Version
prettyDate <- format(Sys.Date())
```


```{r setup, include=FALSE}
knitr::opts_chunk$set(echo = TRUE)
options("warn"=-1)  ## FIXME Fragile; issue with rankMatrix(, method="qr.R")
```

**Package version: `r prettyVersion`**
 
Consider two linear models; the smaller is a submodel of the large:

```{r}
N <- 4
dat <- data.frame(int=rep(1, N), x=1:N, y=rnorm(N))
```

```{r}
lg <- lm(y ~ x + I(x^2), data=dat)
sm <- lm(y ~ x, data=dat)
lg
sm
```

The corresponding model matrices are
```{r}
Xlg <- model.matrix(lg)
Xsm <- model.matrix(sm)
Xlg
Xsm
```


Given the two model matrices, the restriction matrix which
describes the restrictions that should be made to the model matrix of
the large model to produce the model matrix of the small model:


```{r}
L <- make_restriction_matrix(Xlg, Xsm)
L 
```


Given the model matrix of the large model and the restriction matrix, the model matrix of
the small model can be constructed as:

```{r}
Xsm_2 <- make_model_matrix(Xlg, L)
Xsm_2
```


The same operation can be made directly on model objects:

```{r}
L <- model2restriction_matrix(lg, sm)
L
```

Likewise, given the large model and the restriction matrix, the small model can be constructed:

```{r}
sm_2 <- restriction_matrix2model(lg, L)
sm_2
sm_2 |> model.matrix()
```


Lastly, model matrices can be compared

```{r}
## The first column space contains the second
compare_column_space(Xlg, Xsm)
## The second column space contains the first
compare_column_space(Xsm, Xlg)
## The two column spaces are identical
compare_column_space(Xlg, Xlg) 
```
````
