## Supplementary material for "Identification of QTL-by-Environment Interaction by Controlling Polygenic Background Effect": INDEX

```
compare_column_space    Compare column spaces
data-beets              Sugar beets data
data-budworm            Budworm data
get_ddf_Lb              Adjusted denominator degrees of freedom for
                        linear estimate for linear mixed model.
get_modcomp             Extract (or "get") components from a
                        'KRmodcomp' object.
internal                Internal functions for the pbkrtest package
internal-pbkrtest       pbkrtest internal
kr-vcovAdj              Adjusted covariance matrix for linear mixed
                        models according to Kenward and Roger
kr_modcomp              F-test and degrees of freedom based on
                        Kenward-Roger approximation
model-coerce            Conversion between a model object and a
                        restriction matrix
pb-refdist              Calculate reference distribution using
                        parametric bootstrap
pb_modcomp              Model comparison using parametric bootstrap
                        methods.
sat_modcomp             F-test and degrees of freedom based on
                        Satterthwaite approximation
```
