## Supplementary material for "Identification of QTL-by-Environment Interaction by Controlling Polygenic Background Effect": NAMESPACE

```
# Generated by roxygen2: do not edit by hand

S3method(KRmodcomp,lmerMod)
S3method(PBmodcomp,lm)
S3method(PBmodcomp,merMod)
S3method(PBrefdist,lm)
S3method(PBrefdist,merMod)
S3method(SATmodcomp,lmerMod)
S3method(as.data.frame,KRmodcomp)
S3method(as.data.frame,PBmodcomp)
S3method(as.data.frame,SATmodcomp)
S3method(as.data.frame,XXmodcomp)
S3method(getLRT,glmerMod)
S3method(getLRT,lm)
S3method(getLRT,lmerMod)
S3method(get_Lb_ddf,lmerMod)
S3method(get_SigmaG,lmerMod)
S3method(model2restriction_matrix,default)
S3method(model2restriction_matrix,lm)
S3method(model2restriction_matrix,merMod)
S3method(plot,PBmodcomp)
S3method(print,KRmodcomp)
S3method(print,PBmodcomp)
S3method(print,SATmodcomp)
S3method(print,summary_PBmodcomp)
S3method(restriction_matrix2model,default)
S3method(restriction_matrix2model,glmerMod)
S3method(restriction_matrix2model,lm)
S3method(restriction_matrix2model,lmerMod)
S3method(summary,KRmodcomp)
S3method(summary,PBmodcomp)
S3method(tidy,KRmodcomp)
S3method(tidy,PBmodcomp)
S3method(tidy,SATmodcomp)
S3method(tidy,summary_KRmodcomp)
S3method(tidy,summary_PBmodcomp)
S3method(vcovAdj,lmerMod)
export(KRmodcomp)
export(Lb_ddf)
export(PBmodcomp)
export(PBrefdist)
export(SATmodcomp)
export(compare_column_space)
export(ddf_Lb)
export(getKR)
export(getLRT)
export(getSAT)
export(get_Lb_ddf)
export(get_SigmaG)
export(make_model_matrix)
export(make_restriction_matrix)
export(model2restriction_matrix)
export(restriction_matrix2model)
export(tidy)
export(vcovAdj)
export(vcovAdj.lmerMod)
import(lme4)
importClassesFrom(Matrix,Matrix)
importFrom(MASS,ginv)
importFrom(Matrix,Matrix)
importFrom(Matrix,rankMatrix)
importFrom(Matrix,sparseMatrix)
importFrom(broom,tidy)
importFrom(dplyr,as_tibble)
importFrom(graphics,abline)
importFrom(graphics,legend)
importFrom(graphics,lines)
importFrom(graphics,plot)
importFrom(methods,as)
importFrom(methods,is)
importFrom(parallel,clusterCall)
importFrom(parallel,clusterExport)
importFrom(parallel,clusterSetRNGStream)
importFrom(parallel,detectCores)
importFrom(parallel,makeCluster)
importFrom(parallel,mclapply)
importFrom(parallel,stopCluster)
importFrom(stats,anova)
importFrom(stats,as.formula)
importFrom(stats,coef)
importFrom(stats,family)
importFrom(stats,formula)
importFrom(stats,getCall)
importFrom(stats,logLik)
importFrom(stats,model.matrix)
importFrom(stats,pchisq)
importFrom(stats,pf)
importFrom(stats,pgamma)
importFrom(stats,printCoefmat)
importFrom(stats,quantile)
importFrom(stats,sigma)
importFrom(stats,simulate)
importFrom(stats,terms)
importFrom(stats,update)
importFrom(stats,update.formula)
importFrom(stats,var)
importFrom(stats,vcov)
importFrom(utils,head)
importMethodsFrom(Matrix,"%*%")
importMethodsFrom(Matrix,"*")
importMethodsFrom(Matrix,chol)
importMethodsFrom(Matrix,chol2inv)
importMethodsFrom(Matrix,diag)
importMethodsFrom(Matrix,forceSymmetric)
importMethodsFrom(Matrix,isSymmetric)
importMethodsFrom(Matrix,solve)
importMethodsFrom(Matrix,t)
```
