## Supplementary material for "Identification of QTL-by-Environment Interaction by Controlling Polygenic Background Effect": NEWS

```
pbkrtest 0.5.3 (Release date: 2024-06-26)
============================================

Changes

* Improved documentation of PBmodcomp, KRmodcomp, SATmodcomp

pbkrtest 0.5.2 (Release date: 2023-01-19)
============================================

Changes

* remat changed to restriction_matrix for increased readability
* WORDLIST file added
* Changes in reference to JSS paper
* Various changes in documentation
* Satterthwaite approximation now illustrated in vignette
* Fixed bug in computation of LRTstatistic. Thanks to Helle Sorensen for pointing it out.


pbkrtest 0.5.1 (Release date: 2021-03-09)
============================================

Changes

* Improved documentation

pbkrtest 0.5-0.0 (Release date: 2020-08-04)
============================================

Changes

* Satterthwaite approximation added via the SATmodcomp function.

* Checks for models being nested is not performed for parametric
  bootstrap any longer. Reason is that the simr package use parametric
  bootstrap for testing variance components being zero.

* doi added to DESCRIPTION file


pbkrtest 0.4-8.6 (Release date: 2020-02-20)
============================================

Bug fixes:

* documentation fixed ddf_Lb is now exported

* mclapply issue for windows fixed

* vcovAdj.lmerMod is exported to make emmeans work. Contact Russ Lenth
  to make emmeans used generic function vcovAdj.


pbkrtest 0.4-8 (Release date: 2020-02-20)
==========================================

Bug fixes:

  * Issue related to class() versus inherits() fixed.

Changes:

  * NEWS file added
  * NAMESPACE file is now generated automatically
```
