## Supplementary material for "Identification of QTL-by-Environment Interaction by Controlling Polygenic Background Effect": WORDLIST

```
Biometrics
betaH
budworm
budworms
Collett
cypermethrin
doi
Github
github
Halekoh
Haubo
Heliothis
hojsgaard
https
io
jss
Kenward
lme
lmer
Modelling
PBtest
pyrethroid
Satterthwaite
Springer
Unadjusted
unadjusted
Venables
virescens
```
