## Supplementary material for "Identification of QTL-by-Environment Interaction by Controlling Polygenic Background Effect": DESCRIPTION

```
Package: pillar
Title: Coloured Formatting for Columns
Version: 1.10.0
Authors@R: 
    c(person(given = "Kirill",
             family = "M\u00fcller",
             role = c("aut", "cre"),
             email = "kirill@cynkra.com",
             comment = c(ORCID = "0000-0002-1416-3412")),
      person(given = "Hadley",
             family = "Wickham",
             role = "aut"),
      person(given = "RStudio",
             role = "cph"))
Description: Provides 'pillar' and 'colonnade' generics designed
    for formatting columns of data using the full range of colours
    provided by modern terminals.
License: MIT + file LICENSE
URL: https://pillar.r-lib.org/, https://github.com/r-lib/pillar
BugReports: https://github.com/r-lib/pillar/issues
Imports: cli (>= 2.3.0), glue, lifecycle, rlang (>= 1.0.2), utf8 (>=
        1.1.0), utils, vctrs (>= 0.5.0)
Suggests: bit64, DBI, debugme, DiagrammeR, dplyr, formattable, ggplot2,
        knitr, lubridate, nanotime, nycflights13, palmerpenguins,
        rmarkdown, scales, stringi, survival, testthat (>= 3.1.1),
        tibble, units (>= 0.7.2), vdiffr, withr
VignetteBuilder: knitr
Encoding: UTF-8
RoxygenNote: 7.3.2.9000
Config/testthat/edition: 3
Config/testthat/parallel: true
Config/testthat/start-first: format_multi_fuzz, format_multi_fuzz_2,
        format_multi, ctl_colonnade, ctl_colonnade_1, ctl_colonnade_2
Config/autostyle/scope: line_breaks
Config/autostyle/strict: true
Config/gha/extra-packages: DiagrammeR=?ignore-before-r=3.5.0
Config/Needs/website: tidyverse/tidytemplate
NeedsCompilation: no
Packaged: 2024-12-17 22:02:41 UTC; kirill
Author: Kirill Müller [aut, cre] (<https://orcid.org/0000-0002-1416-3412>),
  Hadley Wickham [aut],
  RStudio [cph]
Maintainer: Kirill Müller <kirill@cynkra.com>
Repository: CRAN
Date/Publication: 2024-12-17 23:10:02 UTC
Built: R 4.2.1; ; 2024-12-25 14:55:50 UTC; windows
```
