## Supplementary material for "Identification of QTL-by-Environment Interaction by Controlling Polygenic Background Effect": debugme.R

```
## ----include = FALSE----------------------------------------------------------
knitr::opts_chunk$set(
  collapse = TRUE,
  comment = "#>"
)

## ----eval = FALSE-------------------------------------------------------------
# Sys.setenv(DEBUGME = "!!!!pillar")
# Sys.setenv(DEBUGME_SHOW_TIMESTAMP = "no")
# 
# library(pillar)
# 
# tbl <- tibble::tibble(a = 1:3, b = tibble::tibble(c = 4:6, d = 7:9), e = 10:12)
# print(tbl, width = 23)

## ----echo = FALSE-------------------------------------------------------------
writeLines(readLines("debugme.txt"))
```
