## Supplementary material for "Identification of QTL-by-Environment Interaction by Controlling Polygenic Background Effect": debugme.Rmd

````
---
title: "Printing a tibble: Tracking control flow"
output: html_vignette
vignette: >
  %\VignetteIndexEntry{Printing a tibble: Tracking control flow}
  %\VignetteEngine{knitr::rmarkdown}
  %\VignetteEncoding{UTF-8}
---

```{r, include = FALSE}
knitr::opts_chunk$set(
  collapse = TRUE,
  comment = "#>"
)
```

What happens when a tibble is printed?
This vignette shows the actual control flow, powered by the [debugme package](https://github.com/r-lib/debugme#readme).
See `vignette("printing")` for a detailed description of the control and data flows.

To activate debugging, we need to set an environment variable before loading the pillar package.
As a result, debug strings in pillar's code are replaced with calls to a logging function.

By default, debugme also shows timestamps.
This is disabled to keep the output stable.

```{r eval = FALSE}
Sys.setenv(DEBUGME = "!!!!pillar")
Sys.setenv(DEBUGME_SHOW_TIMESTAMP = "no")

library(pillar)

tbl <- tibble::tibble(a = 1:3, b = tibble::tibble(c = 4:6, d = 7:9), e = 10:12)
print(tbl, width = 23)
```

```{r echo = FALSE}
writeLines(readLines("debugme.txt"))
```
````
