## Supplementary material for "Identification of QTL-by-Environment Interaction by Controlling Polygenic Background Effect": digits.Rmd

```
---
title: "Comparison with data frames"
output: html_vignette
vignette: >
  %\VignetteIndexEntry{Comparison with data frames}
  %\VignetteEngine{knitr::rmarkdown}
  %\VignetteEncoding{UTF-8}
---

This content has moved to `vignette("digits", package = "tibble")`.
```
