## Supplementary material for "Identification of QTL-by-Environment Interaction by Controlling Polygenic Background Effect": extending.R

```
## ----include = FALSE----------------------------------------------------------
knitr::opts_chunk$set(
  collapse = TRUE,
  comment = "#>"
)

## ----setup--------------------------------------------------------------------
library(pillar)

## -----------------------------------------------------------------------------
example_tbl <- function(class) {
  vctrs::new_data_frame(
    list(
      a = letters[1:3],
      b = data.frame(c = 1:3, d = 4:6 + 0.5)
    ),
    class = c(class, "tbl")
  )
}

## -----------------------------------------------------------------------------
example_tbl("default")

## -----------------------------------------------------------------------------
tbl_sum.default_header_extend <- function(x, ...) {
  default_header <- NextMethod()
  c(default_header, "New" = "A new header")
}

example_tbl("default_header_extend")

tbl_sum.default_header_replace <- function(x, ...) {
  c("Override" = "Replace all headers")
}

example_tbl("default_header_replace")

## -----------------------------------------------------------------------------
tbl_format_header.custom_header_replace <- function(x, setup, ...) {
  cli::style_italic(names(setup$tbl_sum), " = ", setup$tbl_sum)
}

example_tbl("custom_header_replace")

## -----------------------------------------------------------------------------
tbl_format_footer.custom_footer_extend <- function(x, setup, ...) {
  default_footer <- NextMethod()

  extra_info <- "and with extra info in the footer"
  extra_footer <- style_subtle(paste0("# ", cli::symbol$ellipsis, " ", extra_info))

  c(default_footer, extra_footer)
}

print(example_tbl("custom_footer_extend"), n = 2)

tbl_format_footer.custom_footer_replace <- function(x, setup, ...) {
  paste0("The table has ", setup$rows_total, " rows in total.")
}

print(example_tbl("custom_footer_replace"), n = 2)

## -----------------------------------------------------------------------------
tbl_format_setup.extra_info <- function(x, width, ...) {
  setup <- NextMethod()
  cells <- prod(dim(x))
  setup$cells <- cells
  setup$tbl_sum <- c(setup$tbl_sum, "Cells" = as.character(cells))
  setup
}

tbl_format_footer.extra_info <- function(x, setup, ...) {
  paste0("The table has ", setup$cells, " cells in total.")
}

example_tbl("extra_info")

## -----------------------------------------------------------------------------
ctl_new_rowid_pillar.pillar_roman <- function(controller, x, width, ...) {
  out <- NextMethod()
  rowid <- utils::as.roman(seq_len(nrow(x)))
  width <- max(nchar(as.character(rowid)))
  new_pillar(
    list(
      title = out$title,
      type = out$type,
      data = pillar_component(
        new_pillar_shaft(list(row_ids = rowid),
          width = width,
          class = "pillar_rif_shaft"
        )
      )
    ),
    width = width
  )
}

example_tbl("pillar_roman")

## -----------------------------------------------------------------------------
ctl_new_pillar.pillar_rule <- function(controller, x, width, ..., title = NULL) {
  out <- NextMethod()
  new_pillar(list(
    top_rule = new_pillar_component(list("========"), width = 8),
    title = out$title,
    type = out$type,
    mid_rule = new_pillar_component(list("--------"), width = 8),
    data = out$data,
    bottom_rule = new_pillar_component(list("========"), width = 8)
  ))
}

example_tbl("pillar_rule")

## -----------------------------------------------------------------------------
rule <- function(char = "-") {
  stopifnot(nchar(char) == 1)
  structure(char, class = "rule")
}

format.rule <- function(x, width, ...) {
  paste(rep(x, width), collapse = "")
}

ctl_new_pillar.pillar_rule_adaptive <- function(controller, x, width, ..., title = NULL) {
  out <- NextMethod()
  if (is.null(out)) {
    return(NULL)
  }

  new_pillar(list(
    top_rule = new_pillar_component(list(rule("=")), width = 1),
    title = out$title,
    type = out$type,
    mid_rule = new_pillar_component(list(rule("-")), width = 1),
    data = out$data,
    bottom_rule = new_pillar_component(list(rule("=")), width = 1)
  ))
}

example_tbl("pillar_rule_adaptive")

## -----------------------------------------------------------------------------
ctl_new_pillar_list.hide_df <- function(controller, x, width, ..., title = NULL) {
  if (!is.data.frame(x)) {
    return(NextMethod())
  }

  if (width < 8) {
    return(NULL)
  }

  list(new_pillar(
    list(
      title = pillar_component(new_pillar_title(title)),
      type = new_pillar_component(list("<hidden>"), width = 8),
      data = new_pillar_component(list(""), width = 1)
    ),
    width = 8
  ))
}

example_tbl("hide_df")

## -----------------------------------------------------------------------------
tbl_format_body.oldskool <- function(x, setup, ...) {
  capture.output(print.data.frame(setup$df))
}

print(example_tbl("oldskool"), n = 2)
```
