## Supplementary material for "Identification of QTL-by-Environment Interaction by Controlling Polygenic Background Effect": extending.Rmd

````
---
title: "Custom formatting"
output: html_vignette
vignette: >
  %\VignetteIndexEntry{Custom formatting}
  %\VignetteEngine{knitr::rmarkdown}
  %\VignetteEncoding{UTF-8}
---

```{r, include = FALSE}
knitr::opts_chunk$set(
  collapse = TRUE,
  comment = "#>"
)
```

```{r setup}
library(pillar)
```

How to customize the printed output of a `"tbl"` subclass?
This vignette shows the various customization options.
Customizing the formatting of a vector class in a tibble is described in `vignette("pillar", package = "vctrs")`.
An overview over the control and data flow is given in `vignette("printing")`.

This vignette assumes that the reader is familiar with S3 classes, methods, and inheritance.
The ["S3" chapter](https://adv-r.hadley.nz/s3.html) of Hadley Wickham's "Advanced R" is a good start.

To make use of pillar's printing capabilities, create a class that inherits from `"tbl"`, like tibble (classes `"tbl_df"` and `"tbl"`), dbplyr lazy tables (`"tbl_lazy"` and `"tbl"`) and sf spatial data frames (`"sf"`, `"tbl_df"` and `"tbl"`).
Because we are presenting various customization options, we create a constructor for an example data frame with arbitrary subclass.

```{r}
example_tbl <- function(class) {
  vctrs::new_data_frame(
    list(
      a = letters[1:3],
      b = data.frame(c = 1:3, d = 4:6 + 0.5)
    ),
    class = c(class, "tbl")
  )
}
```

The `"default"` class doesn't have any customizations yet, and prints like a regular tibble.

```{r}
example_tbl("default")
```


## Header

### Tweak header

The easiest customization consists of tweaking the header.
Implement a `tbl_sum()` method to extend or replace the information shown in the header, keeping the original formatting.

```{r}
tbl_sum.default_header_extend <- function(x, ...) {
  default_header <- NextMethod()
  c(default_header, "New" = "A new header")
}

example_tbl("default_header_extend")

tbl_sum.default_header_replace <- function(x, ...) {
  c("Override" = "Replace all headers")
}

example_tbl("default_header_replace")
```


### Restyle header

To style the header in a different way, implement a `tbl_format_header()` method.
The implementation is responsible for the entire formatting and styling, including the leading hash.

```{r}
tbl_format_header.custom_header_replace <- function(x, setup, ...) {
  cli::style_italic(names(setup$tbl_sum), " = ", setup$tbl_sum)
}

example_tbl("custom_header_replace")
```


## Footer

### Restyle footer

Similarly, to add information the footer, or to replace it entirely, implement a `tbl_format_footer()` method.
Here, as in all `tbl_format_*()` methods, you can use the information contained in the setup object, see `?new_tbl_format_setup` for the available fields.
Again, the implementation is responsible for the entire formatting and styling, including the leading hash if needed.

```{r}
tbl_format_footer.custom_footer_extend <- function(x, setup, ...) {
  default_footer <- NextMethod()

  extra_info <- "and with extra info in the footer"
  extra_footer <- style_subtle(paste0("# ", cli::symbol$ellipsis, " ", extra_info))

  c(default_footer, extra_footer)
}

print(example_tbl("custom_footer_extend"), n = 2)

tbl_format_footer.custom_footer_replace <- function(x, setup, ...) {
  paste0("The table has ", setup$rows_total, " rows in total.")
}

print(example_tbl("custom_footer_replace"), n = 2)
```


### Compute additional info beforehand

If the same information needs to be displayed in several parts (e.g., in both header and footer), it is useful to compute it in `tbl_format_setup()` and store it in the setup object.
New elements may be added to the setup object, existing elements should not be overwritten.
Exception: the `tbl_sum` element contains the output of `tbl_sum()` and can be enhanced with additional elements.

```{r}
tbl_format_setup.extra_info <- function(x, width, ...) {
  setup <- NextMethod()
  cells <- prod(dim(x))
  setup$cells <- cells
  setup$tbl_sum <- c(setup$tbl_sum, "Cells" = as.character(cells))
  setup
}

tbl_format_footer.extra_info <- function(x, setup, ...) {
  paste0("The table has ", setup$cells, " cells in total.")
}

example_tbl("extra_info")
```


## Row IDs

By implementing the generic `ctl_new_rowid_pillar()`, printing of the row ID column can be customized. In order to print Roman instead of Arabic numerals, one could use `utils::as.roman()` to generate the corresponding sequence and build up a row ID pillar using `new_pillar()` and associated methods as has been introduced previously.

```{r}
ctl_new_rowid_pillar.pillar_roman <- function(controller, x, width, ...) {
  out <- NextMethod()
  rowid <- utils::as.roman(seq_len(nrow(x)))
  width <- max(nchar(as.character(rowid)))
  new_pillar(
    list(
      title = out$title,
      type = out$type,
      data = pillar_component(
        new_pillar_shaft(list(row_ids = rowid),
          width = width,
          class = "pillar_rif_shaft"
        )
      )
    ),
    width = width
  )
}

example_tbl("pillar_roman")
```


## Body

### Tweak pillar composition

Pillars consist of components, see `?new_pillar_component` for details.
Extend or override the `ctl_new_pillar()` method to alter the appearance.
The example below adds table rules of constant width to the output.

```{r}
ctl_new_pillar.pillar_rule <- function(controller, x, width, ..., title = NULL) {
  out <- NextMethod()
  new_pillar(list(
    top_rule = new_pillar_component(list("========"), width = 8),
    title = out$title,
    type = out$type,
    mid_rule = new_pillar_component(list("--------"), width = 8),
    data = out$data,
    bottom_rule = new_pillar_component(list("========"), width = 8)
  ))
}

example_tbl("pillar_rule")
```

To make the width adaptive, we implement a `"rule"` class with a `format()` method that formats rules to prespecified widths.

```{r}
rule <- function(char = "-") {
  stopifnot(nchar(char) == 1)
  structure(char, class = "rule")
}

format.rule <- function(x, width, ...) {
  paste(rep(x, width), collapse = "")
}

ctl_new_pillar.pillar_rule_adaptive <- function(controller, x, width, ..., title = NULL) {
  out <- NextMethod()
  if (is.null(out)) {
    return(NULL)
  }

  new_pillar(list(
    top_rule = new_pillar_component(list(rule("=")), width = 1),
    title = out$title,
    type = out$type,
    mid_rule = new_pillar_component(list(rule("-")), width = 1),
    data = out$data,
    bottom_rule = new_pillar_component(list(rule("=")), width = 1)
  ))
}

example_tbl("pillar_rule_adaptive")
```


### Tweak display of compound pillars

Compound pillars are created by `ctl_new_pillar_list()` for columns that contain a data frame, a matrix or an array.
The default implementation also calls `ctl_new_pillar()` shown above.
The (somewhat artificial) example hides all data frame columns in a column with the type `"<hidden>"`.

```{r}
ctl_new_pillar_list.hide_df <- function(controller, x, width, ..., title = NULL) {
  if (!is.data.frame(x)) {
    return(NextMethod())
  }

  if (width < 8) {
    return(NULL)
  }

  list(new_pillar(
    list(
      title = pillar_component(new_pillar_title(title)),
      type = new_pillar_component(list("<hidden>"), width = 8),
      data = new_pillar_component(list(""), width = 1)
    ),
    width = 8
  ))
}

example_tbl("hide_df")
```


### Restyle body

Last but not least, it is also possible to completely alter the display of the body by overriding `tbl_format_body()`.
The example below uses plain data frame output for a tibble.

```{r}
tbl_format_body.oldskool <- function(x, setup, ...) {
  capture.output(print.data.frame(setup$df))
}

print(example_tbl("oldskool"), n = 2)
```

Note that default printed output is computed in `tbl_format_setup()`, this takes a considerable amount of time.
If you really need to change the output for the entire body, consider providing your own `tbl_format_setup()` method.
````
