## Supplementary material for "Identification of QTL-by-Environment Interaction by Controlling Polygenic Background Effect": numbers.R

```
## 
## ## Integrating with other classes
## 
## ### gt
## 
## - Consumption via new `fmt_auto()`?
## 
## FIXME
## 
## ### units
## 
## xxx{r numbers-17}
## library(units)
## 
## set_units.pillar_num <- function(x, ...) {
##   unclassed <- x
##   class(unclassed) <- NULL
##   set_units(unclassed, ...)
## }
## 
## m <- set_units(1:3, m)
## km <- set_units(1:3, km)
## 
## tibble(
##   sci_int = set_num_opts(m + km, notation = "sci"),
##   digits_int = set_num_opts(km + m, digits = 4),
##   sci_ext = set_units(num(1:3 + 0.001, notation = "sci"), km)
## )
## 
## tibble(
##   sci_int = set_num_opts(m, notation = "sci") + km,
##   digits_int = set_num_opts(km, digits = 4) + m,
##   sci_ext = set_units(num(1:3, notation = "sci"), m) + km
## )
## xxx
## 
## ### formattable
## 
## xxx{r numbers-18, error = TRUE}
## library(formattable)
## 
## pillar_shaft.formattable <- function(x, ...) {
##   pillar::new_pillar_shaft_simple(format(x), align = "right")
## }
## 
## pillar_shaft.formattable_currency <- function(x, ...) {
##   formattable <- attr(x, "formattable", exact = TRUE)
## 
##   pillar_shaft(num(unclass(x), digits = formattable$digits))
## }
## 
## pillar_shaft.formattable_percent <- function(x, ...) {
##   formattable <- attr(x, "formattable", exact = TRUE)
## 
##   pillar_shaft(num(unclass(x), digits = formattable$digits, label = "%", scale = 100))
## }
## 
## pillar_shaft.formattable_scientific <- function(x, ...) {
##   pillar_shaft(num(unclass(x), notation = "sci"))
## }
## 
## type_sum.formattable <- function(x) {
##   formattable <- attr(x, "formattable", exact = TRUE)
## 
##   if (inherits(x, "formattable_currency")) {
##     I(sub("^formattable_", "", class(x)[[1]]))
##   } else if (inherits(x, "formattable_percent")) {
##     I("%")
##   } else {
##     abbreviate(sub("^formattable_", "", class(x)[[1]]), 4)
##   }
## }
## 
## num_currency(1:3 * 100 + 0.1)
## num_percent(1:3 * 0.1 + 0.001)
## num_scientific(1:3 * 0.1 + 0.001)
## 
## tibble(
##   currency = num_currency(1:3 * 100 + 0.1),
##   percent = num_percent(1:3 * 0.1 + 0.001),
##   scientific = num_scientific(1:3 * 0.1 + 0.001)
## )
## xxx
## 
## ### scales
## 
## xxx{r numbers-scales, error = TRUE}
## library(scales)
## 
## x <- num(1:10 / 100, label = "%", scale = 100)
## 
## scales::squish(x)
## 
## x < 0
## x < 0L
## 
## scales::cscale(x, scales::rescale_pal())
## xxx
## 
## ### ggplot2
## 
## xxx{r numbers-19}
## library(ggplot2)
## 
## scale_type.pillar_num <- function(x, ...) {
##   "continuous"
## }
## 
## data.frame(x = x, y = 1:10) %>%
##   ggplot(aes(x = x, y = y)) %>%
##   + geom_point()
## xxx
## 
## ## Rule-based decoration
## 
## 
## 
## xxx{r}
## library(dplyr)
## 
## data_units <-
##   palmerpenguins::penguins %>%
##   mutate(across(ends_with("_mm"), set_units, "mm")) %>%
##   mutate(across(ends_with("_g"), set_units, "g"))
## 
## data_units %>%
##   mutate(bill_area = bill_length_mm * bill_depth_mm, .after = island)
## xxx
## 
## xxx{r eval = FALSE}
## data_decor <-
##   data_units %>%
##   decorate(year, digits = 0) %>%
##   decorate(where(is.numeric), digits = 3)
## xxx
## 
## xxx{r eval = FALSE}
## data_decor %>%
##   mutate(bill_area = bill_length_mm * bill_depth_mm, .after = island)
## xxx
## 
## xxx{r echo = FALSE}
## data_units %>%
##   mutate(bill_area = bill_length_mm * bill_depth_mm, .after = island) %>%
##   mutate(across(year, set_num_opts, digits = 0)) %>%
##   mutate(across(where(is.numeric), set_num_opts, digits = 3))
## xxx
## 
```
