## Supplementary material for "Identification of QTL-by-Environment Interaction by Controlling Polygenic Background Effect": numbers.Rmd

``````
---
title: "Controlling display of numbers"
output: html_vignette
vignette: >
  %\VignetteIndexEntry{Controlling display of numbers}
  %\VignetteEngine{knitr::rmarkdown}
  %\VignetteEncoding{UTF-8}
---

This content has moved to `vignette("numbers", package = "tibble")`.

`````{asis echo = FALSE}

## Integrating with other classes

### gt

- Consumption via new `fmt_auto()`?

FIXME

### units

xxx{r numbers-17}
library(units)

set_units.pillar_num <- function(x, ...) {
  unclassed <- x
  class(unclassed) <- NULL
  set_units(unclassed, ...)
}

m <- set_units(1:3, m)
km <- set_units(1:3, km)

tibble(
  sci_int = set_num_opts(m + km, notation = "sci"),
  digits_int = set_num_opts(km + m, digits = 4),
  sci_ext = set_units(num(1:3 + 0.001, notation = "sci"), km)
)

tibble(
  sci_int = set_num_opts(m, notation = "sci") + km,
  digits_int = set_num_opts(km, digits = 4) + m,
  sci_ext = set_units(num(1:3, notation = "sci"), m) + km
)
xxx

### formattable

xxx{r numbers-18, error = TRUE}
library(formattable)

pillar_shaft.formattable <- function(x, ...) {
  pillar::new_pillar_shaft_simple(format(x), align = "right")
}

pillar_shaft.formattable_currency <- function(x, ...) {
  formattable <- attr(x, "formattable", exact = TRUE)

  pillar_shaft(num(unclass(x), digits = formattable$digits))
}

pillar_shaft.formattable_percent <- function(x, ...) {
  formattable <- attr(x, "formattable", exact = TRUE)

  pillar_shaft(num(unclass(x), digits = formattable$digits, label = "%", scale = 100))
}

pillar_shaft.formattable_scientific <- function(x, ...) {
  pillar_shaft(num(unclass(x), notation = "sci"))
}

type_sum.formattable <- function(x) {
  formattable <- attr(x, "formattable", exact = TRUE)

  if (inherits(x, "formattable_currency")) {
    I(sub("^formattable_", "", class(x)[[1]]))
  } else if (inherits(x, "formattable_percent")) {
    I("%")
  } else {
    abbreviate(sub("^formattable_", "", class(x)[[1]]), 4)
  }
}

num_currency(1:3 * 100 + 0.1)
num_percent(1:3 * 0.1 + 0.001)
num_scientific(1:3 * 0.1 + 0.001)

tibble(
  currency = num_currency(1:3 * 100 + 0.1),
  percent = num_percent(1:3 * 0.1 + 0.001),
  scientific = num_scientific(1:3 * 0.1 + 0.001)
)
xxx

### scales

xxx{r numbers-scales, error = TRUE}
library(scales)

x <- num(1:10 / 100, label = "%", scale = 100)

scales::squish(x)

x < 0
x < 0L

scales::cscale(x, scales::rescale_pal())
xxx

### ggplot2

xxx{r numbers-19}
library(ggplot2)

scale_type.pillar_num <- function(x, ...) {
  "continuous"
}

data.frame(x = x, y = 1:10) %>%
  ggplot(aes(x = x, y = y)) %>%
  + geom_point()
xxx

## Rule-based decoration


xxx{r}
library(dplyr)

data_units <-
  palmerpenguins::penguins %>%
  mutate(across(ends_with("_mm"), set_units, "mm")) %>%
  mutate(across(ends_with("_g"), set_units, "g"))

data_units %>%
  mutate(bill_area = bill_length_mm * bill_depth_mm, .after = island)
xxx

xxx{r eval = FALSE}
data_decor <-
  data_units %>%
  decorate(year, digits = 0) %>%
  decorate(where(is.numeric), digits = 3)
xxx

xxx{r eval = FALSE}
data_decor %>%
  mutate(bill_area = bill_length_mm * bill_depth_mm, .after = island)
xxx

xxx{r echo = FALSE}
data_units %>%
  mutate(bill_area = bill_length_mm * bill_depth_mm, .after = island) %>%
  mutate(across(year, set_num_opts, digits = 0)) %>%
  mutate(across(where(is.numeric), set_num_opts, digits = 3))
xxx

`````
``````
