## Supplementary material for "Identification of QTL-by-Environment Interaction by Controlling Polygenic Background Effect": printing.R

```
## ----include = FALSE----------------------------------------------------------
knitr::opts_chunk$set(
  collapse = TRUE,
  eval = rlang::is_installed("tibble"),
  comment = "#>"
)

pillar:::set_show_source_hooks()

## ----setup--------------------------------------------------------------------
library(pillar)

## ----echo = FALSE, error = TRUE-----------------------------------------------
try({
text <- paste(
  readLines("format.mmd"),
  collapse = "\n"
)
DiagrammeR::mermaid(text)
})

## -----------------------------------------------------------------------------
tbl <- tibble::tibble(a = 1:3, b = tibble::tibble(c = 4:6, d = 7:9), e = 10:12)
print(tbl, width = 23)
str(tbl)

## ----show_source = TRUE-------------------------------------------------------
# print.tbl <- function (x, width = NULL, ..., n = NULL, max_extra_cols = NULL, 
#     max_footer_lines = NULL) 
# {
#     print_tbl(x, width, ..., n = n, max_extra_cols = max_extra_cols, 
#         max_footer_lines = max_footer_lines)
# }

## ----show_source = TRUE-------------------------------------------------------
# format.tbl <- function (x, width = NULL, ..., n = NULL, max_extra_cols = NULL, 
#     max_footer_lines = NULL) 
# {
#     format_tbl(x, width, ..., n = n, max_extra_cols = max_extra_cols, 
#         max_footer_lines = max_footer_lines)
# }

## -----------------------------------------------------------------------------
setup <- tbl_format_setup(tbl, width = 24)
setup

## ----show_source = TRUE-------------------------------------------------------
# tbl_format_setup <- function (x, width = NULL, ..., setup = list(tbl_sum = tbl_sum(x)), 
#     n = NULL, max_extra_cols = NULL, max_footer_lines = NULL, 
#     focus = NULL) 
# {
#     "!!!!DEBUG tbl_format_setup()"
#     width <- get_width_print(width)
#     n <- get_n_print(n, tbl_nrow(x))
#     max_extra_cols <- get_max_extra_cols(max_extra_cols)
#     max_footer_lines <- get_max_footer_lines(max_footer_lines)
#     out <- tbl_format_setup_dispatch(x, width, ..., setup = setup, 
#         n = n, max_extra_cols = max_extra_cols, max_footer_lines = max_footer_lines, 
#         focus = focus)
#     return(out)
#     UseMethod("tbl_format_setup")
# }

## ----show_source = TRUE-------------------------------------------------------
# tbl_format_setup.tbl <- function (x, width, ..., setup, n, max_extra_cols, max_footer_lines, 
#     focus) 
# {
#     "!!!!DEBUG tbl_format_setup.tbl()"
#     if (is.null(setup)) {
#         tbl_sum <- tbl_sum(x)
#         return(new_tbl_format_setup(width, tbl_sum, rows_total = NA))
#     }
#     else {
#         tbl_sum <- setup$tbl_sum
#     }
#     rows <- tbl_nrow(x)
#     lazy <- is.na(rows)
#     if (lazy) {
#         df <- as.data.frame(head(x, n + 1))
#         if (nrow(df) <= n) {
#             rows <- nrow(df)
#         }
#         else {
#             df <- vec_head(df, n)
#         }
#     }
#     else {
#         df <- df_head(x, n)
#     }
#     if (is.na(rows)) {
#         needs_dots <- (nrow(df) >= n)
#     }
#     else {
#         needs_dots <- (rows > n)
#     }
#     if (needs_dots) {
#         rows_missing <- rows - n
#     }
#     else {
#         rows_missing <- 0
#     }
#     rownames(df) <- NULL
#     colonnade <- ctl_colonnade(df, has_row_id = if (!lazy && 
#         .row_names_info(x) > 0) 
#         "*"
#     else TRUE, width = width, controller = x, focus = focus)
#     body <- colonnade$body
#     extra_cols <- colonnade$extra_cols
#     extra_cols_total <- length(extra_cols)
#     if (extra_cols_total > max_extra_cols) {
#         length(extra_cols) <- max_extra_cols
#     }
#     abbrev_cols <- colonnade$abbrev_cols
#     new_tbl_format_setup(x = x, df = df, width = width, tbl_sum = tbl_sum, 
#         body = body, rows_missing = rows_missing, rows_total = rows, 
#         extra_cols = extra_cols, extra_cols_total = extra_cols_total, 
#         max_footer_lines = max_footer_lines, abbrev_cols = abbrev_cols)
# }

## -----------------------------------------------------------------------------
tbl_format_header(tbl, setup)
tbl_format_body(tbl, setup)
tbl_format_footer(tbl, setup)

## -----------------------------------------------------------------------------
class(tbl_format_body(tbl, setup))
typeof(tbl_format_body(tbl, setup))

## ----show_source = TRUE-------------------------------------------------------
# tbl_format_header.tbl <- function (x, setup, ...) 
# {
#     named_header <- setup$tbl_sum
#     focus <- attr(x, "pillar_focus")
#     if (!is.null(focus)) {
#         named_header <- c(named_header, `Focus columns` = collapse(tick_if_needed(focus)))
#     }
#     if (all(names2(named_header) == "")) {
#         header <- named_header
#     }
#     else {
#         header <- paste0(align(paste0(names2(named_header), ":"), 
#             space = NBSP), " ", named_header)
#     }
#     style_subtle(format_comment(header, width = setup$width))
# }

## ----show_source = TRUE-------------------------------------------------------
# tbl_format_body.tbl <- function (x, setup, ...) 
# {
#     force(setup)
#     setup$body
# }

## ----show_source = TRUE-------------------------------------------------------
# tbl_format_footer.tbl <- function (x, setup, ...) 
# {
#     footer <- format_footer(x, setup)
#     footer_comment <- wrap_footer_bullet(footer, setup)
#     footer_advice <- format_footer_advice(x, setup)
#     footer_advice_comment <- wrap_footer_bullet(footer_advice, 
#         setup, lines = 1, ellipsis = FALSE, bullet = symbol$info)
#     style_subtle(c(footer_comment, footer_advice_comment))
# }

## -----------------------------------------------------------------------------
ctl_new_pillar_list(tbl, tbl$a, width = 20)
ctl_new_pillar_list(tbl, tbl$b, width = 20)

## ----show_source = TRUE-------------------------------------------------------
# ctl_new_pillar_list.tbl <- function (controller, x, width, ..., title = NULL, first_pillar = NULL) 
# {
#     "!!!!DEBUG ctl_new_pillar_list.tbl(`v(width)`, `v(title)`)"
#     if (is.data.frame(x)) {
#         new_data_frame_pillar_list(x, controller, width, title = title, 
#             first_pillar = first_pillar)
#     }
#     else if (is.matrix(x) && !inherits(x, c("Surv", "Surv2"))) {
#         new_matrix_pillar_list(x, controller, width, title = title, 
#             first_pillar = first_pillar)
#     }
#     else if (is.array(x) && length(dim(x)) > 2) {
#         new_array_pillar_list(x, controller, width, title = title, 
#             first_pillar = first_pillar)
#     }
#     else {
#         if (is.null(first_pillar)) {
#             first_pillar <- ctl_new_pillar(controller, x, width, 
#                 ..., title = prepare_title(title))
#         }
#         new_single_pillar_list(first_pillar, width)
#     }
# }

## -----------------------------------------------------------------------------
ctl_new_pillar(tbl, tbl$a, width = 20)

## ----show_source = TRUE-------------------------------------------------------
# ctl_new_pillar.tbl <- function (controller, x, width, ..., title = NULL) 
# {
#     "!!!!DEBUG ctl_new_pillar.tbl(`v(width)`, `v(title)`)"
#     pillar(x, title, if (!is.null(width)) 
#         max0(width))
# }

## ----show_source = TRUE-------------------------------------------------------
# pillar <- function (x, title = NULL, width = NULL, ...) 
# {
#     "!!!!DEBUG pillar(`v(class(x))`, `v(title)`, `v(width)`)"
#     pillar_from_shaft(new_pillar_title(title), new_pillar_type(x), 
#         pillar_shaft(x, ...), width)
# }

## ----show_source = TRUE-------------------------------------------------------
# new_pillar <- function (components, ..., width = NULL, class = NULL, extra = deprecated()) 
# {
#     "!!!!DEBUG new_pillar(`v(width)`, `v(class)`)"
#     if (is_present(extra)) {
#         deprecate_warn("1.7.0", "pillar::new_pillar(extra = )")
#     }
#     check_dots_empty()
#     if (length(components) > 0 && !is_named(components)) {
#         abort("All components must have names.")
#     }
#     structure(components, width = width, class = c(class, "pillar"))
# }

## ----show_source = TRUE-------------------------------------------------------
# format.pillar <- function (x, width = NULL, ...) 
# {
#     if (is.null(width)) {
#         width <- get_width(x)
#     }
#     if (is.null(width)) {
#         width <- pillar_get_width(x)
#     }
#     as_glue(pillar_format_parts_2(x, width)$aligned)
# }
```
