## Supplementary material for "Identification of QTL-by-Environment Interaction by Controlling Polygenic Background Effect": printing.Rmd

````
---
title: "Printing a tibble: Control and data flow"
output: html_vignette
vignette: >
  %\VignetteIndexEntry{Printing a tibble: Control and data flow}
  %\VignetteEngine{knitr::rmarkdown}
  %\VignetteEncoding{UTF-8}
---

```{r, include = FALSE}
knitr::opts_chunk$set(
  collapse = TRUE,
  eval = rlang::is_installed("tibble"),
  comment = "#>"
)

pillar:::set_show_source_hooks()
```

```{r setup}
library(pillar)
```

What happens when a tibble is printed?
This vignette documents the control flow and the data flow, explains the design choices, and shows the default implementation for the `"tbl"` class.
It is mainly of interest for implementers of table subclasses.
Customizing the formatting of a vector class in a tibble is described in `vignette("pillar", package = "vctrs")`.
The different customization options are showcased in `vignette("extending")`.


## Requirements

- Fit into pre-specified width, distributing across multiple tiers if necessary

- Optionally shrink and stretch individual columns

- Header, body and footer for the tibble

    - Avoid recomputation of information

- Custom components for the pillars in a tibble, top-aligned

    - The container, not the column vectors, determine the appearance

- Customization of the entire output and of the pillars

- Support for data frame columns (packed data frames) and matrix/array columns

- Pillars are always shown from left to right, no "holes" in the colonnade

    - If the first column consumes all available space, the remaining columns are not shown, even if they all would fit if the first column is omitted.

- Printing pillars should take time proportional to the number of characters printed, and be "fast enough".


## Overview

The overall control and data flow are illustrated in the diagram below.
Boxes are functions and methods.
Solid lines are function calls.
Dotted lines represent information that a function obtains via argument or (in the case of options) queries actively.

```{r echo = FALSE, error = TRUE}
text <- paste(
  readLines("format.mmd"),
  collapse = "\n"
)
DiagrammeR::mermaid(text)
```

The pillar package uses debugme for debugging.
Activating debugging for pillar is another way to track the control flow, see `vignette("debugme")` for details.


## Initialization

A tibble is a list of columns of class `"tbl_df"` and `"tbl"`.
Printing is designed to work for non-data-frame table-like objects such as lazy tables.
The `print.tbl()` method calls `format()` for the object and prints the output.

```{r}
tbl <- tibble::tibble(a = 1:3, b = tibble::tibble(c = 4:6, d = 7:9), e = 10:12)
print(tbl, width = 23)
str(tbl)
```


```{r show_source = TRUE}
pillar:::print.tbl
```

The `format.tbl()` method creates a setup object, and uses that object to format header, body and footer.

```{r show_source = TRUE}
pillar:::format.tbl
```

While it's possible to extend or override these methods for your `"tbl"` subclass, often overriding the more specialized methods shown below is sufficient.


## Setup

Most of the work for formatting actually happens in `tbl_format_setup()`.
The desired output width is baked into the setup object and must be available when calling.
Setup objects print like a tibble but with a clear separation of header, body, and footer.

```{r}
setup <- tbl_format_setup(tbl, width = 24)
setup
```

A setup object is required here to avoid computing information twice.
For instance, the dimensions shown in the header or the extra columns displayed in the footer are available only after the body has been computed.

The generic dispatches over the container, so that you can override it if necessary.
It is responsible for assigning default values to arguments before passing them on to the method.

```{r show_source = TRUE}
tbl_format_setup
```


The default implementation converts the input to a data frame via `as.data.frame(head(x))`, and returns an object constructed with `new_tbl_format_setup()` that contains the data frame and additional information.
If you override this method, e.g. to incorporate more information, you can add new items to the default setup object, but you should not overwrite existing items.

```{r show_source = TRUE}
pillar:::tbl_format_setup.tbl
```

At the core, the internal function `ctl_colonnade()` composes the body.
Its functionality and the customization points it offers are detailed in the "Colonnade" section below.


## Header, body, footer

The components of a tibble are formatted with `tbl_format_*()` generics, which also dispatch on the container to allow extension or overrides.
They return a character vector, with one element per line printed.
The setup object is required.

```{r}
tbl_format_header(tbl, setup)
tbl_format_body(tbl, setup)
tbl_format_footer(tbl, setup)
```

(The body is returned as a classed object with a `print()` method, it is still a `character()` under the hood.)

```{r}
class(tbl_format_body(tbl, setup))
typeof(tbl_format_body(tbl, setup))
```

Since most of the work already has been carried out in `tbl_format_setup()`, the default implementations mostly consist of code that styles and wraps the output.

```{r show_source = TRUE}
pillar:::tbl_format_header.tbl
```

```{r show_source = TRUE}
pillar:::tbl_format_body.tbl
```

```{r show_source = TRUE}
pillar:::tbl_format_footer.tbl
```


## Colonnade

The internal function `ctl_colonnade()` composes the body.
It performs the following tasks:

1. Create a pillar object for every top-level column that fits, using the minimum width, via `ctl_new_pillar_list()`, `ctl_new_pillar()` and ultimately `pillar()` and `pillar_shaft()`
1. Determine the number of tiers and the width for each tier
1. Distribute the pillars across the tiers, assigning a width to each pillar.
1. Format each pillar via its `format()` function, passing the now known width.
1. Combine the formatted pillars horizontally.
1. Combine the tiers vertically.
1. Return the formatted body, and the columns that could not fit.

In the following, the first and the fourth steps are discussed.

## Creating pillar objects

The initial tibble is passed to `ctl_new_pillar_list()`, which eventually calls `ctl_new_pillar()` once or several times.
For each top-level column, one pillar object is constructed.
The loop is terminated when the available width is exhausted even considering the minimum width.


### Pillar lists

The `ctl_new_pillar_list()` generic dispatches on the container:

```{r}
ctl_new_pillar_list(tbl, tbl$a, width = 20)
ctl_new_pillar_list(tbl, tbl$b, width = 20)
```

In a tibble, each column can be a data frame, matrix, or even array itself, such columns are called *compound columns*.
Such columns are decomposed into sub-pillars and returned as a list of pillars.
Regular vectors are forwarded to `ctl_new_pillar()` and returned as list of length one.
Implementers of `"tbl"` subclasses will rarely if ever need to extend or override this method.

```{r show_source = TRUE}
pillar:::ctl_new_pillar_list.tbl
```


### Simple pillars

The `ctl_new_pillar()` method is called for columns that are not data frames or arrays, and also dispatches over the container.

```{r}
ctl_new_pillar(tbl, tbl$a, width = 20)
```

```{r show_source = TRUE}
pillar:::ctl_new_pillar.tbl
```

The default method calls `pillar()` directly, passing the maximum width available.

```{r show_source = TRUE}
pillar
```

Formatting for title and type is provided by `new_pillar_title()` and `new_pillar_type()`.
The body can be customized by implementing `pillar_shaft()` for a vector class, see `vignette("pillar", package = "vctrs")` for details.
If title or type don't fit the available width, `pillar_shaft()` is never called.

This function now returns `NULL` if the width is insufficient to contain the data.
It is possible to change the appearance of pillars by overriding or extending `ctl_new_pillar()`.


### Components

Pillar objects share the same structure and are ultimately constructed with `new_pillar()`.

```{r show_source = TRUE}
new_pillar
```

A pillar is stored as a list of components.
Each pillar represents only one simple (atomic) column, compound columns are always represented as multiple pillar objects.


## Formatting pillars

When a pillar object is constructed, it has a minimum and a desired (maximum) width.
Because it depends on the number and width of other pillar objects that may not be even constructed, the final width is not known yet.
It is passed to `format()`, which uses the desired width if empty:

```{r show_source = TRUE}
pillar:::format.pillar
```
````
