## Supplementary material for "Identification of QTL-by-Environment Interaction by Controlling Polygenic Background Effect": INDEX

```
align                   Alignment helper
ctl_new_pillar          Customize the appearance of simple pillars in
                        your tibble subclass
ctl_new_pillar_list     Customize the appearance of compound pillars in
                        your tibble subclass
dim_desc                Format dimensions
format_glimpse          Format a vector for horizontal printing
format_type_sum         Format a type summary
get_extent              Calculate display width
glimpse                 Get a glimpse of your data
new_ornament            Helper to define the contents of a pillar
new_pillar              Construct a custom pillar object
new_pillar_component    Components of a pillar
new_pillar_shaft        Constructor for column data
new_pillar_title        Prepare a column title for formatting
new_pillar_type         Prepare a column type for formatting
pillar                  Object for formatting a vector suitable for
                        tabular display
pillar-package          pillar: Coloured Formatting for Columns
pillar_options          Package options
pillar_shaft            Column data
style_num               Styling helpers
tbl_format_body         Format the body of a tibble
tbl_format_footer       Format the footer of a tibble
tbl_format_header       Format the header of a tibble
tbl_format_setup        Set up formatting
tbl_nrow                Number of rows in a tbl object
tbl_sum                 Provide a succinct summary of an object
```
