## Supplementary material for "Identification of QTL-by-Environment Interaction by Controlling Polygenic Background Effect": NAMESPACE

```
# Generated by roxygen2: do not edit by hand

S3method(as_tbl,data.frame)
S3method(ctl_new_pillar,tbl)
S3method(ctl_new_pillar_list,tbl)
S3method(ctl_new_rowid_pillar,tbl)
S3method(extra_cols,pillar_squeezed_colonnade)
S3method(format,pillar)
S3method(format,pillar_1e)
S3method(format,pillar_capital)
S3method(format,pillar_char)
S3method(format,pillar_char_attr)
S3method(format,pillar_colonnade)
S3method(format,pillar_continuation_shaft)
S3method(format,pillar_num)
S3method(format,pillar_num_attr)
S3method(format,pillar_ornament)
S3method(format,pillar_rif_shaft)
S3method(format,pillar_rif_title)
S3method(format,pillar_rif_type)
S3method(format,pillar_shaft)
S3method(format,pillar_shaft_decimal)
S3method(format,pillar_shaft_simple)
S3method(format,pillar_squeezed_colonnade)
S3method(format,pillar_tbl_format_setup)
S3method(format,pillar_title)
S3method(format,pillar_type)
S3method(format,tbl)
S3method(format_glimpse,character)
S3method(format_glimpse,default)
S3method(format_glimpse,factor)
S3method(format_glimpse,list)
S3method(format_type_sum,AsIs)
S3method(format_type_sum,default)
S3method(glimpse,data.frame)
S3method(glimpse,default)
S3method(glimpse,tbl)
S3method(obj_print_data,pillar_vctr)
S3method(obj_print_footer,pillar_vctr)
S3method(obj_print_header,pillar_vctr)
S3method(obj_sum,AsIs)
S3method(obj_sum,default)
S3method(pillar_shaft,AsIs)
S3method(pillar_shaft,Date)
S3method(pillar_shaft,POSIXt)
S3method(pillar_shaft,Surv)
S3method(pillar_shaft,Surv2)
S3method(pillar_shaft,character)
S3method(pillar_shaft,default)
S3method(pillar_shaft,factor)
S3method(pillar_shaft,glue)
S3method(pillar_shaft,integer64)
S3method(pillar_shaft,list)
S3method(pillar_shaft,logical)
S3method(pillar_shaft,numeric)
S3method(pillar_shaft,pillar_empty_col)
S3method(pillar_shaft,pillar_vctr)
S3method(pillar_shaft,vctrs_list_of)
S3method(pillar_shaft,vctrs_unspecified)
S3method(pillar_shaft,vctrs_vctr)
S3method(print,pillar)
S3method(print,pillar_1e)
S3method(print,pillar_colonnade)
S3method(print,pillar_ornament)
S3method(print,pillar_shaft)
S3method(print,pillar_squeezed_colonnade)
S3method(print,pillar_tbl_format_setup)
S3method(print,pillar_vctr)
S3method(print,pillar_vctr_attr)
S3method(print,tbl)
S3method(size_sum,default)
S3method(tbl_format_body,pillar_tbl_format_setup)
S3method(tbl_format_body,tbl)
S3method(tbl_format_footer,pillar_tbl_format_setup)
S3method(tbl_format_footer,tbl)
S3method(tbl_format_header,pillar_tbl_format_setup)
S3method(tbl_format_header,tbl)
S3method(tbl_format_setup,tbl)
S3method(tbl_nrow,tbl)
S3method(tbl_sum,default)
S3method(tbl_sum,tbl)
S3method(type_sum,Surv)
S3method(type_sum,Surv2)
S3method(type_sum,default)
S3method(type_sum,factor)
S3method(type_sum,ordered)
S3method(type_sum,vctrs_vctr)
S3method(vec_arith,pillar_num)
S3method(vec_arith.numeric,pillar_num)
S3method(vec_arith.pillar_num,MISSING)
S3method(vec_arith.pillar_num,default)
S3method(vec_cast,character.pillar_char)
S3method(vec_cast,double.pillar_num)
S3method(vec_cast,pillar_char.character)
S3method(vec_cast,pillar_char.pillar_char)
S3method(vec_cast,pillar_num.double)
S3method(vec_cast,pillar_num.integer)
S3method(vec_cast,pillar_num.pillar_num)
S3method(vec_math,pillar_num)
S3method(vec_proxy_compare,pillar_vctr)
S3method(vec_proxy_order,pillar_vctr)
S3method(vec_ptype2,character.pillar_char)
S3method(vec_ptype2,double.pillar_num)
S3method(vec_ptype2,integer.pillar_num)
S3method(vec_ptype2,pillar_char.character)
S3method(vec_ptype2,pillar_char.pillar_char)
S3method(vec_ptype2,pillar_num.double)
S3method(vec_ptype2,pillar_num.integer)
S3method(vec_ptype2,pillar_num.pillar_num)
S3method(vec_ptype_abbr,pillar_char)
S3method(vec_ptype_abbr,pillar_empty_col)
S3method(vec_ptype_abbr,pillar_num)
S3method(vec_ptype_full,pillar_char)
S3method(vec_ptype_full,pillar_num)
S3method(vec_ptype_full,pillar_vctr)
export(align)
export(char)
export(colonnade)
export(ctl_new_pillar)
export(ctl_new_pillar_list)
export(ctl_new_rowid_pillar)
export(dim_desc)
export(expect_known_display)
export(extra_cols)
export(format_glimpse)
export(format_type_sum)
export(get_extent)
export(get_max_extent)
export(glimpse)
export(is_vector_s3)
export(new_ornament)
export(new_pillar)
export(new_pillar_component)
export(new_pillar_shaft)
export(new_pillar_shaft_simple)
export(new_pillar_title)
export(new_pillar_type)
export(num)
export(obj_sum)
export(pillar)
export(pillar_component)
export(pillar_shaft)
export(scale_x_num)
export(scale_y_num)
export(set_char_opts)
export(set_num_opts)
export(size_sum)
export(squeeze)
export(style_bold)
export(style_na)
export(style_neg)
export(style_num)
export(style_subtle)
export(style_subtle_num)
export(tbl_format_body)
export(tbl_format_footer)
export(tbl_format_header)
export(tbl_format_setup)
export(tbl_nrow)
export(tbl_sum)
export(type_sum)
import(lifecycle)
import(rlang)
importFrom(cli,ansi_strip)
importFrom(cli,ansi_strwrap)
importFrom(cli,ansi_substr)
importFrom(cli,symbol)
importFrom(cli,utf8_nchar)
importFrom(glue,as_glue)
importFrom(utils,head)
importFrom(utils,str)
importFrom(vctrs,data_frame)
importFrom(vctrs,new_data_frame)
importFrom(vctrs,new_list_of)
importFrom(vctrs,new_vctr)
importFrom(vctrs,obj_print_data)
importFrom(vctrs,obj_print_footer)
importFrom(vctrs,obj_print_header)
importFrom(vctrs,unspecified)
importFrom(vctrs,vec_arith)
importFrom(vctrs,vec_arith.numeric)
importFrom(vctrs,vec_arith_base)
importFrom(vctrs,vec_assert)
importFrom(vctrs,vec_c)
importFrom(vctrs,vec_cast)
importFrom(vctrs,vec_cast.double)
importFrom(vctrs,vec_cast.integer)
importFrom(vctrs,vec_data)
importFrom(vctrs,vec_is)
importFrom(vctrs,vec_math)
importFrom(vctrs,vec_math_base)
importFrom(vctrs,vec_proxy)
importFrom(vctrs,vec_proxy_compare)
importFrom(vctrs,vec_proxy_order)
importFrom(vctrs,vec_ptype2)
importFrom(vctrs,vec_ptype_abbr)
importFrom(vctrs,vec_ptype_full)
importFrom(vctrs,vec_rbind)
importFrom(vctrs,vec_restore)
importFrom(vctrs,vec_size)
importFrom(vctrs,vec_slice)
```
