## Supplementary material for "Identification of QTL-by-Environment Interaction by Controlling Polygenic Background Effect": NEWS.md

```
<!-- NEWS.md is maintained by https://fledge.cynkra.com, contributors should not edit this file -->

# pillar 1.10.0

## Features

- `tbl_format_setup()` gains a `setup` argument that supports printing the header before the data for the body is available, e.g., for remote backends such as databases (#686).

- New `tbl_nrow()` generic to support lazy data frames (#679).

- Show missing values in red in `glimpse()` (@ryanzomorrodi, #662).

- Math operations on `num()` objects now pass additional arguments to the mathematical function (@gvelasq, #659, #660).

## Breaking changes

- Breaking change: Hard-deprecate ellipsis for printing and formatting (#585, #637).

## Bug fixes

- Fix printing of infinite times (#645, #710).

- Fix tibble tests (#665, #709).

## Documentation

- Describe `getOption("width")` (#671, #708).

- Update `_pkgdown.yml` to bring back search bar (@olivroy, #667).

- Avoid displaying deprecated argument in `@inheritDotParams` (@olivroy, #657).


# pillar 1.9.0

## Features

- Math operations on `num()` objects no longer perform type checks. This allows, e.g., multiplying a `num()` with a logical (#630, #632).

## Printing

- The default for the `pillar.min_title_chars` option has been bumped up to 20 characters so that title truncuation only affects very long variables. Use `options(pillar.min_title_chars = 5)` to reset to the previous default (#582, #620).

- Use info bullets to format details (#582, #617, #627, #635).

## Breaking changes

- `colonnade()`, `extra_cols()` and `squeeze()` are now hard-deprecated (#272, #374, #631).

## Bug fixes

- Show `colnames()` hint only when needed (tidyverse/tibble#1488, #622).

- Fix printing of very small numbers (#615, #619).

- Shortened list columns are also shown with a subtle style (#628, #634).

- Avoid warning with S4 character classes (tidyverse/tibble#1367, #625).

- Fix method consistency, checked by R-devel (#633).

## Documentation

- Polish `?pillar_options` (#583).

- Fix typo & missing quote in digits vignette stub (@gavinsimpson, #629).

## Internal

- Require vctrs >= 0.5.0


# pillar 1.8.1

## Features

- New `pillar.advice` option to turn off advice in the footer, see `?pillar_options`. Now off by default in non-interactive mode (#577).


# pillar 1.8.0

## Display

- Column names that are abbreviated in the header gain a footnote and are printed in full in the footer (#483), 
after the extra columns (#548). If a column name in the header is abbreviated, all backticks are removed (#525). The new `"pillar.superdigit_sep"` option that determines the string used to separate footnote from column name in the footer (#553).

- The default value of the `pillar.min_title_width` option is changed to 5. This means that effectively the width of a pillar is decided only by the data. Use `options(pillar.min_title_width = 15)` to restore the previous default, see also `?pillar_options` for details (#531).

- Offer advice in the footer on how to print all columns or rows (#567).

- Avoid aligning `NA` inside quotes for very short character vectors (#562).

## Features

- Pick up `"pillar_focus"` attribute on printing to define focus columns (#549).

- New `ctl_new_rowid_pillar()` generic and default method for customizing the appearance of row IDs (#260, #550, @nbenn).

## Bug fixes

- Fix printing of `Surv` and `Surv2` objects (#561).

- Fix wording for corner case `max_extra_cols = 1` (#535).

- Remove excess underlines for `bit64::integer64()` data of different magnitude (#517, #529).

## Documentation

- `ctl_new_pillar_list()` is documented on a separate help page (#516).

- Remove outdated detail in `?tbl_sum` (@IndrajeetPatil, #565).

## Chore

- Drop crayon dependency (#559).

- Import ellipsis from rlang (#554).

- Skip test that requires lubridate if it's not installed (#505, @MichaelChirico).

## API

- Soft-deprecate `colonnade()`, `squeeze()` and `extra_cols()` (#496).

- Require rlang 1.0.1 (#512).


# pillar 1.7.0

## Breaking changes

- `colonnade()` is now soft-deprecated (#485).
- `expect_known_display()` and `is_vector_s3()` are now deprecated (#460, #501).
- `new_pillar()` deprecates `extra` argument (#497).

## Features

- Focus columns specified via the `focus` argument to `tbl_format_setup()` are kept in their original place and shown with the maximum width and with the "type" component underlined (#465).

## Bug fixes

- Update `s3_register()` to use new implementation from rlang, this fixes CRAN checks related to `scale_type()` (#462).

## Internal

- Single pillars constructed with `pillar()` use only as much width as required when printing (#484).


# pillar 1.6.5

## Breaking changes

- New `ctl_new_pillar_list()`, supersedes `ctl_new_compound_pillar()` (#433).

## Features

- If some but not all sub-columns of a data frame or matrix column are shown, the names and types of the remaining columns are displayed in the footer (#365, #444).
- `num(fixed_exponent = ...)` is now represented with the fixed exponent in the pillar header, and in the title in ggplot2 (#307).
- `tbl_format_setup()` gains `focus` argument that expects a character vector of column names. Focus columns are moved to the front and separated from the main columns by a subtle vertical line (#384).
- New `scale_x_num()` and `scale_y_num()`. If a column created with `num()` is used in a ggplot, the x and y scale will be formatted automatically according to to the specification (#400, #404).
- List columns omit size information if horizontal space is insufficient (#392).
- If the column title of a backticked column is abbreviated, the trailing backtick is still printed (#391).
- `new_pillar_shaft_simple()` gains `short_formatted` argument that contains the data to be used if horizontal space is insufficient (#389).
- Default `obj_sum()` method returns abbreviation in attribute of return value (#390).

## Bug fixes

- Extra columns in footer show backticks again if they are non-syntactic (#393).
- Fixed some cases for combinations of printed width and `getOption("width")` (#432).
- Fix support for `nanotime::nanotime()` classes (#378, #380).

## Documentation

- `?num` and `?char` now point to tibble (#382).

## Internal

- Use eager registration via `NAMESPACE` for own methods for classes from other packages.
- Reworked formatting routine, now using a visitor-based approach with in-order iteration over all pillars. The only visible changes are that usage of free space (in the case of limited space) has slightly improved (#435).
- Prepared removal of dependency on the crayon package (#233, #406).
- Use snapshot variants, requires testthat >= 3.1.1 (#387).
- Replace internal `"pillar_vertical"` class with `glue::as_glue()` (#279).


# pillar 1.6.4

## Bug fixes

- Fix printing for some tibbles where a fixed-width column is followed by a column with variable width (#366).
- Avoid nested backtick blocks in vignette.

## Breaking changes

- `num()` requires an integerish `digits` argument (#362).

## Documentation

- Link to tibble vignettes and documentation pages.


# pillar 1.6.3

- Avoid blanket import for lifecycle package for compatibility with upcoming rlang (#368, @romainfrancois).


# pillar 1.6.2

## Options

- Options `pillar.print_max`, `pillar.print_min`, `pillar.width` and `pillar.max_extra_cols` are now queried before the corresponding `tibble.` or `dplyr.` options are consulted, the latter will be soft-deprecated in pillar v2.0.0 (#353).
- New `pillar.bidi` option. When active, control characters are inserted to improve display of data with right-to-left text (#333).
- The new `pillar.max_footer_lines` option (default: 7) allows controlling the maximum number of footer lines shown. It is applied in addition to the existing `tibble.max_extra_cols` option (#263).

## Formatting

- If a column doesn't make use of all horizontal width offered to it, the excess width is distributed over other columns (#331).
- Improved allocation of free space in multi-tier tables with `getOption("tibble.width") > getOption("width")` (#344).
- All pillars are shown with their true horizontal extent, irrespective of the indicated `width`. This simplifies the implementation of custom `pillar_shaft()` methods (#347).

## Features

- `num()` gains `extra_sigfig` argument to automatically show more significant figures for numbers of the same magnitude with subtle differences (#97).
- `print.tbl()` and `format.tbl()` support the `max_extra_cols` and `max_footer_lines` arguments that override the corresponding options (#360).
- `print.tbl()` and `format.tbl()` maps the now deprecated `n_extra` argument to `max_extra_cols` for consistency (#360).

## Bug fixes

- Avoid mangling of duplicate column names in footer (#332).
- Fix warning with zero of type `bit64::integer64()` (#319).

## Documentation

- All package options are now documented in `?pillar_options` (#339).
- `obj_sum()` no longer calls `type_sum()` for vectors since pillar v1.6.1, this is now documented (#321).
- Fix documentation on usage of `vctrs::vec_proxy()` and `vctrs::vec_restore()` (#322).

## Internal

- Using `attr(exact = TRUE)` everywhere.
- `is_vector_s3()` is no longer generic (#181).
- Fix internal logic around `vec_proxy()` and `vec_restore()` (#316).


# pillar 1.6.1

- Bump required versions of ellipsis and vctrs to avoid warning during package load.
- `obj_sum()` no longer includes shape twice (#315).


# pillar 1.6.0

## Features

- New `num()` and `char()` offer a flexible way to customize the display of numeric and character columns (#191, #84).
- New `"pillar.max_dec_width"` option (#308).
- New `format_type_sum.AsIs()` avoids the need to implement your own `format_type_sum()` method (#286).
- `align()` gains `space` argument to control the character used for filling (#285).
- Numbers in scientific and decimal notation are formatted with the same rules regarding significant or decimal digits (#297).

## Bug fixes

- Load the debugme package only if the `DEBUGME` environment variable is set.
- More accurate detection if the decimal dot is necessary, and how many digits to show after the decimal dot (#298).
- Use display width instead of number of characters when truncating character columns.

## Documentation

- New `vignette("numbers")` and `vignette("digits")` (#308).

## Internal

- Compatibility with vctrs 0.3.7 (#291).
- `format.pillar_shaft_simple()` requires `"na"` attribute and no longer defaults to `pillar_na()` (#273).


# pillar 1.5.1

## Features

- New `format_glimpse()` (#177).

## Bug fixes

- Color and formatting can now be reliably turned off by setting the `"cli.num_colors"` option to 1 (#269).

## Documentation

- Add examples for new functions (#264).
- Fix lifecycle badges everywhere.


# pillar 1.5.0

## Breaking changes

- `obj_sum()` now always returns a string. `pillar_shaft.list()` iterates over its elements and calls `obj_sum()` for each (#137).

- Breaking: `print.pillar()` and `print.pillar_ornament()` now show  `<pillar>` `<pillar_ornament>` in the first line (#227, #228).

- pillar has been re-licensed as MIT (#215).

## Extensibility

- New `size_sum()` generic (#239).

- New `ctl_new_pillar()` and `ctl_new_compound_pillar()` used via `print.tbl()`, `format.tbl()` and `tbl_format_setup.tbl()` (#230).

- New `new_pillar()` low-level constructor (#230).

- New `new_pillar_component()` and `pillar_component()` (#230).

- New articles `vignette("extending")` and `vignette("printing")` (#251).

## Formatting

- All printing code has been moved from tibble to pillar (#179), including `glimpse()` (#234). This concentrates the printing code in one package and allows for better extensibility.

- New experimental generics `tbl_format_setup()`, `tbl_format_header()`, `tbl_format_body()` and `tbl_format_footer()` (#179).

- Move definition of `tbl_sum()` to this package (#179).

- Improve formatting for `"Surv"` and `"Surv2"` classes from the survival package (#199).

- Vectors of the `vctrs_unspecified()` class are formatted better (#256).

- Arrays are now formatted by showing only their first slice (#142).

- Avoid wrapping extra column names with spaces (#254).

## Internal

- Now using debugme to simplify understand the complex control flow, see `vignette("debugme")` (#248).

- New `format.pillar_ornament()` (#228).

- Using testthat 3e (#218).

- Avoid pillar.bold option in most tests (#216).

- Change internal storage format for `colonnade()` and `extra_cols()` (#204).


# pillar 1.4.7

- Adapt to changed environment on CRAN's Solaris machine.


# pillar 1.4.6

- Restore compatibility with R 3.2.


# pillar 1.4.5

## Features

- New `pillar.min_chars` option allows controlling the minimum number of characters shown for a character column (#178, @statsmaths).

- `bit64::integer64()` columns are now formatted the same way as numeric columns (#175).

- New `align()` to support easy alignment of strings within a character vector (existing function exported by @davidchall, #185).

## Technical

- `pillar_shaft()`, `format_type_sum()` and `extra_cols()` issue a warning if dots are unused.

- `new_pillar_title()` and `new_pillar_type()` warn if `...` is not empty.

## Internal

- Use lifecycle package.

- Remove compatibility code for R < 3.3.


# pillar 1.4.4

- `obj_sum()` uses `vctrs::vec_size()` internally.

- `is_vector_s3.default()` is soft-deprecated and no longer used. Please ensure that `vctrs::vec_is()` is `TRUE` for your class.

- Rely on vctrs for type abbreviations.


# pillar 1.4.3

- `new_pillar_shaft_simple()` gains `na` argument to control appearance of `NA` values.

- String columns are quoted if at least one value needs quotes (#171).

- Apply subtle style to `list_of` columns (#172).

- Fix formatting if mantissa is very close to 1 (#174).

- Use `as.character()` instead of `as_character()`.

- Remove compatibility with testthat < 2.0.0.


# pillar 1.4.2

- List columns are shown with their perceived dimensions, which may be different from those stored in the `"dim"` attribute. Regression introduced in 1.4.0 (#167).

- Add ellipsis to `vec_ptype_abbr()` method.


# pillar 1.4.1

- More careful specification of minimum package versions for the dependencies (#165).
- Fix `type_sum.vctrs_vctr()` that also led to a NOTE in `R CMD check`.
- Resolve `vec_is()` at runtime instead of during `.onLoad()` (#163, @lionel-).
- Implement methods for vctrs objects.


# pillar 1.4.0

## Breaking changes

- `type_sum()` forwards to `vctrs::vec_ptype_abbr()` (#134). This makes sure that `list_of` columns (for values of the same type) are properly displayed. The value returned for `factor` and `complex` remains unchanged, because this will change in vctrs.
- The `class` argument to `new_pillar_shaft()` deprecates the existing `subclass` argument. Passing a `subclass` argument leads to a warning once per session (#157).

## Output

- Removed extra space for pillars with a negative value of lower magnitude than the largest positive value (example: -1 and 23).
- 0-col tibble and matrix columns are now formatted with a capital containing `[,0]` and an empty shaft (#149).

## Performance

- `squeeze()` is now faster (because the width computation in `pillar_shaft.numeric()` now uses more arithmetics instead of string concatenation). Further speedups may require implementation of crucial parts in C (#147).
- Styling output is faster: an expensive check for availability of colored output is carried out only once per call to `colonnade()`, and styling is implemented manually (#133, @jimhester).

## Internal

- All internal S3 classes have the `pillar_` prefix (#156).
- Only check native output on Windows, due to subtle differences when running on Linux in a latin1 locale.


# pillar 1.3.1

## Bug fixes

- Fix off-by-one error in distribution of empty space (#141).

## Visible changes

- `NA` in names is no longer escaped with backticks.
- Don't add quotes for pillars formatted with their `format()` method (tidyverse/tibble#448).

## Internal changes

- Update base type abbrevs to rlang 0.3.0 (#140, @lionel-).
- Tests work again in a 256-color terminal (#129).


# pillar 1.3.0

## Visible changes

- Unknown data types are formatted using `format()`, not `as.character()` (#120).

- Multi-tier colonnades can always fill the last tier, even if the width isn't a proper multiple of `getOption("width")`. (Example: `options(width = 80, tibble.width = 200)` will print a wide tibble in three tiers, each 80 characters wide, with a total width of 240 characters.)

- Fixed mixed formatting (showing some pillars with maximum, and some with minimum width). If a pillar's minimum width is smaller than `getOption("width")`, it is shown nevertheless, abbreviated with dots if necessary.

## Interface changes

- `format_type_sum()` gains `width` argument (#73).

## Performance improvements

- Printing large multi-tier colonnades is much faster, the code that distributes pillars over tiers uses a much simpler and much faster algorithm (tidyverse/tibble#422).

- Printing is now faster overall, because less work is done for formatting in "subtle" style (gray of a fixed level), and because `fansi::strip_sgr()` is used instead of `crayon::strip_style()`.

- Slightly faster printing of colonnades by reusing an intermediate result.

## Internal

- `pillar()` no longer adds backticks if `title` is non-syntactic.

- `colonnade()` supports data frames and matrices. When printing, each sub-column is shown individually, using a title that resembles the syntax used to access it. Also supports recursively nested data frames (with data frame or matrix columns).

- Added fuzz tests for character colonnades of varying widths.

- Use `fansi::substr_ctl()` in favor of `crayon::col_substr()`.


# pillar 1.2.3

- Eliminate CRAN check warning about undeclared withr dependency.
- More defensive test to address CRAN check failures on Solaris.
- `colonnade()` now handles pillars named `"sep"` (#115).
- `pillar_shaft.character()` gains `min_width` argument.


# pillar 1.2.2

- Whole numbers are printed without a decimal dot again. Numbers that are the result of a whole number divided by a power of 10 (subject to a tolerance to account for floating-point imprecision) are shown without trailing decimal zeros, even if these zeros are significant according to the `pillar.sigfig` option (#105).
- New `new_pillar_title()` and `new_pillar_type()` to support consistent output in `glimpse()` (#31).
- New `format_type_sum()` generic that allows overriding the formatting of the type summary in the capital (#73).
- The `digits.secs` option is respected when computing the width for date-time values (#102).


# pillar 1.2.1

## Display

- Turned off using subtle style for digits that are considered insignificant.  Negative numbers are shown all red.  Set the new option `pillar.subtle_num` to `TRUE` to turn it on again (default: `FALSE`).
- The negation sign is printed next to the number again (#91).
- Scientific notation uses regular digits again for exponents (#90).
- Groups of three digits are now underlined, starting with the fourth before/after the decimal point. This gives a better idea of the order of magnitude of the numbers (#78).
- Logical columns are displayed as `TRUE` and `FALSE` again (#95).
- The decimal dot is now always printed for numbers of type `numeric`. Trailing zeros are not shown anymore if all displayed numbers are whole numbers (#62).
- Decimal values longer than 13 characters always print in scientific notation.

## Bug fixes

- Numeric values with a `"class"` attribute (e.g., `Duration` from lubridate) are now formatted using `format()` if the `pillar_shaft()` method is not implemented for that class (#88).
- Very small numbers (like `1e-310`) are now printed correctly (tidyverse/tibble#377).
- Fix representation of right-hand side for `getOption("pillar.sigfig") >= 6` (tidyverse/tibble#380).
- Fix computation of significant figures for numbers with absolute value >= 1 (#98).

## New functions

- New styling helper `style_subtle_num()`, formatting depends on the `pillar.subtle_num` option.


# pillar 1.1.0

- `NA` values are now shown in plain red, without changing the background color (#70).
- New options to control the output, with defaults that match the current behavior unless stated otherwise:
    - `pillar.sigfig` to control the number of significant digits, for highlighting and truncation (#72),
    - `pillar.subtle` to specify if insignificant digits should be printed in gray (#72),
    - `pillar.neg` to specify if negative digits should be printed in red,
    - `pillar.bold` to specify if column headers should be printed in bold (default: `FALSE`, #76),
    - `pillar.min_title_chars` to specify the minimum number of characters to display for each column name (default: 15 characters, #75).
- Shortened abbreviations for types: complex: cplx -> cpl, function: fun -> fn, factor: fctr -> fct (#71).
- Date columns now show sub-seconds if the `digits.secs` option is set (#74).
- Very wide tibbles now print faster (#85).


# pillar 1.0.1

- Work around failing CRAN tests on Windows.


# pillar 1.0.0

Initial release.

## User functions

    pillar(x, title = NULL, width = NULL, ...)
    colonnade(x, has_row_id = TRUE, width = NULL, ...)
    squeeze(x, width = NULL, ...)

## Functions for implementers of data types

    new_pillar_shaft_simple(formatted, ..., width = NULL, align = "left", min_width = NULL, na_indent = 0L)
    new_pillar_shaft(x, ..., width, min_width = width, subclass)
    new_ornament(x, width = NULL, align = NULL)
    get_extent(x)
    get_max_extent(x)

## Utilities

    dim_desc(x)
    style_na(x)
    style_neg(x)
    style_num(x, negative, significant = rep_along(x, TRUE))
    style_subtle(x)

## Testing helper

    expect_known_display(object, file, ..., width = 80L, crayon = TRUE)

## Own S3 methods

    pillar_shaft(x, ...) # AsIs, Date, POSIXt, character, default, list, logical, numeric
    type_sum(x) # AsIs, Date, POSIXct, data.frame, default, difftime, factor, ordered
    is_vector_s3(x) # Date, POSIXct, data.frame, default, difftime, factor, ordered
    obj_sum(x) # AsIs, POSIXlt, default, list
    extra_cols(x, ...) # squeezed_colonnade
```
