## Supplementary material for "Identification of QTL-by-Environment Interaction by Controlling Polygenic Background Effect": WORDLIST

```
Arithmetics
CRAN's
Coloured
Extensibility
Implementers
Lifecycle
Tibbles
Wickham's
arithmetics
coercible
colour
colours
cplx
customised
customizable
customizations
dbplyr
debugme
extensibility
fct
fctr
fn
formatters
github
https
implementers
krlmlr
lifecycle
lubridate
pre
readme
recomputation
rlang
subclasses
summarise
tbl
testthat
tibble
tibbles
tidyverse
unicode
vctrs
walkthrough
withr
```
