## Supplementary material for "Identification of QTL-by-Environment Interaction by Controlling Polygenic Background Effect": DESCRIPTION

```
Package: pkgbuild
Title: Find Tools Needed to Build R Packages
Version: 1.4.5
Authors@R: c(
    person("Hadley", "Wickham", role = "aut"),
    person("Jim", "Hester", role = "aut"),
    person("Gábor", "Csárdi", , "csardi.gabor@gmail.com", role = c("aut", "cre")),
    person("Posit Software, PBC", role = c("cph", "fnd"))
  )
Description: Provides functions used to build R packages. Locates
    compilers needed to build R packages on various platforms and ensures
    the PATH is configured appropriately so R can use them.
License: MIT + file LICENSE
URL: https://github.com/r-lib/pkgbuild, https://pkgbuild.r-lib.org
BugReports: https://github.com/r-lib/pkgbuild/issues
Depends: R (>= 3.5)
Imports: callr (>= 3.2.0), cli (>= 3.4.0), desc, processx, R6
Suggests: covr, cpp11, knitr, Rcpp, rmarkdown, testthat (>= 3.2.0),
        withr (>= 2.3.0)
Config/Needs/website: tidyverse/tidytemplate
Config/testthat/edition: 3
Encoding: UTF-8
RoxygenNote: 7.2.3
NeedsCompilation: no
Packaged: 2024-10-28 13:41:37 UTC; gaborcsardi
Author: Hadley Wickham [aut],
  Jim Hester [aut],
  Gábor Csárdi [aut, cre],
  Posit Software, PBC [cph, fnd]
Maintainer: Gábor Csárdi <csardi.gabor@gmail.com>
Repository: CRAN
Date/Publication: 2024-10-28 16:20:02 UTC
Built: R 4.2.1; ; 2024-12-25 14:55:48 UTC; windows
```
