## Supplementary material for "Identification of QTL-by-Environment Interaction by Controlling Polygenic Background Effect": INDEX

```
build                   Build package
clean_dll               Remove compiled objects from /src/ directory
compile_dll             Compile a .dll/.so from source.
compiler_flags          Default compiler flags used by devtools.
has_build_tools         Are build tools are available?
has_compiler            Is a compiler available?
has_latex               Is latex installed?
pkg_has_src             Does a source package have src/ directory?
pkgbuild_process        Build package in the background
rcmd_build_tools        Call R CMD 'command' with build tools active
with_debug              Temporarily set debugging compilation flags.
without_compiler        Tools for testing pkgbuild
```
