## Supplementary material for "Identification of QTL-by-Environment Interaction by Controlling Polygenic Background Effect": NAMESPACE

```
# Generated by roxygen2: do not edit by hand

export(build)
export(check_build_tools)
export(check_compiler)
export(check_latex)
export(check_rtools)
export(clean_dll)
export(compile_dll)
export(compiler_flags)
export(find_rtools)
export(has_build_tools)
export(has_compiler)
export(has_devel)
export(has_latex)
export(has_rtools)
export(local_build_tools)
export(needs_compile)
export(pkg_has_src)
export(pkg_links_to_cpp11)
export(pkg_links_to_rcpp)
export(pkgbuild_process)
export(rcmd_build_tools)
export(rtools_needed)
export(rtools_path)
export(setup_rtools)
export(with_build_tools)
export(with_debug)
export(with_latex)
export(without_cache)
export(without_compiler)
export(without_latex)
importFrom(R6,R6Class)
importFrom(utils,head)
importFrom(utils,tail)
```
