## Supplementary material for "Identification of QTL-by-Environment Interaction by Controlling Polygenic Background Effect": NEWS.md

````
# pkgbuild 1.4.5

* pkgbuild now does a better job at finding Rtools 4.3 and 4.4 if they
  were not installed from an installer.

* pkgbuild now detects Rtools correctly from the Windows registry
  again for Rtools 4.3 and 4.4

# pkgbuild 1.4.4

* pkgbuild now supports R 4.4.x and Rtools44 (#183).

# pkgbuild 1.4.3

* pkgbuild now does not need the crayon, rprojroot and prettyunits
  packages.

# pkgbuild 1.4.2

* Running `bootstrap.R` now works with `pkgbuild_process`, so it also works
  from pak (https://github.com/r-lib/pak/issues/508).

# pkgbuild 1.4.1

* New `Config/build/extra-sources` `DESCRIPTION` option to make pkgbuild aware
  of extra source files to consider in `needs_compile()`.

* New `Config/build/bootstrap` `DESCRIPTION` option. Set it to `TRUE` to run
  `Rscript bootstrap.R` in the package root prior to building the source
  package (#157, @paleolimbot).

* pkgbuild now supports Rtools43.

* pkgbuild now always _appends_ its extra compiler flags to the ones that
  already exist in the system and/or user `Makevars` files (#156).

# pkgbuild 1.4.0

* pkgbuild can now avoid copying large package directories when building a
  source package. See the `PKG_BUILD_COPY_METHOD` environment variable in
  `?build` or the package README (#59).

  This is currently an experimental feature, and feedback is
  appreciated.

* `R CMD build` warnings can now be turned into errors, by setting the
  `pkg.build_stop_for_warnings` option to `TRUE` or by setting the
  `PKG_BUILD_STOP_FOR_WARNINGS` environment variable to `true` (#114).

* `need_compile()` now knows about Rust source code files, i.e. `Cargo.toml`
  and `*.rs` (#115).

* Now `pkgbuild::build()` will not clean up `inst/doc` by default if the
  `Config/build/clean-inst-doc` entry in `DESCRIPTION` is set to `FALSE` (#128).

* New `PKG_BUILD_COLOR_DIAGNOSTICS` environment variable to opt out from
  colored compiler output (#141).

* pkgbuild now works with a full XCode installation if the XCode Command
  Line Tools are not installed, on macOS, in RStudio (#103).

# pkgbuild 1.3.1

* Accept Rtools40 for R 4.2, it works well, as long as the PATH includes
  both `${RTOOLS40_HOME}/usr/bin` and `${RTOOLS40_HOME}/ucrt64/bin`.
  E.g. `~/.Renviron` should contain now
  ```
  PATH="${RTOOLS40_HOME}\usr\bin;${RTOOLS40_HOME}\ucrt64\bin;${PATH}"
  ```
  to make Rtools40 work with both R 4.2.x (devel currently) and R 4.1.x and
  R 4.0.x.

# pkgbuild 1.3.0

* pkgbuild now supports Rtools 4.2.

* pkgbuild now returns the correct path for R 3.x (#96).

* `build()` now always returns the path of the built package (#108).

* pkgbuild output now looks better in `.Rmd` documents and in general in non-dynamic terminals. You can also force dynamic and non-dynamic output now (#64).

* pkgbuild does not build the PDF manual now if `pdflatex` is not installed, even if `manual = TRUE` (#123).

# pkgbuild 1.2.1

* Gábor Csárdi is now the maintainer.

* `build_setup_source` now considers both command-line build arguments, as
  well as parameters `vignettes` or `manual` when conditionally executing
  flag-dependent behaviors (@dgkf, #120)

# pkgbuild 1.2.0

* pkgbuild is now licensed as MIT (#106)
* `compile_dll()` gains a `debug` argument for more control over the compile options used (@richfitz, #100)
* `pkgbuild_process()` and `build()` now use colored compiler diagnostics if supported (#102)
* Avoid documentation link ambiguity in R 4.1 (#105)

# pkgbuild 1.1.0

* `compile_dll()` now supports automatic cpp11 registration if the package links to cpp11.
* `rtools_needed` returns correct version instead of "custom" (@burgerga, #97)

# pkgbuild 1.0.8

* Fixes for capability RStudio 1.2. and Rtools 40, R 4.0.0

# pkgbuild 1.0.7

* Additional fixes for Rtools 40

# pkgbuild 1.0.6

* Support for RTools 40 and custom msys2 toolchains that are explicitly set
  using the `CC` Makevars (#40).

# pkgbuild 1.0.5

* `check_build_tools()` gains a `quiet` argument, to control when the message
  is displayed. The message is no longer displayed when `check_build_tools()`
  is called internally by pkgbuild functions. (#83)

# pkgbuild 1.0.4

* `build()` gains a `clean_doc` argument, to control if the `inst/doc`
  directory is cleaned before building. (#79, #75)

* `build()` and `pkgbuild_process` now have standard output and error are
  correctly interleaved, by redirecting the standard error of build process
  to the standard output (@gaborcsardi, #78).

* `check_build_tools()` now has a more helpful error message which points you
  towards ways to debug the issue (#68).

* `pkgbuild_process` now do not set custom compiler flags, and it uses
  the user's `Makevars` file (@gaborcsardi, #76).

* `rtools_path()` now returns `NA` on non-windows systems and also works when
  `has_rtools()` has not been run previously (#74).

# pkgbuild 1.0.3

* Tests which wrote to the package library are now skipped on CRAN.

* `build()` can now build a tar.gz file directly (#55)

# pkgbuild 1.0.2

* `build()` and `compile_dll()` gain a `register_routines` argument, to
  automatically register C routines with
  `tools::package_native_routines_registration_skeleton()` (#50)

* `build()` will now warn if trying to build packages on R versions <= 3.4.2 on
  Windows with a space in the R installation directory (#49)

* `build()` will now message if a build contains long paths, which are unsupported on windows
  (#48)

* `compile_dll()` no longer doubles output, a regression caused by the styling callback.
  (https://github.com/r-lib/devtools/issues/1877)

* `build()` output is now styled like that in the rcmdcheck package
  (https://github.com/r-lib/devtools/issues/1874).

* `build()` no longer sets compile flags (#46)

# pkgbuild 1.0.1

* Preliminary support for rtools 4.0 (#40)

* `compile_dll()` now does not supply compiler flags if there is an existing
  user defined Makevars file.

* `local_build_tools()` function added to provide a deferred equivalent to
  `with_build_tools()`. So you can add rtools to the PATH until the end of a
  function body.

# pkgbuild 1.0.0

* Add metadata to support Rtools 3.5 (#38).

* `build()` only uses the `--no-resave-data` argument in `R CMD build`
  if the `--resave-data` argument wasn't supplied by the user
  (@theGreatWhiteShark, #26)

* `build()` now cleans existing vignette files in `inst/doc` if they exist. (#10)

* `clean_dll()` also deletes `symbols.rds` which is created when `compile_dll()`
  is run inside of `R CMD check`.

* First argument of all functions is now `path` rather than `pkg`.
````
