## Supplementary material for "Identification of QTL-by-Environment Interaction by Controlling Polygenic Background Effect": DESCRIPTION

```
Package: pkgconfig
Title: Private Configuration for 'R' Packages
Version: 2.0.3
Author: Gábor Csárdi
Maintainer: Gábor Csárdi <csardi.gabor@gmail.com>
Description: Set configuration options on a per-package basis.
    Options set by a given package only apply to that package,
    other packages are unaffected.
License: MIT + file LICENSE
LazyData: true
Imports: utils
Suggests: covr, testthat, disposables (>= 1.0.3)
URL: https://github.com/r-lib/pkgconfig#readme
BugReports: https://github.com/r-lib/pkgconfig/issues
Encoding: UTF-8
NeedsCompilation: no
Packaged: 2019-09-22 08:42:40 UTC; gaborcsardi
Repository: CRAN
Date/Publication: 2019-09-22 09:20:02 UTC
Built: R 4.2.3; ; 2024-04-24 00:33:35 UTC; windows
```
