## Supplementary material for "Identification of QTL-by-Environment Interaction by Controlling Polygenic Background Effect": INDEX

```
get_config              Query a configuration parameter key
pkgconfig-package       Persistent configuration for R packages
set_config              Set a configuration parameter
set_config_in           Set a configuration parameter for a package
```
