## Supplementary material for "Identification of QTL-by-Environment Interaction by Controlling Polygenic Background Effect": MD5

```
126b3a1fcd7d7b5b4b1353a17be8e9c3 *DESCRIPTION
1763b66c0616d3966155bac572e14181 *INDEX
4b7ff7c348e978f33981b2237200878d *LICENSE
6ec09c990beb13158cf7448389884b05 *Meta/Rd.rds
9f7a4637f056aa0787fb29bc9c21a1ff *Meta/features.rds
8aadffd76e8fc2b9008980e5783786bd *Meta/hsearch.rds
f75eec137aa9a6dcfc2df2576a6519b0 *Meta/links.rds
305e2b5f9fcfe910f043759d7c5ae90f *Meta/nsInfo.rds
cc767626809742e599ab1ea61a128c63 *Meta/package.rds
cd8e0bb63bd54833fe1e01ad1a8647d6 *NAMESPACE
5d7a6d9138c1f41b095a2a14717707b1 *NEWS.markdown
d6c68f1fe41ced6e98a766a3757313da *R/pkgconfig
8bf88be25d22761fc2e6447e628a282a *R/pkgconfig.rdb
06fac63f09c03e6a81a304f00905213e *R/pkgconfig.rdx
ebb4499fb7c8f05aed0f8809d5d654d9 *README.Rmd
ebb4499fb7c8f05aed0f8809d5d654d9 *README.markdown
b54d18cf41b25d3a921db150f41ff329 *help/AnIndex
a96a4284165126485a0f1744e5f24ee5 *help/aliases.rds
b96dcaae61be21342714a599be08ecd4 *help/paths.rds
d30a8b6b85678fd6d5273249467224e5 *help/pkgconfig.rdb
8002477cd16801853576b9fe8bde2624 *help/pkgconfig.rdx
8e7acd9a338d13d7db3e7fc8b3f3428c *html/00Index.html
3845aef6126cf18c45937f292f23508c *html/R.css
```
