## Supplementary material for "Identification of QTL-by-Environment Interaction by Controlling Polygenic Background Effect": NAMESPACE

```
# Generated by roxygen2 (4.1.1): do not edit by hand

export(get_config)
export(set_config)
export(set_config_in)
importFrom(utils,packageName)
```
