## Supplementary material for "Identification of QTL-by-Environment Interaction by Controlling Polygenic Background Effect": NEWS.markdown

```
# 2.0.3

No user visible changes.

# 2.0.2

No user visible changes, work around a CRAN check false positive.

# 2.0.1

No changes in functionality, only internal cleanup.

# 2.0.0

* Can also be used from the global environment, not only from packages.
* `set_config_in()` function, to allow custom APIs. This means that
  packages does not have to use `set_config()` and `get_config()`, but
  they can provide their own API.
* Fix a `get_config()` bug, for composite values only the first element
  was returned.
* Fix a bug when key was not set at all. In these cases `fallback` was
  ignored in `get_config()`.

# 1.0.0

Initial release.
```
