## Supplementary material for "Identification of QTL-by-Environment Interaction by Controlling Polygenic Background Effect": README.markdown

````
# Private configuration for R packages

[![Linux Build Status](https://travis-ci.org/r-lib/pkgconfig.svg?branch=master)](https://travis-ci.org/r-lib/pkgconfig)
[![Windows Build status](https://ci.appveyor.com/api/projects/status/github/r-lib/pkgconfig?svg=true)](https://ci.appveyor.com/project/gaborcsardi/pkgconfig)
[![](http://www.r-pkg.org/badges/version/pkgconfig)](http://www.r-pkg.org/pkg/pkgconfig)
[![](http://cranlogs.r-pkg.org/badges/pkgconfig)](http://www.r-pkg.org/pkg/pkgconfig)
[![Coverage Status](https://img.shields.io/codecov/c/github/r-lib/pkgconfig/master.svg)](https://codecov.io/github/r-lib/pkgconfig?branch=master)

Easy way to create configuration parameters in your R package. Configuration
values set in different packages are independent.

Call `set_config()` to set a configuration parameter.
Call `get_config()` to query it.

## Installation

```r
install.packages("pkgconfig")
```

## Typical usage

> Note: this is a real example, but it is not yet implemented in
> the CRAN version of the `igraph` package.

The igraph package has two ways of returning a set of vertices. Before
version 1.0.0, it simply returned a numeric vector. From version 1.0.0
it sets an S3 class on this vector by default, but it has an option
called `return.vs.es` that can be set to `FALSE` to request the old
behavior.

The problem with the `return.vs.es` option is that it is global. Once set
to `FALSE` (interactively or from a package), R will use that setting in
all packages, which breaks packages that expect the new behavior.

`pkgconfig` solves this problem, by providing configuration settings
that are private to packages. Setting a configuration key from a
given package will only apply to that package.

## Workflow

Let's assume that two packages, `pkgA` and `pkgB`, both set the igraph
option `return.vs.es`, but `pkgA` sets it to `TRUE`, and `pkgB` sets it
to `FALSE`. Here is how their code will look.

### `pkgA`

`pkgA` imports `set_config` from the `pkgconfig` package, and sets
the `return.vs.es` option from it's `.onLoad` function:

```r
.onLoad <- function(lib, pkg) {
    pkgconfig::set_config("igraph::return.vs.es" = TRUE)
}
```

### `pkgB`

`pkgB` is similar, but it sets the option to `FALSE`:

```r
.onLoad <- function(lib, pkg) {
    pkgconfig::set_config("igraph::return.vs.es" = FALSE)
}
```

### `igraph`

The igraph package will use `get_config` to query the option, and
will supply a fallback value for the cases when it is not set:

```r
return_vs_es_default <- TRUE
# ...
igraph_func <- function() {
    # ...
    pkgconfig::get_config("igraph::return.vs.es", return_vs_es_default)
	# ...
}
```

If `igraph_func` is called from `pkgA` (maybe through other packages),
`get_config` will return `TRUE`, and if it is called from `pkgB`,
`get_config` will return `FALSE`. If no package on the call stack
sets the `igraph::return.vs.es` option, then its default value is used,
as specified in `igraph`.

## What if `pkgA` calls `pkgB`?

It might happen that both `pkgA` and `pkgB` set an option, and
`pkgA` also calls functions from `pkgB`, which in turn, might call
`igraph`. In this case the package that is further down the call
stack wins. In other words, if the call sequence looks like this:

```
... -> pkgA -> ... -> pkgB -> ... -> igraph
```

then `pkgB`'s value is used in `igraph`. (Assuming the last  `...` does
not contain a call to `pkgA` of course.)

## Feedback

Please comment in the
[Github issue tracker](https://github.com/r-lib/pkgconfig/issues)
of the project.

## License

MIT © [Gábor Csárdi](https://github.com/gaborcsardi)
````
