## Supplementary material for "Identification of QTL-by-Environment Interaction by Controlling Polygenic Background Effect": DESCRIPTION

```
Package: pkgload
Title: Simulate Package Installation and Attach
Version: 1.4.0
Authors@R: c(
    person("Hadley", "Wickham", role = "aut"),
    person("Winston", "Chang", role = "aut"),
    person("Jim", "Hester", role = "aut"),
    person("Lionel", "Henry", , "lionel@posit.co", role = c("aut", "cre")),
    person("Posit Software, PBC", role = c("cph", "fnd")),
    person("R Core team", role = "ctb",
           comment = "Some namespace and vignette code extracted from base R")
  )
Description: Simulates the process of installing a package and then
    attaching it. This is a key part of the 'devtools' package as it
    allows you to rapidly iterate while developing a package.
License: GPL-3
URL: https://github.com/r-lib/pkgload, https://pkgload.r-lib.org
BugReports: https://github.com/r-lib/pkgload/issues
Depends: R (>= 3.4.0)
Imports: cli (>= 3.3.0), desc, fs, glue, lifecycle, methods, pkgbuild,
        processx, rlang (>= 1.1.1), rprojroot, utils, withr (>= 2.4.3)
Suggests: bitops, jsonlite, mathjaxr, pak, Rcpp, remotes, rstudioapi,
        testthat (>= 3.2.1.1), usethis
Config/Needs/website: tidyverse/tidytemplate, ggplot2
Config/testthat/edition: 3
Config/testthat/parallel: TRUE
Config/testthat/start-first: dll
Encoding: UTF-8
RoxygenNote: 7.3.1
NeedsCompilation: no
Packaged: 2024-06-28 10:36:56 UTC; lionel
Author: Hadley Wickham [aut],
  Winston Chang [aut],
  Jim Hester [aut],
  Lionel Henry [aut, cre],
  Posit Software, PBC [cph, fnd],
  R Core team [ctb] (Some namespace and vignette code extracted from base
    R)
Maintainer: Lionel Henry <lionel@posit.co>
Repository: CRAN
Date/Publication: 2024-06-28 11:30:02 UTC
Built: R 4.2.1; ; 2024-12-25 14:56:25 UTC; windows
```
