## Supplementary material for "Identification of QTL-by-Environment Interaction by Controlling Polygenic Background Effect": INDEX

```
dev_example             Run a examples for an in-development function.
dev_help                In-development help for package loaded with
                        devtools
help                    Drop-in replacements for help and ? functions
inst                    Get the installation path of a package
is_dev_package          Is the package currently under development?
load_all                Load complete package
load_code               Load R code.
load_data               Load data.
load_dll                Load a compiled DLL
package_file            Find file in a package.
packages                Helper functions for working with development
                        packages.
system.file             Replacement version of system.file
unload                  Unload a package
```
