## Supplementary material for "Identification of QTL-by-Environment Interaction by Controlling Polygenic Background Effect": NAMESPACE

```
# Generated by roxygen2: do not edit by hand

S3method(print,dev_topic)
export(check_dep_version)
export(check_suggested)
export(dev_example)
export(dev_help)
export(dev_meta)
export(dev_topic_find)
export(dev_topic_index)
export(dev_topic_index_reset)
export(has_tests)
export(imports_env)
export(inst)
export(is_dev_package)
export(is_loading)
export(load_all)
export(load_code)
export(load_data)
export(load_dll)
export(ns_env)
export(package_file)
export(parse_deps)
export(parse_ns_file)
export(pkg_desc)
export(pkg_env)
export(pkg_name)
export(pkg_ns)
export(pkg_path)
export(pkg_version)
export(pkg_version_raw)
export(pkgtest)
export(run_example)
export(unload)
export(unregister)
import(rlang)
```
