## Supplementary material for "Identification of QTL-by-Environment Interaction by Controlling Polygenic Background Effect": NEWS.md

````
# pkgload 1.4.0

* The `reset` argment of `load_all()` is no longer supported because preserving
  the namespace requires unlocking its environment, which is no longer possible
  in recent versions of R. It should no longer be necessary as the performance
  issues caused by resetting the namespace were resolved a while ago.
 
* New experimental feature for generating a `compile_commands.json` file after
  each `load_all()`. This file is used by LSP servers such as clangd to provide
  intellisense features in your native files. To enable it, add this directive
  to your `DESCRIPTION` file:

  ```
  Config/build/compilation-database: true
  ```

  You'll also want to add `compile_commands.json` and `.cache` to your gitignore
  and Rbuildignore files.

  To accomplish all these steps, feel free to use the unexported function
  `pkgload:::use_compilation_db()`. It will eventually be exported from the
  usethis package.

* `load_all()` now includes a link to the exact location when loading failed (@olivroy, #282).
  
* User onload hooks are now passed a library path.

* Fixed an error when updating packages on load (@olivroy, #261).

* Fixed a bug in `shim_help()` where a complex `package = ` argument
  evaluating to `NULL` would cause an error (#266).


# pkgload 1.3.4

* On load, pkgload now sets `PKGLOAD_PARENT_TEMPDIR` to the temporary
  directory used in the current process. This provides a convenient place
  to cache results for functions used in subprocesses (e.g. `devtools::test()`,
  `devtools::document()`).

* Fixes for Debian packaging.


# pkgload 1.3.3

* `dev_topic_index()` is now exported (#257).

* Fix handling of active bindings inside a package during unloading (#255, @klmr).

* The `helpers` argument of `load_all` now defaults to the value
  provided for the `export_all` arguments. This makes the behaviour
  safer by default (#244).

* pkgload now depends unconditionally on pkgbuild (#249).

* `load_all()` no longer standardises version number in namespace metadata
  (#231).

* New `pkg_version_raw()` to get raw package version as a string.


# pkgload 1.3.2

* Fixes for CRAN checks.

# pkgload 1.3.1

* `dev_topic_find()` is now exported (#215).

* `dev_help()` will remind you to run `pkgload::load_all()` if no
  in-development packages are found (#221).

* Shimmed `?` now works even if you've renamed the documentation topic (#220).

* `dev_help()` now works with an RStudio daily to deliver a rendered
  development documentation that includes working images and links (#228).


# pkgload 1.3.0

* `load_all()` now calls `rlang::check_installed()` to prompt whether
  to install missing packages.

  Outdated and missing dependencies are installed using pak if
  installed. If not, the remotes package is used if installed.
  Otherwise `install.packages()` is used as a last resort but this
  method does not support Remotes fields.

* `load_all()` gains an `attach` argument set to `TRUE` by default (#209).
  If set to `FALSE`, `load_all()` creates a new namespace but doesn't
  create a package environment on the search path. In this case, it is
  more similar to `loadNamespace()` than to `library()`.

* Improved the way help pages are displayed in RStudio. This makes the
  behaviour within and outside RStudio consistent and fixes issues
  with Rd macros (#120).

* `unregister()` is now exported. This is a gentler version of
  `unload()` which removes the package from the search path,
  unregisters methods, and unregisters the namespace. However it
  doesn't try to unload the namespace or its DLL so that dangling
  references keep working.

* User `onLoad` hooks are now run after exports have been
  populated. This allows the hook to use exported functions.

* The loaded namespace is now locked just before user `onLoad` hooks
  are run. This better reproduced the namespace sealing behaviour of
  regular loading.

  The package environment environment is now locked as well before
  both the user and package `onAttach` hooks are run.

* Added support for loading a .so or .dll file from the `inst`
  folder via a new `library.dynam()` shim (@ethanplunkett, #48).

* The `system.file()` shim now fails if you supply a path that starts
  with `inst` to better reproduce the behaviour with installed
  packages (#104).

* `load_all()` now imports its dependencies lazily to avoid parallel
  installation issues (#89).

* Unknown Rd macros no longer trigger a warning when building the
  package topic index (#119).

* `load_all(compile = TRUE)` now forces a full recompilation (#93).

* The advice about running `rm()` to remove conflicts with objects in
  the global environment is now clickable in RStudio (#199).

* New `is_loading()` predicate to detect whether `load_all()` is
  currently running (#134).

* `.dynLibs()` is no longer emptied when package with no DLL is
  unloaded (#176).

* The `?` shim no longer interprets `?"/"` as a path (#198).

* rstudioapi is no longer a hard dependency of pkgload (#187).

* Errors thrown in user hooks are now demoted to a warning
  condition. Previously they were demoted using `try()`, making it
  harder to debug them.

* `load_all()` correctly re-loads modified translations, avoiding
  the usual gettext behaviour.


# pkgload 1.2.4

* Lionel Henry is now the maintainer.

* `load_all()` automatically registers package translations, if found.


# pkgload 1.2.3

* pkgload now forces all bindings on unload. This fixes errors and inconsistencies when dangling references force lazy bindings after unload or reload.

* `load_all()` now restores S3 methods registered by third party packages (#163).

* `load_dll()` will now preserve the DLL name when loading instead of always using the package name. This allows packages to include DLL's with different names (#162, @dfalbel).


# pkgload 1.2.2

# pkgload 1.2.1

* `unload()` no longer unregisters methods for generics of the package being unloaded. This way dangling references to generics defined in the stale namespace still work as expected (r-lib/vctrs#1341).
* `load_all()` will now work for packages that have testthat tests but do not have testthat installed (#151)
* The `pkgbuild` dependency has been moved to `Suggests`, as it is only needed for packages with compiled code.

* `load_all()` will now work for packages that have testthat tests but do not have testthat installed (#151)

* `load_all(warn_conflicts = TRUE)` becomes more narrow and only warns when a *function* in the global environment masks a *function* in the package, consistent with the docs (#125, #143 @jennybc).

* `load_all()` no longer does a comprehensive check on the `DESCRIPTION` file when loading, instead just checking that it exists and starts with Package (#149, @malcolmbarrett)

* `unload()` no longer warns when it can't unload a namespace.


# pkgload 1.2.0

* Fix test failure in R 4.1 with regards to S4 method registration

* `load_all()` now preserves existing namespaces in working order. In
  particular, it doesn't unload the package's shared library and keeps
  it loaded instead. When reloading, a copy of the SO for the new
  namespace is loaded from a temporary location. These temporary SOs
  are only unloaded on GC and deleted from their temporary location
  via a weak reference attached to the namespace.

  This mechanism ensures that lingering references to the namespace
  keep working as expected. Consequently the namespace
  propagation routine that was added to pkgload as a workaround has
  been removed.

  Note that `.Call()` invocations that pass a string symbol rather
  than a structured symbol may keep crashing, because R will look into
  the most recently loaded SO of a given name. Since symbol
  registration is now the norm, we don't expect this to cause much
  trouble.

* `load_all()` no longer forces all bindings of a namespace to avoid
  lazy-load errors. Instead, it removes exported S3 methods from the
  relevant tables.

  - This improves the loading behaviour with packages that define
    objects in their namespaces lazily (e.g. with `delayedAssign()`).

  - This also makes `load_all()` more predictable after a method has
    been removed from the package. It is now actually removed from the
    generic table. It would previously linger until R was restarted.

* If `load_all()` attaches testthat, it automatically suppresses conflicts.


# pkgload 1.1.0

* `dev_example()` now works after removing an inconsistent call to `load_all()` (@riccardoporreca, #122).

* `load_all()` now issues a warning if exported objects conflict with objects defined in the global environment (#112)

* `run_example()` arguments `run` and `test` are deprecated in favor of the (hopefully) more clear `run_dontrun` and `run_donttest` (#107).

* Internal fixes for compatibility with the future 4.1.0 release.


# pkgload 1.0.2

* `shim_question()` now works for topics from the R base package that are passed with the double colon operator (e.g. `base::min`) (@mdequeljoe, #99).

* `load_all()` now allows using explicitly qualified, exported names in test
  helpers (@klmr, #95).

* `load_all()` gains a `compile` argument which controls more finely whether to
  compile the code or not. The `recompile` argument is now deprecated and will
  be removed in a future version of pkgload.


# pkgload 1.0.1

* `unload()` now only removes S4 classes which were generated in the package
  being unloaded (#75)

* `help()` will no longer error when trying to load package level help (#67).

* Trailing slashes now removed from all paths, which fixes issues on Windows (#73).

* `load_dll()` now fixed in R-devel (#77).

* The help shim's now work for `:::` inputs (#72).

# pkgload 1.0.0

* `load_all()` now updates imports of dependent packages when a package is
  reloaded (#59).

* `load_all()` now assigns `DESCRIPTION/Depends` to `.Depends` object of 
  package environment. (@yiufung pkgload#61)

* `load_all()` now attaches `testthat` if the `attach_testthat` option is
  `TRUE`. This allows `load_all()` to more closely mimic the testing
  environment. (#56)

* `check_dep_version()` and `check_suggested()` are now exported.

* `check_dep_version()` now emits a warning and returns `FALSE` rather than
  aborting. (#47)

* Package imports are now exported when using `load_all()`. This behavior can
  be disabled by using `load_all(export_imports = FALSE)`.

* The `as.package()` and `is.package()` functions have been removed.

* `load_code()`, `load_data()`, `load_dll()`, `load_all()`, `parse_ns_file()`
  all now take an explicit path rather than a path or a `package` object.

* `imports_env()`, `ns_env()`, `pkg_env()` and `unload()` now take a package
  name rather than a path or a `package` object.

* `run_example()` now works on R 3.1.

* `unload()` now unloads S4 classes for packages loaded with `library()` as
  well as `load_all()` (#46).

* `load_all()` gains a `helpers` option to specify whether or not to
  source testthat helpers. (@pitakakariki devtools #1202)

* `load_all()` now sources the testthat helpers in the namespace environment
  rather than the package environment (#40).

* `load_all()` now sets the `NOT_CRAN` environment variable when it
  sources testthat helpers. It also sets `DEVTOOLS_LOAD` to "true" so
  that you can check whether they are run during package loading.

* `dev_topic_path()` now only returns the last path found, fixing an error
  when a package has both a package function level help with the same name.
  (#21)

* New function `is_dev_package()` to determine if a given package has been loaded
  by `pkgload::load_all()` (#2).

* `load_all()` no longer updates the collate directive. Instead this
  functionality has been moved to `devtools::document()`.

* `dev_help()` now optionally takes a character vector of packages to
  search within.  This replaces `find_topic()`.

* `dev_topic_index_reset()` is now exported, and allows you to reset
  the topic index associated with a given package.

* Added a `NEWS.md` file to track changes to the package.

* Initial release from code spun off from devtools
````
