## Supplementary material for "Identification of QTL-by-Environment Interaction by Controlling Polygenic Background Effect": print-var.mk

```
print-%  : ; @echo $($*)

print-compilers:
	@echo $(CC)
	@echo $(CXX)
	@echo $(CXX14)
	@echo $(CXX17)
	@echo $(CXX20)
	@echo $(CXX23)
	@echo $(FC)
	@echo $(OBJC)
```
