## Supplementary material for "Identification of QTL-by-Environment Interaction by Controlling Polygenic Background Effect": CITATION

```
bibentry("Article",
  title        = "The Split-Apply-Combine Strategy for Data Analysis",
  author       = person("Hadley", "Wickham"),
  journal      = "Journal of Statistical Software",
  year         = "2011",
  volume       = "40",
  number       = "1",
  pages        = "1--29",
  url          = "https://www.jstatsoft.org/v40/i01/",

  textVersion  =
  paste("Hadley Wickham (2011).",
        "The Split-Apply-Combine Strategy for Data Analysis.",
        "Journal of Statistical Software, 40(1), 1-29.",
        "URL https://www.jstatsoft.org/v40/i01/.")
)
```
