## Supplementary material for "Identification of QTL-by-Environment Interaction by Controlling Polygenic Background Effect": DESCRIPTION

```
Package: plyr
Title: Tools for Splitting, Applying and Combining Data
Version: 1.8.9
Authors@R: 
    person("Hadley", "Wickham", , "hadley@rstudio.com", role = c("aut", "cre"))
Description: A set of tools that solves a common set of problems: you need
    to break a big problem down into manageable pieces, operate on each
    piece and then put all the pieces back together.  For example, you
    might want to fit a model to each spatial location or time point in
    your study, summarise data by panels or collapse high-dimensional
    arrays to simpler summary statistics. The development of 'plyr' has
    been generously supported by 'Becton Dickinson'.
License: MIT + file LICENSE
URL: http://had.co.nz/plyr, https://github.com/hadley/plyr
BugReports: https://github.com/hadley/plyr/issues
Depends: R (>= 3.1.0)
Imports: Rcpp (>= 0.11.0)
Suggests: abind, covr, doParallel, foreach, iterators, itertools,
        tcltk, testthat
LinkingTo: Rcpp
Encoding: UTF-8
LazyData: true
RoxygenNote: 7.2.3
NeedsCompilation: yes
Packaged: 2023-09-27 13:58:04 UTC; hadleywickham
Author: Hadley Wickham [aut, cre]
Maintainer: Hadley Wickham <hadley@rstudio.com>
Repository: CRAN
Date/Publication: 2023-10-02 06:50:08 UTC
Built: R 4.2.3; x86_64-w64-mingw32; 2024-04-24 00:58:16 UTC; windows
ExperimentalWindowsRuntime: ucrt
Archs: x64
```
