## Supplementary material for "Identification of QTL-by-Environment Interaction by Controlling Polygenic Background Effect": INDEX

```
.                       Quote variables to create a list of unevaluated
                        expressions for later evaluation.
a_ply                   Split array, apply function, and discard
                        results.
aaply                   Split array, apply function, and return results
                        in an array.
adply                   Split array, apply function, and return results
                        in a data frame.
alply                   Split array, apply function, and return results
                        in a list.
arrange                 Order a data frame by its colums.
as.data.frame.function
                        Make a function return a data frame.
as.quoted               Convert input to quoted variables.
baseball                Yearly batting records for all major league
                        baseball players
colwise                 Column-wise function.
count                   Count the number of occurences.
create_progress_bar     Create progress bar.
d_ply                   Split data frame, apply function, and discard
                        results.
daply                   Split data frame, apply function, and return
                        results in an array.
ddply                   Split data frame, apply function, and return
                        results in a data frame.
defaults                Set defaults.
desc                    Descending order.
dlply                   Split data frame, apply function, and return
                        results in a list.
each                    Aggregate multiple functions into a single
                        function.
failwith                Fail with specified value.
here                    Capture current evaluation context.
idata.frame             Construct an immutable data frame.
join                    Join two data frames together.
join_all                Recursively join a list of data frames.
l_ply                   Split list, apply function, and discard
                        results.
laply                   Split list, apply function, and return results
                        in an array.
ldply                   Split list, apply function, and return results
                        in a data frame.
liply                   Experimental iterator based version of llply.
llply                   Split list, apply function, and return results
                        in a list.
m_ply                   Call function with arguments in array or data
                        frame, discarding results.
maply                   Call function with arguments in array or data
                        frame, returning an array.
mapvalues               Replace specified values with new values, in a
                        vector or factor.
match_df                Extract matching rows of a data frame.
mdply                   Call function with arguments in array or data
                        frame, returning a data frame.
mlply                   Call function with arguments in array or data
                        frame, returning a list.
mutate                  Mutate a data frame by adding new or replacing
                        existing columns.
name_rows               Toggle row names between explicit and implicit.
ozone                   Monthly ozone measurements over Central
                        America.
plyr                    plyr: the split-apply-combine paradigm for R.
plyr-deprecated         Deprecated Functions in Package plyr
progress_text           Text progress bar.
progress_time           Text progress bar with time.
progress_tk             Graphical progress bar, powered by Tk.
progress_win            Graphical progress bar, powered by Windows.
r_ply                   Replicate expression and discard results.
raply                   Replicate expression and return results in a
                        array.
rbind.fill              Combine data.frames by row, filling in missing
                        columns.
rbind.fill.matrix       Bind matrices by row, and fill missing columns
                        with NA.
rdply                   Replicate expression and return results in a
                        data frame.
rename                  Modify names by name, not position.
revalue                 Replace specified values with new values, in a
                        factor or character vector.
rlply                   Replicate expression and return results in a
                        list.
round_any               Round to multiple of any number.
splat                   'Splat' arguments to a function.
strip_splits            Remove splitting variables from a data frame.
summarise               Summarise a data frame.
take                    Take a subset along an arbitrary dimension
vaggregate              Vector aggregate.
```
