## Supplementary material for "Identification of QTL-by-Environment Interaction by Controlling Polygenic Background Effect": MD5

```
57f25aef27d9f0e353f009c0de71ebb7 *CITATION
f8686a2b098747c12b25134973d2ea40 *DESCRIPTION
05082c17f78c67b259ea8997042ec774 *INDEX
7bb6b2019939096672a443d7b6e80d5b *LICENSE
717cd8a3c88c30bb044c428ea0770edb *Meta/Rd.rds
18576c9a15415b531d8e3d0b6b2d3ed9 *Meta/data.rds
9f7a4637f056aa0787fb29bc9c21a1ff *Meta/features.rds
8145fe1349360bdfcee75c2bf0e56b10 *Meta/hsearch.rds
9f2b29ca04865e1a5d782fa45c3d3c66 *Meta/links.rds
72c954f8057a0667bf8755c9ec40b180 *Meta/nsInfo.rds
64a1c53ca6bc652677589f29145852bc *Meta/package.rds
5c0d46d0e919fbbec9f37864fee394f2 *NAMESPACE
3054f2ecbbced1f6497aee3c055fb7dc *NEWS.md
d6c68f1fe41ced6e98a766a3757313da *R/plyr
31f175a9b8ee59d534f465c6d5d974b7 *R/plyr.rdb
d0fc33f9b44ac348a083f4f6a2a69a71 *R/plyr.rdx
1c8a3b3340984b9782e72b595697e7c2 *data/Rdata.rdb
0e44ec3b0ca7c981bd04c25c7bf08bba *data/Rdata.rds
c4e96f0b006261d74176907fa63fbdec *data/Rdata.rdx
adeea894d6f006dd30b09fd3df682fe1 *help/AnIndex
92ebdbb0fa8e394c77c6dc12579c660c *help/aliases.rds
a03776aa766564410740946b54e1e92c *help/paths.rds
084a4bf37fb418a4383e158df7ac6ece *help/plyr.rdb
bb07986810063f230bd721b0f3f417cf *help/plyr.rdx
1c9ee17b95326061d09625cbc4f90e6f *html/00Index.html
3845aef6126cf18c45937f292f23508c *html/R.css
fd12b86046a3c296c9e9269a50bdf176 *libs/x64/plyr.dll
2dea34687ac0d28de3b2261a29a0eecb *libs/x64/symbols.rds
```
