## Supplementary material for "Identification of QTL-by-Environment Interaction by Controlling Polygenic Background Effect": NAMESPACE

```
# Generated by roxygen2: do not edit by hand

S3method("[",idf)
S3method("[",indexed)
S3method("[",quoted)
S3method("[",split)
S3method("[[",idf)
S3method("[[",indexed_array)
S3method("[[",indexed_df)
S3method(as.data.frame,"function")
S3method(as.data.frame,idf)
S3method(as.list,indexed)
S3method(as.list,split)
S3method(as.quoted,"NULL")
S3method(as.quoted,call)
S3method(as.quoted,character)
S3method(as.quoted,factor)
S3method(as.quoted,formula)
S3method(as.quoted,name)
S3method(as.quoted,numeric)
S3method(as.quoted,quoted)
S3method(c,quoted)
S3method(dim,idf)
S3method(length,indexed)
S3method(length,indexed_array)
S3method(names,idf)
S3method(names,indexed)
S3method(names,indexed_array)
S3method(names,quoted)
S3method(print,indexed)
S3method(print,quoted)
S3method(print,split)
S3method(round_any,POSIXct)
S3method(round_any,numeric)
export(.)
export(a_ply)
export(aaply)
export(adply)
export(alply)
export(amv_dimnames)
export(arrange)
export(as.quoted)
export(catcolwise)
export(colwise)
export(compact)
export(count)
export(create_progress_bar)
export(d_ply)
export(daply)
export(ddply)
export(defaults)
export(desc)
export(dlply)
export(each)
export(empty)
export(eval.quoted)
export(failwith)
export(here)
export(id)
export(idata.frame)
export(is.discrete)
export(is.formula)
export(is.quoted)
export(isplit2)
export(join)
export(join.keys)
export(join_all)
export(l_ply)
export(laply)
export(ldply)
export(liply)
export(llply)
export(m_ply)
export(maply)
export(mapvalues)
export(match_df)
export(mdply)
export(mlply)
export(mutate)
export(name_rows)
export(numcolwise)
export(progress_none)
export(progress_text)
export(progress_time)
export(progress_tk)
export(progress_win)
export(quickdf)
export(r_ply)
export(raply)
export(rbind.fill)
export(rbind.fill.matrix)
export(rdply)
export(rename)
export(revalue)
export(rlply)
export(round_any)
export(splat)
export(split_indices)
export(split_labels)
export(strip_splits)
export(summarise)
export(summarize)
export(take)
export(true)
export(tryNULL)
export(try_default)
export(tryapply)
export(unrowname)
export(vaggregate)
importFrom(Rcpp,sourceCpp)
importFrom(stats,setNames)
useDynLib(plyr)
useDynLib(plyr, .registration = TRUE)
```
