## Supplementary material for "Identification of QTL-by-Environment Interaction by Controlling Polygenic Background Effect": NEWS.md

````
# plyr 1.8.9

* Fixes for `R CMD check`

# plyr 1.8.8

* Update so `R CMD check` passes cleanly in future R-devel.

# plyr 1.8.7

* Update so `R CMD check` passes cleanly in future R-devel.

# plyr 1.8.6

* Update so `R CMD check` passes cleanly on R and R-devel.

# plyr 1.8.5

* Update so `R CMD check` passes cleanly on R and R-devel.

# Version 1.8.4

* Update so `R CMD check` passes cleanly on R and R-devel.

# Version 1.8.3

* Revert to C version of `loop_apply()` as Rcpp version was appears to be
  having PROTECTion problems. (Also fixes #256)

# Version 1.8.2

* Update for changes in R namespace best-practices.

* New parameter `.id` to `adply()` that specifies the name(s) of
  the index column(s). (Thanks to Kirill Müller, #191)

* Fix bug in `split_indices()` when `n` isn't supplied. 

* Fix bug in `.id` parameter to `ldply()` and `rdply()` allowing for 
  `.id = NULL` to work as described in the help. (Thanks to Doug Mitarotonda, #207, 
  and Marek, #224 and #225)

* Deprecate exotic functions `liply()` and `isplit2()`, remove unused and
  unexported functions `dots()` and `parallel_fe()` (Thanks to Kirill 
  Müller, #242, #248)

* Warn on duplicate names that cause certain array functions to fail. (Thanks
  to Kirill Müller, #211)

* Parameter `.inform` is now honored for `?_ply()` calls. (Thanks to
  Kirill Müller, #209)

# Version 1.8.1

* New parameter `.id` to `ldply()` and `rdply()` that specifies the name of
  the index column. (Thanks to Kirill Müller, #107, #140, #142)

* The .id column in `ldply()` is generated as a factor to preserve
  the sort order, but only if the new `.id` parameter is set. (Thanks to Kirill
  Müller, #137)

* `rbind.fill` now silently drops NULL inputs (#138)

* `rbind.fill` avoids array copying which had produced quadratic time
  complexity. `*dply` of large numbers of groups should be faster.
  (Contributed by Peter Meilstrup)

* `rbind.fill` handles non-numeric matrix columns (i.e. factor arrays,
  character arrays, list arrays); also arrays with more than 2
  dimensions can be used. Dimnames of array columns are now preserved.
  (Contributed by Peter Meilstrup)

* `rbind.fill(x,y)` converts factor columns of Y to character when
  columns of X are character. `join(x,y)` and `match_df(x,y)` now work
  when the key column in X is character and Y is factor. (Contributed
  by Peter Meilstrup)

* Fix faulty array allocation which caused problems when using `split_indices`
  with large (> 2^24) vectors.  (Fixes #131)

* `list_to_array()` incorrectly determined dimensions if column of labels
  contained any missing values (#169).

* `r*ply` expression is evaluated exactly `.n` times, evaluation results are
  consistent with side effects. (#158, thanks to Kirill Müller)

# Version 1.8

## New features and functions

* `**ply` gain a `.inform` argument (previously only available in `llply`) - this gives more useful debugging information at the cost of some speed. (Thanks to Brian Diggs, #57)

* if `.dims = TRUE` `alply`'s output gains dimensions and dimnames, similar to `apply`. Sequential indexing of a list produced by `alply` should be unaffected. (Peter Meilstrup)

* `colwise`, `numcolwise` and `catcolwise` now all accept additional arguments in .... (Thanks to Stavros Macrakis, #62)

* `here` makes it possible to use `**ply` + a function that uses non-standard evaluation (e.g. `summarise`, `mutate`, `subset`, `arrange`) inside a function.  (Thanks to Peter Meilstrup, #3)

* `join_all` recursively joins a list of data frames. (Fixes #29)

* `name_rows` provides a convenient way of saving and then restoring row names so that you can preserve them if you need to. (#61)

* `progress_time` (used with `.progress = "time"`) estimates the amount of time remaining before the job is completed. (Thanks to Mike Lawrence, #78)

* `summarise` now works iteratively so that later columns can refer to earlier.  (Thanks to Jim Hester, #44)

* `take` makes it easy to subset along an arbitrary dimension.

* Improved documentation thanks to patches from Tim Bates.

## Parallel plyr

* `**ply` gains a `.paropts` argument, a list of options that is passed onto
  `foreach` for controlling parallel computation.

* `*_ply` now accepts `.parallel` argument to enable parallel processing.
  (Fixes #60)

* Progress bars are disabled when using parallel plyr (Fixes #32)

## Performance improvements

* `a*ply`: 25x speedup when indexing array objects, 3x speedup when indexing
  data frames.  This should substantially reduce the overhead of using `a*ply`

* `d*ply` subsetting has been considerably optimised: this will have a small
  impact unless you have a very large number of groups, in which case it will be
  considerably faster.

* `idata.frame`: Subsetting immutable data frames with `[.idf` is now
  faster (Peter Meilstrup)

* `quickdf` is around 20% faster

* `split_indices`, which powers much internal splitting code (like
  `vaggregate`, `join` and `d*ply`) is about 2x faster.  It was already
  incredibly fast ~0.2s for 1,000,000 obs, so this won't have much impact on
  overall performance

## Bug fixes

* `*aply` functions now bind list mode results into a list-array
   (Peter Meilstrup)

* `*aply` now accepts 0-dimension arrays as inputs. (#88)

* `count` now works correctly for factor and Date inputs. (Fixes #130)

* `*dply` now deals better with matrix results, converting them to data frames,
   rather than vectors. (Fixes #12)

* `d*ply` will now preserve factor levels input if `drop = FALSE` (#81)

* `join` works correctly when there are no common rows (Fixes #74), or when
  one input has no rows (Fixes #48). It also consistently orders the columns:
  common columns, then x cols, then y cols (Fixes #40).

* `quickdf` correctly handles NA variable names. (Fixes #66. Thanks to Scott
  Kostyshak)

* `rbind.fill` and `rbind.fill.matrix` work consistently with matrices and data
  frames with zero rows. Fixes #79. (Peter Meilstrup)

* `rbind.fill` now stops if inputs are not data frames. (Fixes #51)

* `rbind.fill` now works consistently with 0 column data frames

* `round_any` now works with `POSIXct` objects, thanks to Jean-Olivier
   Irisson (#76)

# Version 1.7.1

* Fix bug in id, using numeric instead of integer

# Version 1.7

* `rbind.fill`: if a column contains both factors and characters (in different
  inputs), the resulting column will be coerced to character

* When there are more than 2^31 distinct combinations `id`, switches to a
  slower fallback strategy using strings (inspired by `merge`) that guarantees
  correct results. This fixes problems with `join` when joining across many
  columns. (Fixes #63)

* `split_indices` checks input more aggressively to prevent segfaults.
   Fixes #43.

* fix small bug in `loop_apply` which lead to segfaults in certain
  circumstances. (Thanks to Pål Westermark for patch)

* `itertools` and `iterators` moved to suggests from imports so that plyr now
  only depends on base R.

# Version 1.6

* documentation improved using new features of `roxygen2`

* fixed namespacing issue which lead to lost labels when subsetting the
  results of `*lply`

* `colwise` automatically strips off split variables.

* `rlply` now correctly deals with `rlply(4, NULL)` (thanks to bug report from
  Eric Goldlust)

* `rbind.fill` tries harder to keep attributes, retaining the attributes from
  the first occurrence of each column it finds. It also now works with
  variables of class `POSIXlt` and preserves the ordered status of factors.

* `arrange` now works with one column data frames

# Version 1.5.2

* `d*ply` returns correct number of rows when function returns vector

* fix NAMESPACE bug which was causing problems with ggplot2

# Version 1.5.1

* `rbind.fill` now treats 1d arrays in the same way as `rbind` (i.e. it turns
  them into ordinary vectors)

* fix bug in rename when renaming multiple columns

# Version 1.5 (2011-03-02)

## New features

* new `strip_splits` function removes splitting variables from the data frames
  returned by `ddply`.

* `rename` moved in from reshape, and rewritten.

* new `match_df` function makes it easy to subset a data frame to only contain
  values matching another data frame. Inspired by
  http://stackoverflow.com/questions/4693849.

## Bug fixes

* `**ply` now works when passed a list of functions

* `*dply` now correctly names output even when some output combinations are
  missing (NULL) (Thanks to bug report from Karl Ove Hufthammer)

* `*dply` preserves the class of many more object types.

* `a*ply` now correctly works with zero length margins, operating on the
  entire object (Thanks to bug report from Stavros Macrakis)

* `join` now implements joins in a more SQL like way, returning all possible
  matches, not just the first one. It is still a (little) faster than merge.
  The previous behaviour is accessible with `match = "first"`.

* `join` is now more symmetric so that `join(x, y, "left")` is closer to
  `join(y, x, "right")`, modulo column ordering

* `named.quoted` failed when quoted expressions were longer than 50
  characters. (Thanks to bug report from Eric Goldlust)

* `rbind.fill` now correctly maintains POSIXct tzone attributes and preserves
  missing factor levels

* `split_labels` correctly preserves empty factor levels, which means that
  `drop = FALSE` should work in more places. Use `base::droplevels` to remove
  levels that don't occur in the data, and `drop = T` to remove combinations
  of levels that don't occur.

* `vaggregate` now passes `...` to the aggregation function when working out
  the output type (thanks to bug report by Pavan Racherla)

# Version 1.4.1 (2011-04-05)

* Add citation to JSS article

# Version 1.4 (2011-01-03)

* `count` now takes an additional parameter `wt_var` which allows you to
  compute weighted sums. This is as fast, or faster than, `tapply` or `xtabs`.

* Really fix bug in `names.quoted`

* `.` now captures the environment in which it was evaluated. This should fix
  an esoteric class of bugs which no-one probably ever encountered, but will
  form the basis for an improved version of `ggplot2::aes`.

# Version 1.3.1 (2010-12-30)

* Fix bug in `names.quoted` that interfered with ggplot2

# Version 1.3 (2010-12-28)

## New features

* new function `mutate` that works like transform to add new columns or
  overwrite existing columns, but computes new columns iteratively so later
  transformations can use columns created by earlier transformations. (It's
  also about 10x faster) (Fixes #21)

## Bug fixes

* split column names are no longer coerced to valid R names.

* `quickdf` now adds names if missing

* `summarise` preserves variable names if explicit names not provided
  (Fixes #17)

* `arrays` with names should be sorted correctly once again (also fixed a bug
  in the test case that prevented me from catching this automatically)

* `m_ply` no longer possesses .parallel argument (mistakenly added)

* `ldply` (and hence `adply` and `ddply`) now correctly passes on .parallel
  argument (Fixes #16)

* `id` uses a better strategy for converting to integers, making it possible
  to use for cases with larger potential numbers of combinations

# Version 1.2.1 (2010-09-10)

* Fix bug in llply fast path that causes problems with ggplot2.

# Version 1.2 (2010-09-09)

## New features

* `l*ply`, `d*ply`, `a*ply` and `m*ply` all gain a .parallel argument that when
  `TRUE`, applies functions in parallel using a parallel backend registered with
  the foreach package:

    ```R
    x <- seq_len(20)
    wait <- function(i) Sys.sleep(0.1)
    system.time(llply(x, wait))
    #  user  system elapsed
    # 0.007   0.005   2.005

    doParallel::registerDoParallel(2)
    system.time(llply(x, wait, .parallel = TRUE))
    #  user  system elapsed
    # 0.020   0.011   1.038
    ```

    This work has been generously supported by BD (Becton Dickinson).

## Minor changes

* a*ply and m*ply gain an .expand argument that controls whether data frames
  produce a single output dimension (one element for each row), or an output
  dimension for each variable.

* new vaggregate (vector aggregate) function, which is equivalent to tapply,
  but much faster (~ 10x), since it avoids copying the data.

* llply: for simple lists and vectors, with no progress bar, no extra info,
  and no parallelisation, llply calls lapply directly to avoid all the
  overhead associated with those unused extra features.

* llply: in serial case, for loop replaced with custom C function that takes
  about 40% less time (or about 20% less time than lapply). Note that as a
  whole, llply still has much more overhead than lapply.

* round_any now lives in plyr instead of reshape

## Bug fixes

* `list_to_array` works correct even when there are missing values in the array.
  This is particularly important for daply.

# Version 1.1 (2010-07-19)

* `*dply` deals more gracefully with the case when all results are NULL
  (fixes #10)

* `*aply` correctly orders output regardless of dimension names
  (fixes #11)

* join gains type = "full" which preserves all x and y rows

# Version 1.0 (2010-07-02)

## New functions

* arrange, a new helper method for reordering a data frame.
* count, a version of table that returns data frames immediately and that is
  much much faster for high-dimensional data.
* desc makes it easy to sort any vector in descending order
* join, works like merge but can be much faster and has a somewhat simpler
  syntax drawing from SQL terminology
* rbind.fill.matrix is like rbind.fill but works for matrices, code
  contributed by C. Beleites

## Speed improvements

* experimental immutable data frame (idata.frame) that vastly speeds up
  subsetting - for large datasets with large numbers of groups, this can yield
  10-fold speed ups. See examples in ?idata.frame to see how to use it.
* rbind.fill rewritten again to increase speed and work with more data types
* d*ply now much faster with nested groups

  This work has been generously supported by BD (Becton Dickinson).

# Version 0.2

## New features:

* d*ply now accepts NULL for splitting variables, indicating that the data
  should not be split
* plyr no longer exports internal functions, many of which were causing
  clashes with other packages
* rbind.fill now works with data frame columns that are lists or matrices
* test suite ensures that plyr behaviour is correct and will remain correct
  as I make future improvements.

## Bug fixes:

* **ply: if zero splits, empty list(), data.frame() or logical() returned,
  as appropriate for the output type
* **ply: leaving .fun as NULL now always returns list
  (thanks to Stavros Macrakis for the bug report)
* a*ply: labels now respect options(stringAsFactors)
* each: scoping bug fixed, thanks to Yasuhisa Yoshida for the bug report
* list_to_dataframe is more consistent when processing a single data frame
* NAs preserved in more places
* progress bars: guaranteed to terminate even if **ply prematurely terminates
* progress bars: misspelling gives informative warning, instead of
  uninformative error
* splitter_d: fixed ordering bug when .drop = FALSE

# Version 0.1.9 (2009-06-23)

* fix bug in rbind.fill when NULLs present in list
* improve each to recognise when all elements are numeric
* fix labelling bug in `d*ply` when .drop = FALSE
* additional methods for quoted objects
* add summarise helper - this function is like transform, but creates a new data frame rather than reusing the old (thanks to Brendan O'Connor for the neat idea)

# Version 0.1.8 (2009-04-20)

* made rbind a little faster (~20%) using an idea from Richard Raubertas
* daply now works correctly when splitting variables that contain empty factor levels

# Version 0.1.7 (2009-04-15)

 * Version of rbind.fill that copies attributes.

# Version 0.1.6 (2009-04-15)

## Improvements:

* all ply functions deal more elegantly when given function names: can supply a vector of function names, and name is used as label in output
* failwith and each now work with function names as well as functions (i.e. "nrow" instead of nrow)
* each now accepts a list of functions or a vector of function names
* l*ply will use list names where present
* if .inform is TRUE, error messages will give you information about where errors within your data - hopefully this will make problems easier to track down
* d*ply no longer converts splitting variables to factors when drop = T (thanks to bug report from Charlotte Wickham)

## Speed-ups

* massive speed ups for splitting large arrays
* fixed typo that was causing a 50% speed penalty for d*ply
* rewritten rbind.fill is considerably (> 4x) faster for many data frames
* colwise about twice as fast

## Bug fixes:

* daply: now works when the data frame is split by multiple variables
* aaply: now works with vectors
* ddply: first variable now varies slowest as you'd expect


# Version 0.1.5 (2009-02-23)

* colwise now accepts a quoted list as its second argument.  This allows you to
  specify the names of columns to work on: colwise(mean, .(lat, long))
* d_ply and a_ply now correctly pass ... to the function

# Version 0.1.4 (2008-12-12)


* Greatly improved speed (> 10x faster) and memory usage (50%) for splitting
  data frames with many combinations
* Splitting variables containing missing values now handled consistently

# Version 0.1.3 (2008-11-19)

* Fixed problem where when splitting by a variable that contained missing
  values, missing combinations would be drop, and labels wouldn't match up

# Version 0.1.2 (2008-11-18)

* `a*ply` now works correctly with array-lists
* drop. -> .drop
* `r*ply` now works with ...
* use inherits instead of is so method package doesn't need to be loaded
* fix bug with using formulas

# Version 0.1.1 (2008-10-08)

* argument names now start with . (instead of ending with it) - this should prevent name clashes with arguments of the called function
* return informative error if .fun is not a function
* use full names in all internal calls to avoid argument name clashes
````
