## Supplementary material for "Identification of QTL-by-Environment Interaction by Controlling Polygenic Background Effect": CITATION

```
citHeader("To cite in publications use:")

## R >= 2.8.0 passes package metadata to citation().
if(!exists("meta") || is.null(meta)) meta <- packageDescription("polynom")
year <- sub("-.*", "", meta$Date)
note <- sprintf("R package version %s.", meta$Version)

citEntry(entry = "Manual",
	 title = {
             paste("polynom: A Collection of Functions to Implement",
                   "a Class for Univariate Polynomial Manipulations")
         },
	 author = c(
           person("Bill", "Venables",
                  email = "Bill.Venables@gmail.com"),
           person("Kurt", "Hornik",
                  email = "Kurt.Hornik@R-project.org"),
           person("Martin", "Maechler",
                  email = "maechler@stat.math.ethz.ch")),
         year = year,
	 note = {
             paste(note,
                   "S original by Bill Venables, packages for R",
                   "by Kurt Hornik and Martin Maechler.")
         },
	 url = "https://CRAN.R-project.org/package=polynom",
	 textVersion = {
             paste("Bill Venables and Kurt Hornik and Martin Maechler",
	           sprintf("(%s).", year),
                   "polynom: A Collection of Functions to Implement",
                   "a Class for Univariate Polynomial Manipulations.",
                   note)
         })
```
