## Supplementary material for "Identification of QTL-by-Environment Interaction by Controlling Polygenic Background Effect": DESCRIPTION

```
Package: polynom
Version: 1.4-1
Title: A Collection of Functions to Implement a Class for Univariate
        Polynomial Manipulations
Authors@R: c(person("Bill", "Venables", role = c("aut", "cre"),
                    email = "Bill.Venables@gmail.com",
                    comment = "S original"),
             person("Kurt", "Hornik", role = "aut",
                    email = "Kurt.Hornik@R-project.org",
                    comment = "R port"),
             person("Martin", "Maechler", role = "aut",
                    email = "maechler@stat.math.ethz.ch",
                    comment = "R port"))
Description: A collection of functions to implement a class for univariate
  polynomial manipulations.
Imports: stats, graphics
License: GPL-2
NeedsCompilation: no
Author: Bill Venables [aut, cre] (S original),
  Kurt Hornik [aut] (R port),
  Martin Maechler [aut] (R port)
Maintainer: Bill Venables <Bill.Venables@gmail.com>
Suggests: knitr, rmarkdown
VignetteBuilder: knitr
Packaged: 2022-04-11 02:34:34 UTC; Bill
Repository: CRAN
Date/Publication: 2022-04-11 03:00:02 UTC
Built: R 4.2.3; ; 2024-04-24 00:33:45 UTC; windows
```
