## Supplementary material for "Identification of QTL-by-Environment Interaction by Controlling Polygenic Background Effect": polynomials.R

```
## ----setup, include = FALSE---------------------------------------------------
knitr::opts_chunk$set(collapse = TRUE,
                      comment = "",
                      fig.height = 6,
                      fig.width = 8,
                      fig.align = "center")
                      # out.width = "0.25\\textheight")
library(polynom)
setHook("plot.new",
        list(las = function() par(las = 1),
             pch = function() par(pch = 20)),
        "append")

## -----------------------------------------------------------------------------
He <- list(polynomial(1), polynomial(0:1))
x <- polynomial()
for (n in 3:6) {
  He[[n]] <- x * He[[n-1]] - (n-2) * He[[n-2]] ## R indices start from 1, not 0
}
He <- as.polylist(He)
plot(He)
plot(deriv(He))
plot(integral(He))

## -----------------------------------------------------------------------------
x <- c(0,1,2,4)
(op <- poly.orth(x))
(fop <- lapply(op, as.function))
(P <- sapply(fop, function(f) f(x)))
zapsmall(crossprod(P))     ### Verify orthonormality

## -----------------------------------------------------------------------------
(p1 <- poly.calc(1:6))
(p2 <- change.origin(p1, 3))
predict(p1, 0:7)
predict(p2, 0:7)
predict(p2, 0:7 - 3)
(p3 <- (p1 - 2 * p2)^2)         # moderate arithmetic expression.
fp3 <- as.function(p3)          # should have 1, 2, 3 as zeros
fp3(0:4)


## -----------------------------------------------------------------------------
x <- 80:89
y <- c(487, 370, 361, 313, 246, 234, 173, 128, 88, 83)

p <- poly.calc(x, y)        ## leads to catastropic numerical failure!
predict(p, x) - y

p1 <- poly.calc(x - 84, y)  ## changing origin fixes the problem
predict(p1, x - 84) - y

plot(p1, xlim = c(80, 89) - 84, xlab = "x - 84")
points(x - 84, y, col = "red", cex = 2)

#### Can we now write the polynomial in "raw" form?

p0 <- as.function(p1)(polynomial() - 84) ## attempt to change the origin back to zero 
                                         ## leads to problems again
plot(p0, xlim = c(80, 89))
points(x, y, col = "red", cex = 2)  ## major numerical errors due to finite precision
```
