## Supplementary material for "Identification of QTL-by-Environment Interaction by Controlling Polygenic Background Effect": polynomials.Rmd

````
---
title: "Univariate Polynomials in R"
author: "Bill Venables"
date: "`r Sys.Date()`"
output: 
  html_document: null
  pdf_document:
    includes:
      in_header: header.tex
vignette: >
  %\VignetteIndexEntry{Univariate Polynomial Manipulation}
  %\VignetteEncoding{UTF-8}
  %\VignetteEngine{knitr::rmarkdown}
---

```{r setup, include = FALSE}
knitr::opts_chunk$set(collapse = TRUE,
                      comment = "",
                      fig.height = 6,
                      fig.width = 8,
                      fig.align = "center")
                      # out.width = "0.25\\textheight")
library(polynom)
setHook("plot.new",
        list(las = function() par(las = 1),
             pch = function() par(pch = 20)),
        "append")
```

## Preamble

The `polynom` package is an R collection of functions to implement a class for
univariate polynomial manipulations.  It is based on the corresponding S
package by Bill Venables `<Bill.Venables@gmail.com>`, and was
adapted to R by Kurt Hornik `<Kurt.Hornik@R-project.org>` and Martin
Maechler `<maechler@stat.math.ethz.ch>`.

This document is based on the original 'NOTES', with minor updates.

# A Univariate Polynomial Class for R

## Introduction and summary

The following started as a straightforward programming exercise in
operator overloading, but seems to be more generally useful.  The goal
is to write a polynomial class, that is a suite of facilities that allow
operations on polynomials: addition, subtraction, multiplication,
"division", remaindering, printing, plotting, and so forth, to be
conducted using the same operators and functions, and hence with the
same ease, as ordinary arithmetic, plotting, printing, and so on.

The class is limited to univariate polynomials, and so they may
therefore be uniquely defined by their numeric coefficient vector.
Coercing a polynomial to numeric yields this coefficient vector as a
numeric vector.

For reasons of simplicity it is limited to REAL polynomials; handling
polynomials with complex coefficients would be a simple extension.
Dealing with polynomials with polynomial coefficients, and hence
multivariate polynomials, would be feasible, though a major undertaking
and the result would be very slow and of rather limited usefulness and
efficiency.

## General orientation

The function `polynomial()` creates an object of class `polynomial` from a
numeric coefficient vector.  Coefficient vectors are assumed to apply to
the powers of the carrier variable in increasing order, that is, in the
*truncated power series* form, and in the same form as required by
`polyroot()`, the system function for computing zeros of polynomials.  (As
a matter or terminology, the *zeros* of the polynomial $P(x)$ are the same
as the *roots* of equation $P(x) = 0$.)

Polynomials may also be created by specifying a set of (x, y) pairs and
constructing the Lagrange interpolation polynomial that passes through
them (`poly.calc(x, y)`).  If `y` is a matrix, an interpolation polynomial
is calculated for each column and the result is a list of polynomials
(of class `polylist`).

The third way polynomials are commonly generated is via its zeros using
`poly.calc(z)`, which creates the monic polynomial of lowest degree with
the values in `z` as its zeros.

The core facility provided is the group method function
`Ops.polynomial()`, which allows arithmetic operations to be performed on
polynomial arguments using ordinary arithmetic operators.

## Notes

 1. `+`, `-` and `*` have their obvious meanings for polynomials.
 
 2. `^` is limited to non-negative integer powers.
 
 3. `/` returns the polynomial quotient.  If division is not exact the
    remainder is discarded, (but see 4.)
 
 4. `%%` returns the polynomial remainder, so that if all arguments are
    polynomials, `p1 * (p2 / p1) + p2 %% p1` is the same polynomial as `p2`,
    provided `p1` is not the zero polynomial.
 
 5. If numeric vectors are used in polynomial arithmetic they are
    coerced to polynomial, which could be a source of surprise.  In the
    case of scalars, though, the result is natural.
 
 6. Some logical operations are allowed, but not always very
    satisfactorily.  `==` and `!=` mean exact equality or not,
    respectively, however `<`, `<=`, `>`, `>=`, `!`, `|` and `&` are not
    allowed at all and cause stops in the calculation. 
 
 7. Most Math group functions are disallowed with polynomial arguments.
    The only exceptions are `ceiling`, `floor`, `round`, `trunc`, and
    `signif`.
 
 8. Summary group functions are not implemented, apart from `sum` and `prod`.
 
 9. Polynomials may be evaluated at specific x values either directly
    using `predict(p, x)`, or indirectly using `as.function(p)`, which
    creates a function to evaluate the polynomial, and then using the
    result.
 
10. The print method for polynomials can be slow and is a bit
    pretentious.  The plotting methods (`plot(p)`, `lines(p)`, `points(p)`)
    are fairly nominal, but may prove useful.

## Examples

1.  Find the Hermite polynomials up to degree 5 and plot them.
    Also plot their derivatives and integrals on separate plots. 

    The polynomials in question satisfy 
$$ 
    \begin{aligned}
    He_0(x) &= 1,\\
    He_1(x) &= x,\\
    He_n(x) &= x  He_{n-1}(x) - (n - 1)  He_{n-2}(x), \qquad n = 2, 3, \ldots
    \end{aligned}
$$

```{r}
He <- list(polynomial(1), polynomial(0:1))
x <- polynomial()
for (n in 3:6) {
  He[[n]] <- x * He[[n-1]] - (n-2) * He[[n-2]] ## R indices start from 1, not 0
}
He <- as.polylist(He)
plot(He)
plot(deriv(He))
plot(integral(He))
```


2.  Find the orthogonal polynomials on $x = (0, 1, 2, 4)$ and
    construct R functions to evaluate them at arbitrary $x$ values.

```{r}
x <- c(0,1,2,4)
(op <- poly.orth(x))
(fop <- lapply(op, as.function))
(P <- sapply(fop, function(f) f(x)))
zapsmall(crossprod(P))     ### Verify orthonormality
```

3. Miscellaneous computations using polynomial arithmetic.

```{r}
(p1 <- poly.calc(1:6))
(p2 <- change.origin(p1, 3))
predict(p1, 0:7)
predict(p2, 0:7)
predict(p2, 0:7 - 3)
(p3 <- (p1 - 2 * p2)^2)         # moderate arithmetic expression.
fp3 <- as.function(p3)          # should have 1, 2, 3 as zeros
fp3(0:4)

```

4. Polynomials can be numerically fragile. This can easily lead to surprising numerical problems.

```{r}
x <- 80:89
y <- c(487, 370, 361, 313, 246, 234, 173, 128, 88, 83)

p <- poly.calc(x, y)        ## leads to catastropic numerical failure!
predict(p, x) - y

p1 <- poly.calc(x - 84, y)  ## changing origin fixes the problem
predict(p1, x - 84) - y

plot(p1, xlim = c(80, 89) - 84, xlab = "x - 84")
points(x - 84, y, col = "red", cex = 2)

#### Can we now write the polynomial in "raw" form?

p0 <- as.function(p1)(polynomial() - 84) ## attempt to change the origin back to zero 
                                         ## leads to problems again
plot(p0, xlim = c(80, 89))
points(x, y, col = "red", cex = 2)  ## major numerical errors due to finite precision

```
````
