## Supplementary material for "Identification of QTL-by-Environment Interaction by Controlling Polygenic Background Effect": INDEX

```
GCD                     GCD and LCM for Polynomials
Math.polynomial         Math Group Methods for Polynomials
Ops.polynomial          Arithmetic Ops Group Methods for Polynomials
Summary.polynomial      Summary Group Methods for Polynomials
as.function.polynomial
                        Coerce a Polynomial to a Function
change.origin           Change Origin for a Polynomial
deriv.polynomial        Differentiate a Polynomial
integral.polynomial     Integrate a Polynomial
lines.polynomial        Lines Method for Polynomials
monic                   Monic Polynomials
plot.polynomial         Plot Method for Polynomials
points.polynomial       Points Method for Polynomials
poly.calc               Calculate Polynomials from Zeros or Values
poly.orth               Construct Orthogonal Polynomials
polylist                Lists of Polynomials
polynomial              Polynomials
predict.polynomial      Evaluate a Polynomial
solve.polynomial        Zeros of a Polynomial
summary.polynomial      Summary of a Polynomial
```
