## Supplementary material for "Identification of QTL-by-Environment Interaction by Controlling Polygenic Background Effect": MD5

```
cffcb1ed229d98b92d31576c96fb5117 *CITATION
5979d8a8418b1375433d4b55b405725a *DESCRIPTION
e63fb7b74275ae1f83812f93279e4d4d *INDEX
8b87e92ccb9af825e4227480a481682e *Meta/Rd.rds
9f7a4637f056aa0787fb29bc9c21a1ff *Meta/features.rds
c501b16d03c1f45848b7738c55900e9e *Meta/hsearch.rds
17b6522502a87c8f25d5ebfecbd974ae *Meta/links.rds
dffe7b854134036973be2497b3d50ebd *Meta/nsInfo.rds
0b614d33a408351302da5c6998ecf981 *Meta/package.rds
344e4fe934dc7f7a774e7e766c5d2de4 *Meta/vignette.rds
17668d43cf1b4165e931f4e3d7399b43 *NAMESPACE
d6c68f1fe41ced6e98a766a3757313da *R/polynom
ce23d0c8ec9a732c8f8b8c596f0ccdeb *R/polynom.rdb
62547398d8e47ecfe14b63ac16d8c8a7 *R/polynom.rdx
65326a9572cf8c6911a5170503aa10fc *doc/index.html
3e30ec1382fd3d5f2aa28e888cda1e9f *doc/polynomials.R
b45797ee7f9e6415fa775983fcd471aa *doc/polynomials.Rmd
6fdd140fdf51bbd6880951fee0394a25 *doc/polynomials.html
f8533a49c73cfff98b40a4ef0d3525ae *help/AnIndex
c12a6ec1ba093cf72c2312d0d2c71f96 *help/aliases.rds
1d35987b6574c977fd62e3565521561b *help/paths.rds
bbbc0afa0d3ba2de28931fc67dbafef8 *help/polynom.rdb
f2a159f57839c6e606a27d7ffb43fb4b *help/polynom.rdx
6c7fa039ba71abedb36dbe3b2ed11f00 *html/00Index.html
3845aef6126cf18c45937f292f23508c *html/R.css
```
