## Supplementary material for "Identification of QTL-by-Environment Interaction by Controlling Polygenic Background Effect": NAMESPACE

```
importFrom("stats", "coef", "deriv", "poly", "predict")
importFrom("graphics", "lines", "par", "plot", "points", "grid")

export("GCD", "LCM",
       "as.polylist",
       "as.polynomial",
       "change.origin",
       "integral",
       "is.polylist",
       "is.polynomial",
       "monic",
       "poly.calc",
       "poly.from.roots",
       "poly.from.values",
       "poly.from.zeros",
       "poly.orth",
       "polylist",
       "polynomial")

S3method("[", "polylist")
S3method("GCD", "polylist")
S3method("GCD", "polynomial")
S3method("LCM", "polylist")
S3method("LCM", "polynomial")
S3method("Math", "polynomial")
S3method("Ops", "polynomial")
S3method("Summary", "polylist")
S3method("Summary", "polynomial")
S3method("as.character", "polynomial")
S3method("as.function", "polynomial")
S3method("c", "polylist")
S3method("coef", "polynomial")
S3method("deriv", "polylist")
S3method("deriv", "polynomial")
S3method("integral", "polylist")
S3method("integral", "polynomial")
S3method("lines", "polynomial")
S3method("plot", "polylist")
S3method("plot", "polynomial")
S3method("points", "polynomial")
S3method("predict", "polynomial")
S3method("print", "polylist")
S3method("print", "polynomial")
S3method("print", "summary.polynomial")
S3method("rep", "polylist")
S3method("solve", "polynomial")
S3method("summary", "polynomial")
S3method("unique", "polylist")
```
