## Supplementary material for "Identification of QTL-by-Environment Interaction by Controlling Polygenic Background Effect": DESCRIPTION

```
Package: praise
Title: Praise Users
Version: 1.0.0
Author: Gabor Csardi, Sindre Sorhus
Maintainer: Gabor Csardi <csardi.gabor@gmail.com>
Description: Build friendly R packages that
    praise their users if they have done something
    good, or they just need it to feel better.
License: MIT + file LICENSE
LazyData: true
URL: https://github.com/gaborcsardi/praise
BugReports: https://github.com/gaborcsardi/praise/issues
Suggests: testthat
Collate: 'adjective.R' 'adverb.R' 'exclamation.R' 'verb.R' 'rpackage.R'
        'package.R'
NeedsCompilation: no
Packaged: 2015-08-11 02:01:43 UTC; gaborcsardi
Repository: CRAN
Date/Publication: 2015-08-11 08:22:28
Built: R 4.2.3; ; 2024-04-24 00:33:40 UTC; windows
```
