## Supplementary material for "Identification of QTL-by-Environment Interaction by Controlling Polygenic Background Effect": MD5

```
6f51383f843499f05231b5e16dea24c3 *DESCRIPTION
0f77bfc898c58a1aa4fb7aceb88a3115 *INDEX
8cff75b73749151ff48afea63ed20f50 *LICENSE
99434a220ae5b6c855cc5a6745172e25 *Meta/Rd.rds
9f7a4637f056aa0787fb29bc9c21a1ff *Meta/features.rds
bedcdb83a131395201c69d2d77ac066c *Meta/hsearch.rds
d6d11de8007a99e49c8b909807e111b6 *Meta/links.rds
2b5b8e1678c2f4f93ec293a4564d3adc *Meta/nsInfo.rds
0b7b0822e18c18e2b01c80cc687128d1 *Meta/package.rds
2b68a15753515e12bb444a8784e7b7e6 *NAMESPACE
104b43a7414eeb73afc5f408f76d9163 *NEWS.md
d6c68f1fe41ced6e98a766a3757313da *R/praise
c06e2aff7f0987afe08d71a00abb193f *R/praise.rdb
963d46bac7d5e304751c68dc943d1bd7 *R/praise.rdx
53bbc41b4e7063dbcee23b6a9b422a18 *README.Rmd
b49a6ea823437620cbadaef9f6e7cad8 *README.md
3b2b3244d0b0b74676a9f02c656cb9b9 *help/AnIndex
5400ca80f51c79e607761ee97b1d1f9f *help/aliases.rds
978f03ceecc181b1fb915902d74f562c *help/paths.rds
ac606ee498419b03119e4123b336d639 *help/praise.rdb
6731fd555147fa05039974c802779564 *help/praise.rdx
e70a25bf68d51de71c2d4f9cec4d80d7 *html/00Index.html
3845aef6126cf18c45937f292f23508c *html/R.css
```
