## Supplementary material for "Identification of QTL-by-Environment Interaction by Controlling Polygenic Background Effect": README.md

````
# praise

> Praise Users

[![Linux Build Status](https://travis-ci.org/gaborcsardi/praise.svg?branch=master)](https://travis-ci.org/gaborcsardi/praise)
[![Windows Build status](https://ci.appveyor.com/api/projects/status/github/gaborcsardi/praise?svg=true)](https://ci.appveyor.com/project/gaborcsardi/praise)
[![](http://www.r-pkg.org/badges/version/praise)](http://www.r-pkg.org/pkg/praise)
[![CRAN RStudio mirror downloads](http://cranlogs.r-pkg.org/badges/praise)](http://www.r-pkg.org/pkg/praise)


Build friendly R packages that praise their users if they have
done something good, or they just need it to feel better.

## Installation


```r
devtools::install_github("gaborcsardi/praise")
```

## Usage


```r
library(praise)
praise()
```

```
#> [1] "You are super-excellent!"
```

You can supply a template, and `praise()` fills in random words of the specified
part of speech:


```r
praise("${EXCLAMATION}! You have done this ${adverb_manner}!")
```

```
#> [1] "AYE! You have done this enormously!"
```

Note that capitalization in the inserted words will be the same as in the template:


```r
praise("${Exclamation}! ${EXCLAMATION}!-${EXCLAMATION}! This is just ${adjective}!")
```

```
#> [1] "Yowza! MMHM!-YAHOO! This is just praiseworthy!"
```

Currently supported parts of speech:


```r
names(praise_parts)
```

```
#> [1] "adjective"     "adverb"        "adverb_manner" "created"      
#> [5] "creating"      "exclamation"   "rpackage"
```

## License

MIT © [Gabor Csardi](https://github.com/gaborcsardi), [Sindre Sorhus](http://sindresorhus.com)
````
