## Supplementary material for "Identification of QTL-by-Environment Interaction by Controlling Polygenic Background Effect": README.Rmd

````
```{r, setup, echo = FALSE, message = FALSE}
knitr::opts_chunk$set(
  comment = "#>",
  tidy = FALSE,
  error = FALSE,
  fig.width = 8,
  fig.height = 8)
```

# praise

> Praise Users

[![Linux Build Status](https://travis-ci.org/gaborcsardi/praise.svg?branch=master)](https://travis-ci.org/gaborcsardi/praise)
[![Windows Build status](https://ci.appveyor.com/api/projects/status/github/gaborcsardi/praise?svg=true)](https://ci.appveyor.com/project/gaborcsardi/praise)
[![](http://www.r-pkg.org/badges/version/praise)](http://www.r-pkg.org/pkg/praise)
[![CRAN RStudio mirror downloads](http://cranlogs.r-pkg.org/badges/praise)](http://www.r-pkg.org/pkg/praise)


Build friendly R packages that praise their users if they have
done something good, or they just need it to feel better.

## Installation

```{r eval = FALSE}
devtools::install_github("gaborcsardi/praise")
```

## Usage

```{r}
library(praise)
praise()
```

You can supply a template, and `praise()` fills in random words of the specified
part of speech:

```{r}
praise("${EXCLAMATION}! You have done this ${adverb_manner}!")
```

Note that capitalization in the inserted words will be the same as in the template:

```{r}
praise("${Exclamation}! ${EXCLAMATION}!-${EXCLAMATION}! This is just ${adjective}!")
```

Currently supported parts of speech:

```{r}
names(praise_parts)
```

## License

MIT © [Gabor Csardi](https://github.com/gaborcsardi), [Sindre Sorhus](http://sindresorhus.com)
````
