## Supplementary material for "Identification of QTL-by-Environment Interaction by Controlling Polygenic Background Effect": CODE_OF_CONDUCT.md

```
# Contributor Code of Conduct

As contributors and maintainers of this project, we pledge to respect all people who 
contribute through reporting issues, posting feature requests, updating documentation,
submitting pull requests or patches, and other activities.

We are committed to making participation in this project a harassment-free experience for
everyone, regardless of level of experience, gender, gender identity and expression,
sexual orientation, disability, personal appearance, body size, race, ethnicity, age, or religion.

Examples of unacceptable behavior by participants include the use of sexual language or
imagery, derogatory comments or personal attacks, trolling, public or private harassment,
insults, or other unprofessional conduct.

Project maintainers have the right and responsibility to remove, edit, or reject comments,
commits, code, wiki edits, issues, and other contributions that are not aligned to this 
Code of Conduct. Project maintainers who do not follow the Code of Conduct may be removed 
from the project team.

Instances of abusive, harassing, or otherwise unacceptable behavior may be reported by 
opening an issue or contacting one or more of the project maintainers.

This Code of Conduct is adapted from the Contributor Covenant 
(http://contributor-covenant.org), version 1.0.0, available at 
http://contributor-covenant.org/version/1/0/0/
```
