## Supplementary material for "Identification of QTL-by-Environment Interaction by Controlling Polygenic Background Effect": DESCRIPTION

```
Package: processx
Title: Execute and Control System Processes
Version: 3.8.4
Authors@R: c(
    person("Gábor", "Csárdi", , "csardi.gabor@gmail.com", role = c("aut", "cre", "cph"),
           comment = c(ORCID = "0000-0001-7098-9676")),
    person("Winston", "Chang", role = "aut"),
    person("Posit Software, PBC", role = c("cph", "fnd")),
    person("Ascent Digital Services", role = c("cph", "fnd"))
  )
Description: Tools to run system processes in the background.  It can
    check if a background process is running; wait on a background process
    to finish; get the exit status of finished processes; kill background
    processes. It can read the standard output and error of the processes,
    using non-blocking connections. 'processx' can poll a process for
    standard output or error, with a timeout. It can also poll several
    processes at once.
License: MIT + file LICENSE
URL: https://processx.r-lib.org, https://github.com/r-lib/processx
BugReports: https://github.com/r-lib/processx/issues
Depends: R (>= 3.4.0)
Imports: ps (>= 1.2.0), R6, utils
Suggests: callr (>= 3.7.3), cli (>= 3.3.0), codetools, covr, curl,
        debugme, parallel, rlang (>= 1.0.2), testthat (>= 3.0.0),
        webfakes, withr
Config/Needs/website: tidyverse/tidytemplate
Config/testthat/edition: 3
Encoding: UTF-8
RoxygenNote: 7.3.1.9000
NeedsCompilation: yes
Packaged: 2024-03-16 14:10:21 UTC; gaborcsardi
Author: Gábor Csárdi [aut, cre, cph] (<https://orcid.org/0000-0001-7098-9676>),
  Winston Chang [aut],
  Posit Software, PBC [cph, fnd],
  Ascent Digital Services [cph, fnd]
Maintainer: Gábor Csárdi <csardi.gabor@gmail.com>
Repository: CRAN
Date/Publication: 2024-03-16 14:50:02 UTC
Built: R 4.2.3; x86_64-w64-mingw32; 2024-04-24 00:58:19 UTC; windows
ExperimentalWindowsRuntime: ucrt
Archs: x64
```
