## Supplementary material for "Identification of QTL-by-Environment Interaction by Controlling Polygenic Background Effect": unix-sockets.c

```
#include "unix-sockets.h"

PROCESSX_STATIC int processx_socket_connect(const char *filename,
                                            processx_socket_t *pxsocket) {
#ifdef _WIN32
  HANDLE hnd;
  SECURITY_ATTRIBUTES sa;
  DWORD access = GENERIC_READ | GENERIC_WRITE;
  DWORD attr = FILE_ATTRIBUTE_NORMAL;

  sa.nLength = sizeof(sa);
  sa.lpSecurityDescriptor = NULL;
  sa.bInheritHandle = TRUE;

  hnd = CreateFileA(
    filename,
    access,
    0,
    &sa,
    OPEN_EXISTING,
    attr,
    NULL
  );

  if (hnd == INVALID_HANDLE_VALUE) {
    return -1;
  } else {
    *pxsocket = hnd;
    return 0;
  }

#else
  struct sockaddr_un addr;
  int fd = socket(AF_UNIX, SOCK_STREAM, 0);
  if (fd == -1) {
    return -1;
  }
  memset(&addr, 0, sizeof(struct sockaddr_un));
  addr.sun_family = AF_UNIX;
  strncpy(addr.sun_path, filename, sizeof(addr.sun_path) - 1);

  int ret = connect(
    fd,
    (struct sockaddr *) &addr,
    sizeof(struct sockaddr_un)
  );

  if (ret == -1) {
    return -1;
  }

  *pxsocket = fd;
  return 0;

#endif
}

PROCESSX_STATIC ssize_t processx_socket_read(processx_socket_t *pxsocket,
                                             void *buf,
                                             size_t nbyte) {
#ifdef _WIN32
  DWORD got;
  BOOL ok = ReadFile(
    /* hFile =                */ *pxsocket,
    /* lpBuffer =             */ buf,
    /* nNumberOfBytesToRead = */ nbyte,
    /* lpNumberOfBytesRead =  */ &got,
    /* lpOverlapped =         */ NULL
  );
  if (!ok) {
    return -1;
  } else {
    return got;
  }

#else
  return read(*pxsocket, buf, nbyte);
#endif
}

PROCESSX_STATIC ssize_t processx_socket_write(processx_socket_t *pxsocket,
                                              void *buf,
                                              size_t nbyte) {
#ifdef _WIN32
  DWORD did;
  BOOL ok = WriteFile(
    /* hFile = */ *pxsocket,
    /* lpBuffer = */ buf,
    /* nNumberOfBytesToWrite = */ nbyte,
    /* lpNumberOfBytesWritten = */ &did,
    /* lpOverlapped = */ NULL
  );
  if (!ok) {
    return -1;
  } else {
    return did;
  }

#else
  return write(*pxsocket, buf, nbyte);
#endif
}

PROCESSX_STATIC int processx_socket_close(processx_socket_t *pxsocket) {
#ifdef _WIN32
  BOOL ok = CloseHandle(*pxsocket);
  if (!ok) {
    return -1;
  } else {
    return 0;
  }
#else
  return close(*pxsocket);
#endif
}

PROCESSX_STATIC const char* processx_socket_error_message(void) {
#ifdef _WIN32
#define ERRORBUF_SIZE 4096
  static char errorbuf[ERRORBUF_SIZE];
  LPVOID lpMsgBuf;
  char *failmsg = "Formatting the system message failed :(";
  char *realsysmsg = failmsg;
  DWORD errorcode = GetLastError();

  DWORD ret = FormatMessage(
    FORMAT_MESSAGE_ALLOCATE_BUFFER |
    FORMAT_MESSAGE_FROM_SYSTEM |
    FORMAT_MESSAGE_IGNORE_INSERTS,
    NULL,
    errorcode,
    MAKELANGID(LANG_NEUTRAL, SUBLANG_DEFAULT),
    (LPTSTR) &lpMsgBuf,
    0,
    NULL
  );

  if (ret != 0) {
    memset(errorbuf, 0, sizeof(errorbuf));
    strncpy(errorbuf, lpMsgBuf, sizeof(errorbuf) - 1);
    realsysmsg = errorbuf;
    LocalFree(lpMsgBuf);
  }

  return realsysmsg;

#else
  return strerror(errno);
#endif
}
```
