## Supplementary material for "Identification of QTL-by-Environment Interaction by Controlling Polygenic Background Effect": unix-sockets.h

```
#ifndef R_PROCESSX_UNIX_SOCKETS_H
#define R_PROCESSX_UNIX_SOCKETS_H

#ifdef __cplusplus
extern "C" {
#endif

#ifdef _WIN32
#include <windows.h>
#include <io.h>
typedef HANDLE processx_socket_t;
#else
#include <sys/socket.h>
#include <sys/un.h>
#include <string.h>
#include <sys/types.h>
#include <sys/uio.h>
#include <unistd.h>
#include <errno.h>
typedef int processx_socket_t;
#endif

#ifndef PROCESSX_STATIC
#define PROCESSX_STATIC
#endif

PROCESSX_STATIC int processx_socket_connect(const char *filename,
                                            processx_socket_t *pxsocket);
PROCESSX_STATIC ssize_t processx_socket_read(processx_socket_t *pxsocket,
                                             void *buf,
                                             size_t nbyte);
PROCESSX_STATIC ssize_t processx_socket_write(processx_socket_t *pxsocket,
                                              void *buf,
                                              size_t nbyte);
PROCESSX_STATIC int processx_socket_close(processx_socket_t *pxsocket);
PROCESSX_STATIC const char* processx_socket_error_message(void);

#ifdef __cplusplus
}
#endif

#endif
```
