## Supplementary material for "Identification of QTL-by-Environment Interaction by Controlling Polygenic Background Effect": INDEX

```
base64_decode           Base64 Encoding and Decoding
conn_create_fd          Processx connections
conn_create_fifo        Processx FIFOs
conn_create_unix_socket
                        Unix domain sockets
curl_fds                Create a pollable object from a curl multi
                        handle's file descriptors
default_pty_options     Default options for pseudo terminals (ptys)
poll                    Poll for process I/O or termination
process                 External process
run                     Run external command, and wait until finishes
```
