## Supplementary material for "Identification of QTL-by-Environment Interaction by Controlling Polygenic Background Effect": MD5

```
de7d080267fecbb5892e173f90955c29 *CODE_OF_CONDUCT.md
679e485a8ee93f683f3926fb899e1f13 *COPYRIGHTS
a297989c94a104035c2649b45d132586 *DESCRIPTION
4af5fff6d5196a558e641fc6e5f85c4f *INDEX
cb922095b787f479d36f04ffa5ee8411 *LICENSE
c4695bc3f331755e04f8af24d12c90a1 *Meta/Rd.rds
9f7a4637f056aa0787fb29bc9c21a1ff *Meta/features.rds
d704fbd496c2bcfa08ec1c5adb140682 *Meta/hsearch.rds
0835856eaa2eeb96a7d8d485ca394369 *Meta/links.rds
760e7a592b35b293b77cbd4dfb60c9ee *Meta/nsInfo.rds
f9c018a36c568c45161bab8b885b4c78 *Meta/package.rds
91fc98153bb51806e34bb61488cd4e96 *NAMESPACE
6bcdc4e873d60688baac05b6e0893a35 *NEWS.md
d6c68f1fe41ced6e98a766a3757313da *R/processx
d97507c122cc74aae65e7d30b2e95327 *R/processx.rdb
0aec0bdd59bf667d4d55b134ea6ef498 *R/processx.rdx
36761df672e7080a136fdf4089430767 *bin/x64/interrupt.exe
79f68f260613f6a35b62821b342da168 *bin/x64/px.exe
0699061403a3b49b486bbe09bc177845 *bin/x64/sock.exe
77bce0af1f354bff057f4bd54879bbcf *bin/x64/supervisor.exe
9fe25be2f156dc1175186d0ad3f3b643 *help/AnIndex
b4a9585e3bb06906549ea03c68c3251a *help/aliases.rds
cb1e46f469cfbbbde29c8b5113e1d789 *help/figures/lifecycle-archived.svg
c0d2e5a54f1fa4ff02bf9533079dd1f7 *help/figures/lifecycle-defunct.svg
a1b8c987c676c16af790f563f96cbb1f *help/figures/lifecycle-deprecated.svg
c3978703d8f40f2679795335715e98f4 *help/figures/lifecycle-experimental.svg
952b59dc07b171b97d5d982924244f61 *help/figures/lifecycle-maturing.svg
27b879bf3677ea76e3991d56ab324081 *help/figures/lifecycle-questioning.svg
53b3f893324260b737b3c46ed2a0e643 *help/figures/lifecycle-stable.svg
1c1fe7a759b86dc6dbcbe7797ab8246c *help/figures/lifecycle-superseded.svg
c2bc91d4ed10cd75c168b34ed01ad2d3 *help/paths.rds
d7b4ce6ba47399c98f12f8f913c25af7 *help/processx.rdb
666f43534f3b4d208da641157654b3aa *help/processx.rdx
bcf34316f08fafa1194ba769d5e8ca8b *html/00Index.html
3845aef6126cf18c45937f292f23508c *html/R.css
47af9c285fd7b21f8c93e6b3e3b5cda5 *include/processx/unix-sockets.c
59e7410756334b9fe8aa1b07dc92405a *include/processx/unix-sockets.h
4c5984b8260f100276122114ee11d1ae *libs/x64/client.dll
8e14e81f4cbcfda111304ec0e30f7c90 *libs/x64/processx.dll
c0afd3805add9531d202fc1bc51e0c0a *libs/x64/symbols.rds
```
