## Supplementary material for "Identification of QTL-by-Environment Interaction by Controlling Polygenic Background Effect": NAMESPACE

```
# Generated by roxygen2: do not edit by hand

S3method(close,processx_connection)
S3method(close_named_pipe,unix_named_pipe)
S3method(close_named_pipe,windows_named_pipe)
S3method(conn_is_incomplete,processx_connection)
S3method(conn_read_chars,processx_connection)
S3method(conn_read_lines,processx_connection)
S3method(conn_write,processx_connection)
S3method(format,system_command_error)
S3method(is_pipe_open,unix_named_pipe)
S3method(is_pipe_open,windows_named_pipe)
S3method(print,system_command_error)
S3method(write_lines_named_pipe,unix_named_pipe)
S3method(write_lines_named_pipe,windows_named_pipe)
export(base64_decode)
export(base64_encode)
export(conn_accept_unix_socket)
export(conn_connect_fifo)
export(conn_connect_unix_socket)
export(conn_create_fd)
export(conn_create_fifo)
export(conn_create_file)
export(conn_create_pipepair)
export(conn_create_unix_socket)
export(conn_disable_inheritance)
export(conn_file_name)
export(conn_get_fileno)
export(conn_is_incomplete)
export(conn_read_chars)
export(conn_read_lines)
export(conn_set_stderr)
export(conn_set_stdout)
export(conn_unix_socket_state)
export(conn_write)
export(curl_fds)
export(default_pty_options)
export(is_valid_fd)
export(poll)
export(process)
export(processx_conn_close)
export(processx_conn_is_incomplete)
export(processx_conn_read_chars)
export(processx_conn_read_lines)
export(processx_conn_write)
export(run)
export(supervisor_kill)
useDynLib(processx, .registration = TRUE, .fixes = "c_")
```
