## Supplementary material for "Identification of QTL-by-Environment Interaction by Controlling Polygenic Background Effect": NEWS.md

```
# processx 3.8.4

* No changes.

# processx 3.8.3

* `*printf()` format strings are now safer (#379).

# processx 3.8.2

* The client library, used by callr, now ignores `SIGPIPE` when writing
  to a file descriptor, on unix. This avoid possible freezes when a
  `callr::r_session` subprocess is trying to report its result after the
  main process was terminated. In particular, this happened with parallel
  testthat: https://github.com/r-lib/testthat/issues/1819

# processx 3.8.1

* On Unixes, R processes created by callr now feature a `SIGTERM`
  cleanup handler that cleans up the temporary directory before
  shutting down. To enable it, set the `PROCESSX_R_SIGTERM_CLEANUP`
  envvar to a non-empty value.

# processx 3.8.0

* processx error stacks are better now. They have ANSI hyperlinks for
  function calls to their manual pages, and they also print operators
  better.

* processx now does not mark standard streams as close-on-exec on Unix,
  as this causes problems when calling `system()` from an R subprocess
  (https://github.com/r-lib/callr/issues/236).

# processx 3.7.0

* New functions for creating portable FIFOs and Unix socket connections.
  See `conn_create_fifo()`, `conn_create_unix_socket()` and
  `vignettes/internals.Rmd` for documentation. These functions are currently
  experimental.

# processx 3.6.1

* processx now closes file unneeded file descriptors when redirecting
  the standard output and error, in the client file.

* processx errors now do not have `rlang_error` and `rlang_trace` classes,
  because they are actually not compatible with rlang errors and traces.

# processx 3.6.0

* processx now gives better error messages, and better stack traces.

# processx 3.5.3

* `run()` now sets `stderr` to `NULL` in the result (instead of an empty
  string), if the standard error was redirected to the standard output.
  This also fixes an error when interrupting a `run()` with a redirected
  standard error.

* processx now does not fail if the current working directory contains
  a non-ASCII character on Windows, and `getwd()` returns a short path
  for it (#313).

# processx 3.5.2

* `run()` now does not truncate stdout and stderr when the output
  contains multibyte characters (#298, @infotroph).

* processx now compiles with custom compilers that enable OpenMP (#297).

* processx now avoids a race condition when the working directory is
  changed right after starting a process, potentially before the
  sub-process is initialized (#300).

* processx now works with non-ASCII path names on non-UTF-8 Unix platforms
  (#293).

# processx 3.5.1

* Fix a potential failure when polling curl file descriptors on Windows.

# processx 3.5.0

* You can now append environment variables to the ones set in the current
  process if you include `"current"` in the value of `env`, in `run()`
  and for `process$new()`: `env = c("current", NEW = "newvalue")` (#232).

* Sub-processes can now inherit the standard input, output and error from
  the main R process, by setting the corresponding argument to an empty
  string. E.g. `run("ls", stdout = "")` (#72).

* `run()` is now much faster with large standard output or standard
  error (#286).

* `run()` can now discard the standard output and error or redirect
  them to file(s), instead of collecting them.

* processx now optionally uses the cli package to color error messages
  and stack traces, instead of crayon.

# processx 3.4.5

* New options in `pty_options` to set the initial size of the pseudo
  terminal.

* Reading the standard output or error now does not crash occasionally
  when a `\n` character is at the beginning of the input buffer (#281).

# processx 3.4.4

* processx now works correctly for non-ASCII commands and arguments passed
  in the native encoding, on Windows (#261, #262, #263, #264).

* Providing multiple environment variables now works on windows (#267).

# processx 3.4.3

* The supervisor (activated with `supervise = TRUE`) does not crash
  on the Windows Subsystem on Linux (WSL) now (#222).

* Fix ABI compatibility for pre and post R 4.0.1 versions. Now CRAN
  builds (with R 4.0.2 and later 4.0.x) work well on R 4.0.0.

* Now processx can run commands on UNC paths specified with
  forward slashes: `//hostname/...` UNC paths with the usual
  back-slashes were always fine (#249).

* The `$as_ps_handle()` method works now better; previously it
  sometimes created an invalid `ps::ps_handle` object, if the system
  clock has changed (#258).

# processx 3.4.2

* `run()` now does a better job with displaying the spinner on terminals
  that buffer the output (#223).

* Error messages are now fully printed after an error. In non-interactive
  sessions, the stack trace is printed as well.

* Further improved error messages. Errors from C code now include the
  name of the C function, and errors that belong to a process include the
  system command (#197).

* processx does not crash now if the process receives a SIGPIPE signal when
  trying to write to a pipe, of which the other end has already exited.

* processx now to works better with fork clusters from the parallel
  package. See 'Mixing processx and the parallel base R package' in the
  README file (#236).

* processx now does no block SIGCHLD by default in the subprocess,
  blocking potentially causes zombie sub-subprocesses (#240).

* The `process$wait()` method now does not leak file descriptors on
  Unix when interrupted (#141).

# processx 3.4.1

* Now `run()` does not create an `ok` variable in the global environment.

# processx 3.4.0

* Processx has now better error messages, in particular, all errors from C
  code contain the file name and line number, and the system error code
  and message (where applicable).

* Processx now sets the `.Last.error` variable for every un-caught processx
  error to the error condition, and also sets `.Last.error.trace` to its
  stack trace.

* `run()` now prints the last 10 lines of the standard error stream on
  error, if `echo = FALSE`, and it also prints the exit status of the
  process.

* `run()` now includes the standard error in the condition signalled on
  interrupt.

* `process` now supports creating pseudo terminals on Unix systems.

* `conn_create_pipepair()` gets new argument to set the pipes as blocking
  or non-blocking.

* `process` does not set the inherited extra connections as blocking,
  and it also does not close them after starting the subprocess.
  This is now the responsibility of the user. Note that this is a
  breaking change.

* `run()` now passes extra `...` arguments to `process$new()`.

* `run()` now does not error if the process is killed in a callback.

# processx 3.3.1

* Fix a crash on Windows, when a connection that has a pending read
  internally is finalized.

# processx 3.3.0

* `process` can now redirect the standard error to the standard output, via
  specifying `stderr = "2>&1"`. This works both with files and pipes.

* `run()` can now redirect the standard error to the standard output, via
  the new `stderr_to_stdout` argument.

* The `$kill()` and `$kill_tree()` methods get a `close_connection = TRUE`
  argument that closes all pipe connections of the process.

* `run()` now always kills the process (and its process tree if
  `cleanup_tree` is `TRUE`) before exiting. This also closes all
  pipe connections (#149).

# processx 3.2.1

* processx does not depend on assertthat now, and the crayon package
  is now an optional dependency.

# processx 3.2.0

* New `process$kill_tree()` method, and new `cleanup_tree` arguments in
  `run()` and `process$new()`, to clean up the process tree rooted at a
  processx process. (#139, #143).

* New `process$interupt()` method to send an interrupt to a process,
  SIGINT on Unix, CTRL+C on Windows (#127).

* New `stdin` argument in `process$new()` to support writing to the
  standard input of a process (#27, #114).

* New `connections` argument in `process$new()` to support passing extra
  connections to the child process, in addition to the standard streams.

* New `poll_connection` argument to `process$new()`, an extra connection
  that can be used to poll the process, even if `stdout` and `stderr` are
  not pipes (#125).

* `poll()` now works with connections objects, and they can be mixed with
  process objects (#121).

* New `env` argument in `run()` and `process$new()`, to set the
  environment of the child process, optionally (#117, #118).

* Removed the `$restart()` method, because it was less useful than
  expected, and hard to maintain (#116).

* New `conn_set_stdout()` and `conn_set_stderr()` to set the standard
  output or error of the calling process.

* New `conn_disable_inheritance()` to disable stdio inheritance. It is
  suggested that child processes call this immediately after starting, so
  the file handles are not inherited further.

* Fixed a signal handler bug on Unix that marked the process as finished,
  even if it has not (d221aa1f).

* Fixed a bug that occasionally caused crashes in `wait()`, on Unix (#138).

* When `run()` is interrupted, no error message is printed, just like
  for interruption of R code in general. The thrown condition now also
  has the `interrupt` class (#148).

# processx 3.1.0

* Fix interference with the parallel package, and other packages that
  redefine the `SIGCHLD` signal handler on Unix. If the processx signal
  handler is overwritten, we might miss the exit status of some processes
  (they are set to `NA`).

* `run()` and `process$new()` allow specifying the working directory
  of the process (#63).

* Make the debugme package an optional dependency (#74).

* processx is now compatible with R 3.1.x.

* Allow polling more than 64 connections on Windows, by using IOCP
  instead of `WaitForMultipleObjects()` (#81, #106).

* Fix a race condition on Windows, when creating named pipes for stdout
  or stderr. The client sometimes didn't wait for the server, and processx
  failed with ERROR_PIPE_BUSY (231, All pipe instances are busy).

# processx 3.0.3

* Fix a crash on windows when trying to run a non-existing command (#90)

* Fix a race condition in `process$restart()`

* `run()` and `process$new()` do not support the `commandline` argument
  any more, because process cleanup is error prone with an intermediate
  shell. (#88)

* `processx` process objects no longer use R connection objects,
  because the R connection API was retroactive made private by R-core
  `processx` uses its own connection class now to manage standard output
  and error of the process.

* The encoding of the standard output and error can be specified now,
  and `processx` re-encodes `stdout` and `stderr` in UTF-8.

* Cloning of process objects is disables now, as it is likely that it
  causes problems (@wch).

* `supervise` option to kill child process if R crashes (@wch).

* Add `get_output_file` and `get_error_file`, `has_output_connection()`
  and `has_error_connection()` methods (@wch).

* `stdout` and `stderr` default to `NULL` now, i.e. they are
  discarded (@wch).

* Fix undefined behavior when stdout/stderr was read out after the
  process was already finalized, on Unix.

* `run()`: Better message on interruption, kill process when interrupted.

* Unix: better kill count on unloading the package.

* Unix: make wait() work when SIGCHLD is not delivered for some reason.

* Unix: close inherited file descriptors more conservatively.

* Fix a race condition and several memory leaks on Windows.

* Fixes when running under job control that does not allow breaking away
  from the job, on Windows.

# processx 2.0.0.1

This is an unofficial release, created by CRAN, to fix compilation on
Solaris.

# processx 2.0.0

First public release.
```
