## Supplementary material for "Identification of QTL-by-Environment Interaction by Controlling Polygenic Background Effect": DESCRIPTION

```
Package: profvis
Title: Interactive Visualizations for Profiling R Code
Version: 0.3.8
Authors@R: c(
    person("Winston", "Chang", email = "winston@rstudio.com", role = c("aut", "cre")),
    person("Javier", "Luraschi", email = "javier@rstudio.com", role = "aut"),
    person("Timothy", "Mastny", role = "aut"),
    person(family = "RStudio", role = "cph"),
    person(family = "jQuery Foundation", role = "cph", comment = "jQuery library"),
    person(family = "jQuery contributors", role = c("ctb", "cph"), comment = "jQuery library; authors listed in inst/www/shared/jquery-AUTHORS.txt"),
    person("Mike", "Bostock", role = c("ctb", "cph"), comment = "D3 library"),
    person(family = "D3 contributors", role = "ctb", comment = "D3 library"),
    person("Ivan", "Sagalaev", role = c("ctb", "cph"), comment = "highlight.js library")
    )
Description: Interactive visualizations for profiling R code.
Depends: R (>= 3.0)
Imports: htmlwidgets (>= 0.3.2), purrr, rlang (>= 0.4.9), stringr,
        vctrs
License: GPL-3 | file LICENSE
Suggests: knitr, ggplot2, rmarkdown, testthat (>= 3.0.0), devtools,
        shiny, htmltools
RoxygenNote: 7.2.3
URL: https://rstudio.github.io/profvis/
Encoding: UTF-8
Config/testthat/edition: 3
NeedsCompilation: yes
Packaged: 2023-05-01 20:58:47 UTC; winston
Author: Winston Chang [aut, cre],
  Javier Luraschi [aut],
  Timothy Mastny [aut],
  RStudio [cph],
  jQuery Foundation [cph] (jQuery library),
  jQuery contributors [ctb, cph] (jQuery library; authors listed in
    inst/www/shared/jquery-AUTHORS.txt),
  Mike Bostock [ctb, cph] (D3 library),
  D3 contributors [ctb] (D3 library),
  Ivan Sagalaev [ctb, cph] (highlight.js library)
Maintainer: Winston Chang <winston@rstudio.com>
Repository: CRAN
Date/Publication: 2023-05-02 18:00:02 UTC
Built: R 4.2.3; x86_64-w64-mingw32; 2024-04-24 02:15:49 UTC; windows
ExperimentalWindowsRuntime: ucrt
Archs: x64
```
