## Supplementary material for "Identification of QTL-by-Environment Interaction by Controlling Polygenic Background Effect": d3.min.js

```
!function(){function n(n){return n&&(n.ownerDocument||n.document||n).documentElement}function t(n){return n&&(n.ownerDocument&&n.ownerDocument.defaultView||n.document&&n||n.defaultView)}function e(n,t){return t>n?-1:n>t?1:n>=t?0:0/0}function r(n){return null===n?0/0:+n}function u(n){return!isNaN(n)}function i(n){return{left:function(t,e,r,u){for(arguments.length<3&&(r=0),arguments.length<4&&(u=t.length);u>r;){var i=r+u>>>1;n(t[i],e)<0?r=i+1:u=i}return r},right:function(t,e,r,u){for(arguments.length<3&&(r=0),arguments.length<4&&(u=t.length);u>r;){var i=r+u>>>1;n(t[i],e)>0?u=i:r=i+1}return r}}}function o(n){return n.length}function a(n){for(var t=1;n*t%1;)t*=10;return t}function c(n,t){for(var e in t)Object.defineProperty(n.prototype,e,{value:t[e],enumerable:!1})}function l(){this._=Object.create(null)}function s(n){return(n+="")===pa||n[0]===va?va+n:n}function f(n){return(n+="")[0]===va?n.slice(1):n}function h(n){return s(n)in this._}function g(n){return(n=s(n))in this._&&delete this._[n]}function p(){var n=[];for(var t in this._)n.push(f(t));return n}function v(){var n=0;for(var t in this._)++n;return n}function d(){for(var n in this._)return!1;return!0}function m(){this._=Object.create(null)}function y(n){return n}function M(n,t,e){return function(){var r=e.apply(t,arguments);return r===t?n:r}}function x(n,t){if(t in n)return t;t=t.charAt(0).toUpperCase()+t.slice(1);for(var e=0,r=da.length;r>e;++e){var u=da[e]+t;if(u in n)return u}}function b(){}function _(){}function w(n){function t(){for(var t,r=e,u=-1,i=r.length;++u<i;)(t=r[u].on)&&t.apply(this,arguments);return n}var e=[],r=new l;return t.on=function(t,u){var i,o=r.get(t);return arguments.length<2?o&&o.on:(o&&(o.on=null,e=e.slice(0,i=e.indexOf(o)).concat(e.slice(i+1)),r.remove(t)),u&&e.push(r.set(t,{on:u})),n)},t}function S(){ta.event.preventDefault()}function k(){for(var n,t=ta.event;n=t.sourceEvent;)t=n;return t}function E(n){for(var t=new _,e=0,r=arguments.length;++e<r;)t[arguments[e]]=w(t);return t.of=function(e,r){return function(u){try{var i=u.sourceEvent=ta.event;u.target=n,ta.event=u,t[u.type].apply(e,r)}finally{ta.event=i}}},t}function A(n){return ya(n,_a),n}function N(n){return"function"==typeof n?n:function(){return Ma(n,this)}}function C(n){return"function"==typeof n?n:function(){return xa(n,this)}}function z(n,t){function e(){this.removeAttribute(n)}function r(){this.removeAttributeNS(n.space,n.local)}function u(){this.setAttribute(n,t)}function i(){this.setAttributeNS(n.space,n.local,t)}function o(){var e=t.apply(this,arguments);null==e?this.removeAttribute(n):this.setAttribute(n,e)}function a(){var e=t.apply(this,arguments);null==e?this.removeAttributeNS(n.space,n.local):this.setAttributeNS(n.space,n.local,e)}return n=ta.ns.qualify(n),null==t?n.local?r:e:"function"==typeof t?n.local?a:o:n.local?i:u}function q(n){return n.trim().replace(/\s+/g," ")}function L(n){return new RegExp("(?:^|\\s+)"+ta.requote(n)+"(?:\\s+|$)","g")}function T(n){return(n+"").trim().split(/^|\s+/)}function R(n,t){function e(){for(var e=-1;++e<u;)n[e](this,t)}function r(){for(var e=-1,r=t.apply(this,arguments);++e<u;)n[e](this,r)}n=T(n).map(D);var u=n.length;return"function"==typeof t?r:e}function D(n){var t=L(n);return function(e,r){if(u=e.classList)return r?u.add(n):u.remove(n);var u=e.getAttribute("class")||"";r?(t.lastIndex=0,t.test(u)||e.setAttribute("class",q(u+" "+n))):e.setAttribute("class",q(u.replace(t," ")))}}function P(n,t,e){function r(){this.style.removeProperty(n)}function u(){this.style.setProperty(n,t,e)}function i(){var r=t.apply(this,arguments);null==r?this.style.removeProperty(n):this.style.setProperty(n,r,e)}return null==t?r:"function"==typeof t?i:u}function U(n,t){function e(){delete this[n]}function r(){this[n]=t}function u(){var e=t.apply(this,arguments);null==e?delete this[n]:this[n]=e}return null==t?e:"function"==typeof t?u:r}function j(n){function t(){var t=this.ownerDocument,e=this.namespaceURI;return e?t.createElementNS(e,n):t.createElement(n)}function e(){return this.ownerDocument.createElementNS(n.space,n.local)}return"function"==typeof n?n:(n=ta.ns.qualify(n)).local?e:t}function F(){var n=this.parentNode;n&&n.removeChild(this)}function H(n){return{__data__:n}}function O(n){return function(){return ba(this,n)}}function I(n){return arguments.length||(n=e),function(t,e){return t&&e?n(t.__data__,e.__data__):!t-!e}}function Y(n,t){for(var e=0,r=n.length;r>e;e++)for(var u,i=n[e],o=0,a=i.length;a>o;o++)(u=i[o])&&t(u,o,e);return n}function Z(n){return ya(n,Sa),n}function V(n){var t,e;return function(r,u,i){var o,a=n[i].update,c=a.length;for(i!=e&&(e=i,t=0),u>=t&&(t=u+1);!(o=a[t])&&++t<c;);return o}}function X(n,t,e){function r(){var t=this[o];t&&(this.removeEventListener(n,t,t.$),delete this[o])}function u(){var u=c(t,ra(arguments));r.call(this),this.addEventListener(n,this[o]=u,u.$=e),u._=t}function i(){var t,e=new RegExp("^__on([^.]+)"+ta.requote(n)+"$");for(var r in this)if(t=r.match(e)){var u=this[r];this.removeEventListener(t[1],u,u.$),delete this[r]}}var o="__on"+n,a=n.indexOf("."),c=$;a>0&&(n=n.slice(0,a));var l=ka.get(n);return l&&(n=l,c=B),a?t?u:r:t?b:i}function $(n,t){return function(e){var r=ta.event;ta.event=e,t[0]=this.__data__;try{n.apply(this,t)}finally{ta.event=r}}}function B(n,t){var e=$(n,t);return function(n){var t=this,r=n.relatedTarget;r&&(r===t||8&r.compareDocumentPosition(t))||e.call(t,n)}}function W(e){var r=".dragsuppress-"+ ++Aa,u="click"+r,i=ta.select(t(e)).on("touchmove"+r,S).on("dragstart"+r,S).on("selectstart"+r,S);if(null==Ea&&(Ea="onselectstart"in e?!1:x(e.style,"userSelect")),Ea){var o=n(e).style,a=o[Ea];o[Ea]="none"}return function(n){if(i.on(r,null),Ea&&(o[Ea]=a),n){var t=function(){i.on(u,null)};i.on(u,function(){S(),t()},!0),setTimeout(t,0)}}}function J(n,e){e.changedTouches&&(e=e.changedTouches[0]);var r=n.ownerSVGElement||n;if(r.createSVGPoint){var u=r.createSVGPoint();if(0>Na){var i=t(n);if(i.scrollX||i.scrollY){r=ta.select("body").append("svg").style({position:"absolute",top:0,left:0,margin:0,padding:0,border:"none"},"important");var o=r[0][0].getScreenCTM();Na=!(o.f||o.e),r.remove()}}return Na?(u.x=e.pageX,u.y=e.pageY):(u.x=e.clientX,u.y=e.clientY),u=u.matrixTransform(n.getScreenCTM().inverse()),[u.x,u.y]}var a=n.getBoundingClientRect();return[e.clientX-a.left-n.clientLeft,e.clientY-a.top-n.clientTop]}function G(){return ta.event.changedTouches[0].identifier}function K(n){return n>0?1:0>n?-1:0}function Q(n,t,e){return(t[0]-n[0])*(e[1]-n[1])-(t[1]-n[1])*(e[0]-n[0])}function nt(n){return n>1?0:-1>n?qa:Math.acos(n)}function tt(n){return n>1?Ra:-1>n?-Ra:Math.asin(n)}function et(n){return((n=Math.exp(n))-1/n)/2}function rt(n){return((n=Math.exp(n))+1/n)/2}function ut(n){return((n=Math.exp(2*n))-1)/(n+1)}function it(n){return(n=Math.sin(n/2))*n}function ot(){}function at(n,t,e){return this instanceof at?(this.h=+n,this.s=+t,void(this.l=+e)):arguments.length<2?n instanceof at?new at(n.h,n.s,n.l):bt(""+n,_t,at):new at(n,t,e)}function ct(n,t,e){function r(n){return n>360?n-=360:0>n&&(n+=360),60>n?i+(o-i)*n/60:180>n?o:240>n?i+(o-i)*(240-n)/60:i}function u(n){return Math.round(255*r(n))}var i,o;return n=isNaN(n)?0:(n%=360)<0?n+360:n,t=isNaN(t)?0:0>t?0:t>1?1:t,e=0>e?0:e>1?1:e,o=.5>=e?e*(1+t):e+t-e*t,i=2*e-o,new mt(u(n+120),u(n),u(n-120))}function lt(n,t,e){return this instanceof lt?(this.h=+n,this.c=+t,void(this.l=+e)):arguments.length<2?n instanceof lt?new lt(n.h,n.c,n.l):n instanceof ft?gt(n.l,n.a,n.b):gt((n=wt((n=ta.rgb(n)).r,n.g,n.b)).l,n.a,n.b):new lt(n,t,e)}function st(n,t,e){return isNaN(n)&&(n=0),isNaN(t)&&(t=0),new ft(e,Math.cos(n*=Da)*t,Math.sin(n)*t)}function ft(n,t,e){return this instanceof ft?(this.l=+n,this.a=+t,void(this.b=+e)):arguments.length<2?n instanceof ft?new ft(n.l,n.a,n.b):n instanceof lt?st(n.h,n.c,n.l):wt((n=mt(n)).r,n.g,n.b):new ft(n,t,e)}function ht(n,t,e){var r=(n+16)/116,u=r+t/500,i=r-e/200;return u=pt(u)*Xa,r=pt(r)*$a,i=pt(i)*Ba,new mt(dt(3.2404542*u-1.5371385*r-.4985314*i),dt(-.969266*u+1.8760108*r+.041556*i),dt(.0556434*u-.2040259*r+1.0572252*i))}function gt(n,t,e){return n>0?new lt(Math.atan2(e,t)*Pa,Math.sqrt(t*t+e*e),n):new lt(0/0,0/0,n)}function pt(n){return n>.206893034?n*n*n:(n-4/29)/7.787037}function vt(n){return n>.008856?Math.pow(n,1/3):7.787037*n+4/29}function dt(n){return Math.round(255*(.00304>=n?12.92*n:1.055*Math.pow(n,1/2.4)-.055))}function mt(n,t,e){return this instanceof mt?(this.r=~~n,this.g=~~t,void(this.b=~~e)):arguments.length<2?n instanceof mt?new mt(n.r,n.g,n.b):bt(""+n,mt,ct):new mt(n,t,e)}function yt(n){return new mt(n>>16,n>>8&255,255&n)}function Mt(n){return yt(n)+""}function xt(n){return 16>n?"0"+Math.max(0,n).toString(16):Math.min(255,n).toString(16)}function bt(n,t,e){var r,u,i,o=0,a=0,c=0;if(r=/([a-z]+)\((.*)\)/.exec(n=n.toLowerCase()))switch(u=r[2].split(","),r[1]){case"hsl":return e(parseFloat(u[0]),parseFloat(u[1])/100,parseFloat(u[2])/100);case"rgb":return t(kt(u[0]),kt(u[1]),kt(u[2]))}return(i=Ga.get(n))?t(i.r,i.g,i.b):(null==n||"#"!==n.charAt(0)||isNaN(i=parseInt(n.slice(1),16))||(4===n.length?(o=(3840&i)>>4,o=o>>4|o,a=240&i,a=a>>4|a,c=15&i,c=c<<4|c):7===n.length&&(o=(16711680&i)>>16,a=(65280&i)>>8,c=255&i)),t(o,a,c))}function _t(n,t,e){var r,u,i=Math.min(n/=255,t/=255,e/=255),o=Math.max(n,t,e),a=o-i,c=(o+i)/2;return a?(u=.5>c?a/(o+i):a/(2-o-i),r=n==o?(t-e)/a+(e>t?6:0):t==o?(e-n)/a+2:(n-t)/a+4,r*=60):(r=0/0,u=c>0&&1>c?0:r),new at(r,u,c)}function wt(n,t,e){n=St(n),t=St(t),e=St(e);var r=vt((.4124564*n+.3575761*t+.1804375*e)/Xa),u=vt((.2126729*n+.7151522*t+.072175*e)/$a),i=vt((.0193339*n+.119192*t+.9503041*e)/Ba);return ft(116*u-16,500*(r-u),200*(u-i))}function St(n){return(n/=255)<=.04045?n/12.92:Math.pow((n+.055)/1.055,2.4)}function kt(n){var t=parseFloat(n);return"%"===n.charAt(n.length-1)?Math.round(2.55*t):t}function Et(n){return"function"==typeof n?n:function(){return n}}function At(n){return function(t,e,r){return 2===arguments.length&&"function"==typeof e&&(r=e,e=null),Nt(t,e,n,r)}}function Nt(n,t,e,r){function u(){var n,t=c.status;if(!t&&zt(c)||t>=200&&300>t||304===t){try{n=e.call(i,c)}catch(r){return void o.error.call(i,r)}o.load.call(i,n)}else o.error.call(i,c)}var i={},o=ta.dispatch("beforesend","progress","load","error"),a={},c=new XMLHttpRequest,l=null;return!this.XDomainRequest||"withCredentials"in c||!/^(http(s)?:)?\/\//.test(n)||(c=new XDomainRequest),"onload"in c?c.onload=c.onerror=u:c.onreadystatechange=function(){c.readyState>3&&u()},c.onprogress=function(n){var t=ta.event;ta.event=n;try{o.progress.call(i,c)}finally{ta.event=t}},i.header=function(n,t){return n=(n+"").toLowerCase(),arguments.length<2?a[n]:(null==t?delete a[n]:a[n]=t+"",i)},i.mimeType=function(n){return arguments.length?(t=null==n?null:n+"",i):t},i.responseType=function(n){return arguments.length?(l=n,i):l},i.response=function(n){return e=n,i},["get","post"].forEach(function(n){i[n]=function(){return i.send.apply(i,[n].concat(ra(arguments)))}}),i.send=function(e,r,u){if(2===arguments.length&&"function"==typeof r&&(u=r,r=null),c.open(e,n,!0),null==t||"accept"in a||(a.accept=t+",*/*"),c.setRequestHeader)for(var s in a)c.setRequestHeader(s,a[s]);return null!=t&&c.overrideMimeType&&c.overrideMimeType(t),null!=l&&(c.responseType=l),null!=u&&i.on("error",u).on("load",function(n){u(null,n)}),o.beforesend.call(i,c),c.send(null==r?null:r),i},i.abort=function(){return c.abort(),i},ta.rebind(i,o,"on"),null==r?i:i.get(Ct(r))}function Ct(n){return 1===n.length?function(t,e){n(null==t?e:null)}:n}function zt(n){var t=n.responseType;return t&&"text"!==t?n.response:n.responseText}function qt(){var n=Lt(),t=Tt()-n;t>24?(isFinite(t)&&(clearTimeout(tc),tc=setTimeout(qt,t)),nc=0):(nc=1,rc(qt))}function Lt(){var n=Date.now();for(ec=Ka;ec;)n>=ec.t&&(ec.f=ec.c(n-ec.t)),ec=ec.n;return n}function Tt(){for(var n,t=Ka,e=1/0;t;)t.f?t=n?n.n=t.n:Ka=t.n:(t.t<e&&(e=t.t),t=(n=t).n);return Qa=n,e}function Rt(n,t){return t-(n?Math.ceil(Math.log(n)/Math.LN10):1)}function Dt(n,t){var e=Math.pow(10,3*ga(8-t));return{scale:t>8?function(n){return n/e}:function(n){return n*e},symbol:n}}function Pt(n){var t=n.decimal,e=n.thousands,r=n.grouping,u=n.currency,i=r&&e?function(n,t){for(var u=n.length,i=[],o=0,a=r[0],c=0;u>0&&a>0&&(c+a+1>t&&(a=Math.max(1,t-c)),i.push(n.substring(u-=a,u+a)),!((c+=a+1)>t));)a=r[o=(o+1)%r.length];return i.reverse().join(e)}:y;return function(n){var e=ic.exec(n),r=e[1]||" ",o=e[2]||">",a=e[3]||"-",c=e[4]||"",l=e[5],s=+e[6],f=e[7],h=e[8],g=e[9],p=1,v="",d="",m=!1,y=!0;switch(h&&(h=+h.substring(1)),(l||"0"===r&&"="===o)&&(l=r="0",o="="),g){case"n":f=!0,g="g";break;case"%":p=100,d="%",g="f";break;case"p":p=100,d="%",g="r";break;case"b":case"o":case"x":case"X":"#"===c&&(v="0"+g.toLowerCase());case"c":y=!1;case"d":m=!0,h=0;break;case"s":p=-1,g="r"}"$"===c&&(v=u[0],d=u[1]),"r"!=g||h||(g="g"),null!=h&&("g"==g?h=Math.max(1,Math.min(21,h)):("e"==g||"f"==g)&&(h=Math.max(0,Math.min(20,h)))),g=oc.get(g)||Ut;var M=l&&f;return function(n){var e=d;if(m&&n%1)return"";var u=0>n||0===n&&0>1/n?(n=-n,"-"):"-"===a?"":a;if(0>p){var c=ta.formatPrefix(n,h);n=c.scale(n),e=c.symbol+d}else n*=p;n=g(n,h);var x,b,_=n.lastIndexOf(".");if(0>_){var w=y?n.lastIndexOf("e"):-1;0>w?(x=n,b=""):(x=n.substring(0,w),b=n.substring(w))}else x=n.substring(0,_),b=t+n.substring(_+1);!l&&f&&(x=i(x,1/0));var S=v.length+x.length+b.length+(M?0:u.length),k=s>S?new Array(S=s-S+1).join(r):"";return M&&(x=i(k+x,k.length?s-b.length:1/0)),u+=v,n=x+b,("<"===o?u+n+k:">"===o?k+u+n:"^"===o?k.substring(0,S>>=1)+u+n+k.substring(S):u+(M?n:k+n))+e}}}function Ut(n){return n+""}function jt(){this._=new Date(arguments.length>1?Date.UTC.apply(this,arguments):arguments[0])}function Ft(n,t,e){function r(t){var e=n(t),r=i(e,1);return r-t>t-e?e:r}function u(e){return t(e=n(new cc(e-1)),1),e}function i(n,e){return t(n=new cc(+n),e),n}function o(n,r,i){var o=u(n),a=[];if(i>1)for(;r>o;)e(o)%i||a.push(new Date(+o)),t(o,1);else for(;r>o;)a.push(new Date(+o)),t(o,1);return a}function a(n,t,e){try{cc=jt;var r=new jt;return r._=n,o(r,t,e)}finally{cc=Date}}n.floor=n,n.round=r,n.ceil=u,n.offset=i,n.range=o;var c=n.utc=Ht(n);return c.floor=c,c.round=Ht(r),c.ceil=Ht(u),c.offset=Ht(i),c.range=a,n}function Ht(n){return function(t,e){try{cc=jt;var r=new jt;return r._=t,n(r,e)._}finally{cc=Date}}}function Ot(n){function t(n){function t(t){for(var e,u,i,o=[],a=-1,c=0;++a<r;)37===n.charCodeAt(a)&&(o.push(n.slice(c,a)),null!=(u=sc[e=n.charAt(++a)])&&(e=n.charAt(++a)),(i=N[e])&&(e=i(t,null==u?"e"===e?" ":"0":u)),o.push(e),c=a+1);return o.push(n.slice(c,a)),o.join("")}var r=n.length;return t.parse=function(t){var r={y:1900,m:0,d:1,H:0,M:0,S:0,L:0,Z:null},u=e(r,n,t,0);if(u!=t.length)return null;"p"in r&&(r.H=r.H%12+12*r.p);var i=null!=r.Z&&cc!==jt,o=new(i?jt:cc);return"j"in r?o.setFullYear(r.y,0,r.j):"w"in r&&("W"in r||"U"in r)?(o.setFullYear(r.y,0,1),o.setFullYear(r.y,0,"W"in r?(r.w+6)%7+7*r.W-(o.getDay()+5)%7:r.w+7*r.U-(o.getDay()+6)%7)):o.setFullYear(r.y,r.m,r.d),o.setHours(r.H+(r.Z/100|0),r.M+r.Z%100,r.S,r.L),i?o._:o},t.toString=function(){return n},t}function e(n,t,e,r){for(var u,i,o,a=0,c=t.length,l=e.length;c>a;){if(r>=l)return-1;if(u=t.charCodeAt(a++),37===u){if(o=t.charAt(a++),i=C[o in sc?t.charAt(a++):o],!i||(r=i(n,e,r))<0)return-1}else if(u!=e.charCodeAt(r++))return-1}return r}function r(n,t,e){_.lastIndex=0;var r=_.exec(t.slice(e));return r?(n.w=w.get(r[0].toLowerCase()),e+r[0].length):-1}function u(n,t,e){x.lastIndex=0;var r=x.exec(t.slice(e));return r?(n.w=b.get(r[0].toLowerCase()),e+r[0].length):-1}function i(n,t,e){E.lastIndex=0;var r=E.exec(t.slice(e));return r?(n.m=A.get(r[0].toLowerCase()),e+r[0].length):-1}function o(n,t,e){S.lastIndex=0;var r=S.exec(t.slice(e));return r?(n.m=k.get(r[0].toLowerCase()),e+r[0].length):-1}function a(n,t,r){return e(n,N.c.toString(),t,r)}function c(n,t,r){return e(n,N.x.toString(),t,r)}function l(n,t,r){return e(n,N.X.toString(),t,r)}function s(n,t,e){var r=M.get(t.slice(e,e+=2).toLowerCase());return null==r?-1:(n.p=r,e)}var f=n.dateTime,h=n.date,g=n.time,p=n.periods,v=n.days,d=n.shortDays,m=n.months,y=n.shortMonths;t.utc=function(n){function e(n){try{cc=jt;var t=new cc;return t._=n,r(t)}finally{cc=Date}}var r=t(n);return e.parse=function(n){try{cc=jt;var t=r.parse(n);return t&&t._}finally{cc=Date}},e.toString=r.toString,e},t.multi=t.utc.multi=ae;var M=ta.map(),x=Yt(v),b=Zt(v),_=Yt(d),w=Zt(d),S=Yt(m),k=Zt(m),E=Yt(y),A=Zt(y);p.forEach(function(n,t){M.set(n.toLowerCase(),t)});var N={a:function(n){return d[n.getDay()]},A:function(n){return v[n.getDay()]},b:function(n){return y[n.getMonth()]},B:function(n){return m[n.getMonth()]},c:t(f),d:function(n,t){return It(n.getDate(),t,2)},e:function(n,t){return It(n.getDate(),t,2)},H:function(n,t){return It(n.getHours(),t,2)},I:function(n,t){return It(n.getHours()%12||12,t,2)},j:function(n,t){return It(1+ac.dayOfYear(n),t,3)},L:function(n,t){return It(n.getMilliseconds(),t,3)},m:function(n,t){return It(n.getMonth()+1,t,2)},M:function(n,t){return It(n.getMinutes(),t,2)},p:function(n){return p[+(n.getHours()>=12)]},S:function(n,t){return It(n.getSeconds(),t,2)},U:function(n,t){return It(ac.sundayOfYear(n),t,2)},w:function(n){return n.getDay()},W:function(n,t){return It(ac.mondayOfYear(n),t,2)},x:t(h),X:t(g),y:function(n,t){return It(n.getFullYear()%100,t,2)},Y:function(n,t){return It(n.getFullYear()%1e4,t,4)},Z:ie,"%":function(){return"%"}},C={a:r,A:u,b:i,B:o,c:a,d:Qt,e:Qt,H:te,I:te,j:ne,L:ue,m:Kt,M:ee,p:s,S:re,U:Xt,w:Vt,W:$t,x:c,X:l,y:Wt,Y:Bt,Z:Jt,"%":oe};return t}function It(n,t,e){var r=0>n?"-":"",u=(r?-n:n)+"",i=u.length;return r+(e>i?new Array(e-i+1).join(t)+u:u)}function Yt(n){return new RegExp("^(?:"+n.map(ta.requote).join("|")+")","i")}function Zt(n){for(var t=new l,e=-1,r=n.length;++e<r;)t.set(n[e].toLowerCase(),e);return t}function Vt(n,t,e){fc.lastIndex=0;var r=fc.exec(t.slice(e,e+1));return r?(n.w=+r[0],e+r[0].length):-1}function Xt(n,t,e){fc.lastIndex=0;var r=fc.exec(t.slice(e));return r?(n.U=+r[0],e+r[0].length):-1}function $t(n,t,e){fc.lastIndex=0;var r=fc.exec(t.slice(e));return r?(n.W=+r[0],e+r[0].length):-1}function Bt(n,t,e){fc.lastIndex=0;var r=fc.exec(t.slice(e,e+4));return r?(n.y=+r[0],e+r[0].length):-1}function Wt(n,t,e){fc.lastIndex=0;var r=fc.exec(t.slice(e,e+2));return r?(n.y=Gt(+r[0]),e+r[0].length):-1}function Jt(n,t,e){return/^[+-]\d{4}$/.test(t=t.slice(e,e+5))?(n.Z=-t,e+5):-1}function Gt(n){return n+(n>68?1900:2e3)}function Kt(n,t,e){fc.lastIndex=0;var r=fc.exec(t.slice(e,e+2));return r?(n.m=r[0]-1,e+r[0].length):-1}function Qt(n,t,e){fc.lastIndex=0;var r=fc.exec(t.slice(e,e+2));return r?(n.d=+r[0],e+r[0].length):-1}function ne(n,t,e){fc.lastIndex=0;var r=fc.exec(t.slice(e,e+3));return r?(n.j=+r[0],e+r[0].length):-1}function te(n,t,e){fc.lastIndex=0;var r=fc.exec(t.slice(e,e+2));return r?(n.H=+r[0],e+r[0].length):-1}function ee(n,t,e){fc.lastIndex=0;var r=fc.exec(t.slice(e,e+2));return r?(n.M=+r[0],e+r[0].length):-1}function re(n,t,e){fc.lastIndex=0;var r=fc.exec(t.slice(e,e+2));return r?(n.S=+r[0],e+r[0].length):-1}function ue(n,t,e){fc.lastIndex=0;var r=fc.exec(t.slice(e,e+3));return r?(n.L=+r[0],e+r[0].length):-1}function ie(n){var t=n.getTimezoneOffset(),e=t>0?"-":"+",r=ga(t)/60|0,u=ga(t)%60;return e+It(r,"0",2)+It(u,"0",2)}function oe(n,t,e){hc.lastIndex=0;var r=hc.exec(t.slice(e,e+1));return r?e+r[0].length:-1}function ae(n){for(var t=n.length,e=-1;++e<t;)n[e][0]=this(n[e][0]);return function(t){for(var e=0,r=n[e];!r[1](t);)r=n[++e];return r[0](t)}}function ce(){}function le(n,t,e){var r=e.s=n+t,u=r-n,i=r-u;e.t=n-i+(t-u)}function se(n,t){n&&dc.hasOwnProperty(n.type)&&dc[n.type](n,t)}function fe(n,t,e){var r,u=-1,i=n.length-e;for(t.lineStart();++u<i;)r=n[u],t.point(r[0],r[1],r[2]);t.lineEnd()}function he(n,t){var e=-1,r=n.length;for(t.polygonStart();++e<r;)fe(n[e],t,1);t.polygonEnd()}function ge(){function n(n,t){n*=Da,t=t*Da/2+qa/4;var e=n-r,o=e>=0?1:-1,a=o*e,c=Math.cos(t),l=Math.sin(t),s=i*l,f=u*c+s*Math.cos(a),h=s*o*Math.sin(a);yc.add(Math.atan2(h,f)),r=n,u=c,i=l}var t,e,r,u,i;Mc.point=function(o,a){Mc.point=n,r=(t=o)*Da,u=Math.cos(a=(e=a)*Da/2+qa/4),i=Math.sin(a)},Mc.lineEnd=function(){n(t,e)}}function pe(n){var t=n[0],e=n[1],r=Math.cos(e);return[r*Math.cos(t),r*Math.sin(t),Math.sin(e)]}function ve(n,t){return n[0]*t[0]+n[1]*t[1]+n[2]*t[2]}function de(n,t){return[n[1]*t[2]-n[2]*t[1],n[2]*t[0]-n[0]*t[2],n[0]*t[1]-n[1]*t[0]]}function me(n,t){n[0]+=t[0],n[1]+=t[1],n[2]+=t[2]}function ye(n,t){return[n[0]*t,n[1]*t,n[2]*t]}function Me(n){var t=Math.sqrt(n[0]*n[0]+n[1]*n[1]+n[2]*n[2]);n[0]/=t,n[1]/=t,n[2]/=t}function xe(n){return[Math.atan2(n[1],n[0]),tt(n[2])]}function be(n,t){return ga(n[0]-t[0])<Ca&&ga(n[1]-t[1])<Ca}function _e(n,t){n*=Da;var e=Math.cos(t*=Da);we(e*Math.cos(n),e*Math.sin(n),Math.sin(t))}function we(n,t,e){++xc,_c+=(n-_c)/xc,wc+=(t-wc)/xc,Sc+=(e-Sc)/xc}function Se(){function n(n,u){n*=Da;var i=Math.cos(u*=Da),o=i*Math.cos(n),a=i*Math.sin(n),c=Math.sin(u),l=Math.atan2(Math.sqrt((l=e*c-r*a)*l+(l=r*o-t*c)*l+(l=t*a-e*o)*l),t*o+e*a+r*c);bc+=l,kc+=l*(t+(t=o)),Ec+=l*(e+(e=a)),Ac+=l*(r+(r=c)),we(t,e,r)}var t,e,r;qc.point=function(u,i){u*=Da;var o=Math.cos(i*=Da);t=o*Math.cos(u),e=o*Math.sin(u),r=Math.sin(i),qc.point=n,we(t,e,r)}}function ke(){qc.point=_e}function Ee(){function n(n,t){n*=Da;var e=Math.cos(t*=Da),o=e*Math.cos(n),a=e*Math.sin(n),c=Math.sin(t),l=u*c-i*a,s=i*o-r*c,f=r*a-u*o,h=Math.sqrt(l*l+s*s+f*f),g=r*o+u*a+i*c,p=h&&-nt(g)/h,v=Math.atan2(h,g);Nc+=p*l,Cc+=p*s,zc+=p*f,bc+=v,kc+=v*(r+(r=o)),Ec+=v*(u+(u=a)),Ac+=v*(i+(i=c)),we(r,u,i)}var t,e,r,u,i;qc.point=function(o,a){t=o,e=a,qc.point=n,o*=Da;var c=Math.cos(a*=Da);r=c*Math.cos(o),u=c*Math.sin(o),i=Math.sin(a),we(r,u,i)},qc.lineEnd=function(){n(t,e),qc.lineEnd=ke,qc.point=_e}}function Ae(n,t){function e(e,r){return e=n(e,r),t(e[0],e[1])}return n.invert&&t.invert&&(e.invert=function(e,r){return e=t.invert(e,r),e&&n.invert(e[0],e[1])}),e}function Ne(){return!0}function Ce(n,t,e,r,u){var i=[],o=[];if(n.forEach(function(n){if(!((t=n.length-1)<=0)){var t,e=n[0],r=n[t];if(be(e,r)){u.lineStart();for(var a=0;t>a;++a)u.point((e=n[a])[0],e[1]);return void u.lineEnd()}var c=new qe(e,n,null,!0),l=new qe(e,null,c,!1);c.o=l,i.push(c),o.push(l),c=new qe(r,n,null,!1),l=new qe(r,null,c,!0),c.o=l,i.push(c),o.push(l)}}),o.sort(t),ze(i),ze(o),i.length){for(var a=0,c=e,l=o.length;l>a;++a)o[a].e=c=!c;for(var s,f,h=i[0];;){for(var g=h,p=!0;g.v;)if((g=g.n)===h)return;s=g.z,u.lineStart();do{if(g.v=g.o.v=!0,g.e){if(p)for(var a=0,l=s.length;l>a;++a)u.point((f=s[a])[0],f[1]);else r(g.x,g.n.x,1,u);g=g.n}else{if(p){s=g.p.z;for(var a=s.length-1;a>=0;--a)u.point((f=s[a])[0],f[1])}else r(g.x,g.p.x,-1,u);g=g.p}g=g.o,s=g.z,p=!p}while(!g.v);u.lineEnd()}}}function ze(n){if(t=n.length){for(var t,e,r=0,u=n[0];++r<t;)u.n=e=n[r],e.p=u,u=e;u.n=e=n[0],e.p=u}}function qe(n,t,e,r){this.x=n,this.z=t,this.o=e,this.e=r,this.v=!1,this.n=this.p=null}function Le(n,t,e,r){return function(u,i){function o(t,e){var r=u(t,e);n(t=r[0],e=r[1])&&i.point(t,e)}function a(n,t){var e=u(n,t);d.point(e[0],e[1])}function c(){y.point=a,d.lineStart()}function l(){y.point=o,d.lineEnd()}function s(n,t){v.push([n,t]);var e=u(n,t);x.point(e[0],e[1])}function f(){x.lineStart(),v=[]}function h(){s(v[0][0],v[0][1]),x.lineEnd();var n,t=x.clean(),e=M.buffer(),r=e.length;if(v.pop(),p.push(v),v=null,r)if(1&t){n=e[0];var u,r=n.length-1,o=-1;if(r>0){for(b||(i.polygonStart(),b=!0),i.lineStart();++o<r;)i.point((u=n[o])[0],u[1]);i.lineEnd()}}else r>1&&2&t&&e.push(e.pop().concat(e.shift())),g.push(e.filter(Te))}var g,p,v,d=t(i),m=u.invert(r[0],r[1]),y={point:o,lineStart:c,lineEnd:l,polygonStart:function(){y.point=s,y.lineStart=f,y.lineEnd=h,g=[],p=[]},polygonEnd:function(){y.point=o,y.lineStart=c,y.lineEnd=l,g=ta.merge(g);var n=Fe(m,p);g.length?(b||(i.polygonStart(),b=!0),Ce(g,De,n,e,i)):n&&(b||(i.polygonStart(),b=!0),i.lineStart(),e(null,null,1,i),i.lineEnd()),b&&(i.polygonEnd(),b=!1),g=p=null},sphere:function(){i.polygonStart(),i.lineStart(),e(null,null,1,i),i.lineEnd(),i.polygonEnd()}},M=Re(),x=t(M),b=!1;return y}}function Te(n){return n.length>1}function Re(){var n,t=[];return{lineStart:function(){t.push(n=[])},point:function(t,e){n.push([t,e])},lineEnd:b,buffer:function(){var e=t;return t=[],n=null,e},rejoin:function(){t.length>1&&t.push(t.pop().concat(t.shift()))}}}function De(n,t){return((n=n.x)[0]<0?n[1]-Ra-Ca:Ra-n[1])-((t=t.x)[0]<0?t[1]-Ra-Ca:Ra-t[1])}function Pe(n){var t,e=0/0,r=0/0,u=0/0;return{lineStart:function(){n.lineStart(),t=1},point:function(i,o){var a=i>0?qa:-qa,c=ga(i-e);ga(c-qa)<Ca?(n.point(e,r=(r+o)/2>0?Ra:-Ra),n.point(u,r),n.lineEnd(),n.lineStart(),n.point(a,r),n.point(i,r),t=0):u!==a&&c>=qa&&(ga(e-u)<Ca&&(e-=u*Ca),ga(i-a)<Ca&&(i-=a*Ca),r=Ue(e,r,i,o),n.point(u,r),n.lineEnd(),n.lineStart(),n.point(a,r),t=0),n.point(e=i,r=o),u=a},lineEnd:function(){n.lineEnd(),e=r=0/0},clean:function(){return 2-t}}}function Ue(n,t,e,r){var u,i,o=Math.sin(n-e);return ga(o)>Ca?Math.atan((Math.sin(t)*(i=Math.cos(r))*Math.sin(e)-Math.sin(r)*(u=Math.cos(t))*Math.sin(n))/(u*i*o)):(t+r)/2}function je(n,t,e,r){var u;if(null==n)u=e*Ra,r.point(-qa,u),r.point(0,u),r.point(qa,u),r.point(qa,0),r.point(qa,-u),r.point(0,-u),r.point(-qa,-u),r.point(-qa,0),r.point(-qa,u);else if(ga(n[0]-t[0])>Ca){var i=n[0]<t[0]?qa:-qa;u=e*i/2,r.point(-i,u),r.point(0,u),r.point(i,u)}else r.point(t[0],t[1])}function Fe(n,t){var e=n[0],r=n[1],u=[Math.sin(e),-Math.cos(e),0],i=0,o=0;yc.reset();for(var a=0,c=t.length;c>a;++a){var l=t[a],s=l.length;if(s)for(var f=l[0],h=f[0],g=f[1]/2+qa/4,p=Math.sin(g),v=Math.cos(g),d=1;;){d===s&&(d=0),n=l[d];var m=n[0],y=n[1]/2+qa/4,M=Math.sin(y),x=Math.cos(y),b=m-h,_=b>=0?1:-1,w=_*b,S=w>qa,k=p*M;if(yc.add(Math.atan2(k*_*Math.sin(w),v*x+k*Math.cos(w))),i+=S?b+_*La:b,S^h>=e^m>=e){var E=de(pe(f),pe(n));Me(E);var A=de(u,E);Me(A);var N=(S^b>=0?-1:1)*tt(A[2]);(r>N||r===N&&(E[0]||E[1]))&&(o+=S^b>=0?1:-1)}if(!d++)break;h=m,p=M,v=x,f=n}}return(-Ca>i||Ca>i&&0>yc)^1&o}function He(n){function t(n,t){return Math.cos(n)*Math.cos(t)>i}function e(n){var e,i,c,l,s;return{lineStart:function(){l=c=!1,s=1},point:function(f,h){var g,p=[f,h],v=t(f,h),d=o?v?0:u(f,h):v?u(f+(0>f?qa:-qa),h):0;if(!e&&(l=c=v)&&n.lineStart(),v!==c&&(g=r(e,p),(be(e,g)||be(p,g))&&(p[0]+=Ca,p[1]+=Ca,v=t(p[0],p[1]))),v!==c)s=0,v?(n.lineStart(),g=r(p,e),n.point(g[0],g[1])):(g=r(e,p),n.point(g[0],g[1]),n.lineEnd()),e=g;else if(a&&e&&o^v){var m;d&i||!(m=r(p,e,!0))||(s=0,o?(n.lineStart(),n.point(m[0][0],m[0][1]),n.point(m[1][0],m[1][1]),n.lineEnd()):(n.point(m[1][0],m[1][1]),n.lineEnd(),n.lineStart(),n.point(m[0][0],m[0][1])))}!v||e&&be(e,p)||n.point(p[0],p[1]),e=p,c=v,i=d},lineEnd:function(){c&&n.lineEnd(),e=null},clean:function(){return s|(l&&c)<<1}}}function r(n,t,e){var r=pe(n),u=pe(t),o=[1,0,0],a=de(r,u),c=ve(a,a),l=a[0],s=c-l*l;if(!s)return!e&&n;var f=i*c/s,h=-i*l/s,g=de(o,a),p=ye(o,f),v=ye(a,h);me(p,v);var d=g,m=ve(p,d),y=ve(d,d),M=m*m-y*(ve(p,p)-1);if(!(0>M)){var x=Math.sqrt(M),b=ye(d,(-m-x)/y);if(me(b,p),b=xe(b),!e)return b;var _,w=n[0],S=t[0],k=n[1],E=t[1];w>S&&(_=w,w=S,S=_);var A=S-w,N=ga(A-qa)<Ca,C=N||Ca>A;if(!N&&k>E&&(_=k,k=E,E=_),C?N?k+E>0^b[1]<(ga(b[0]-w)<Ca?k:E):k<=b[1]&&b[1]<=E:A>qa^(w<=b[0]&&b[0]<=S)){var z=ye(d,(-m+x)/y);return me(z,p),[b,xe(z)]}}}function u(t,e){var r=o?n:qa-n,u=0;return-r>t?u|=1:t>r&&(u|=2),-r>e?u|=4:e>r&&(u|=8),u}var i=Math.cos(n),o=i>0,a=ga(i)>Ca,c=gr(n,6*Da);return Le(t,e,c,o?[0,-n]:[-qa,n-qa])}function Oe(n,t,e,r){return function(u){var i,o=u.a,a=u.b,c=o.x,l=o.y,s=a.x,f=a.y,h=0,g=1,p=s-c,v=f-l;if(i=n-c,p||!(i>0)){if(i/=p,0>p){if(h>i)return;g>i&&(g=i)}else if(p>0){if(i>g)return;i>h&&(h=i)}if(i=e-c,p||!(0>i)){if(i/=p,0>p){if(i>g)return;i>h&&(h=i)}else if(p>0){if(h>i)return;g>i&&(g=i)}if(i=t-l,v||!(i>0)){if(i/=v,0>v){if(h>i)return;g>i&&(g=i)}else if(v>0){if(i>g)return;i>h&&(h=i)}if(i=r-l,v||!(0>i)){if(i/=v,0>v){if(i>g)return;i>h&&(h=i)}else if(v>0){if(h>i)return;g>i&&(g=i)}return h>0&&(u.a={x:c+h*p,y:l+h*v}),1>g&&(u.b={x:c+g*p,y:l+g*v}),u}}}}}}function Ie(n,t,e,r){function u(r,u){return ga(r[0]-n)<Ca?u>0?0:3:ga(r[0]-e)<Ca?u>0?2:1:ga(r[1]-t)<Ca?u>0?1:0:u>0?3:2}function i(n,t){return o(n.x,t.x)}function o(n,t){var e=u(n,1),r=u(t,1);return e!==r?e-r:0===e?t[1]-n[1]:1===e?n[0]-t[0]:2===e?n[1]-t[1]:t[0]-n[0]}return function(a){function c(n){for(var t=0,e=d.length,r=n[1],u=0;e>u;++u)for(var i,o=1,a=d[u],c=a.length,l=a[0];c>o;++o)i=a[o],l[1]<=r?i[1]>r&&Q(l,i,n)>0&&++t:i[1]<=r&&Q(l,i,n)<0&&--t,l=i;return 0!==t}function l(i,a,c,l){var s=0,f=0;if(null==i||(s=u(i,c))!==(f=u(a,c))||o(i,a)<0^c>0){do l.point(0===s||3===s?n:e,s>1?r:t);while((s=(s+c+4)%4)!==f)}else l.point(a[0],a[1])}function s(u,i){return u>=n&&e>=u&&i>=t&&r>=i}function f(n,t){s(n,t)&&a.point(n,t)}function h(){C.point=p,d&&d.push(m=[]),S=!0,w=!1,b=_=0/0}function g(){v&&(p(y,M),x&&w&&A.rejoin(),v.push(A.buffer())),C.point=f,w&&a.lineEnd()}function p(n,t){n=Math.max(-Tc,Math.min(Tc,n)),t=Math.max(-Tc,Math.min(Tc,t));var e=s(n,t);if(d&&m.push([n,t]),S)y=n,M=t,x=e,S=!1,e&&(a.lineStart(),a.point(n,t));else if(e&&w)a.point(n,t);else{var r={a:{x:b,y:_},b:{x:n,y:t}};N(r)?(w||(a.lineStart(),a.point(r.a.x,r.a.y)),a.point(r.b.x,r.b.y),e||a.lineEnd(),k=!1):e&&(a.lineStart(),a.point(n,t),k=!1)}b=n,_=t,w=e}var v,d,m,y,M,x,b,_,w,S,k,E=a,A=Re(),N=Oe(n,t,e,r),C={point:f,lineStart:h,lineEnd:g,polygonStart:function(){a=A,v=[],d=[],k=!0},polygonEnd:function(){a=E,v=ta.merge(v);var t=c([n,r]),e=k&&t,u=v.length;(e||u)&&(a.polygonStart(),e&&(a.lineStart(),l(null,null,1,a),a.lineEnd()),u&&Ce(v,i,t,l,a),a.polygonEnd()),v=d=m=null}};return C}}function Ye(n){var t=0,e=qa/3,r=ir(n),u=r(t,e);return u.parallels=function(n){return arguments.length?r(t=n[0]*qa/180,e=n[1]*qa/180):[t/qa*180,e/qa*180]},u}function Ze(n,t){function e(n,t){var e=Math.sqrt(i-2*u*Math.sin(t))/u;return[e*Math.sin(n*=u),o-e*Math.cos(n)]}var r=Math.sin(n),u=(r+Math.sin(t))/2,i=1+r*(2*u-r),o=Math.sqrt(i)/u;return e.invert=function(n,t){var e=o-t;return[Math.atan2(n,e)/u,tt((i-(n*n+e*e)*u*u)/(2*u))]},e}function Ve(){function n(n,t){Dc+=u*n-r*t,r=n,u=t}var t,e,r,u;Hc.point=function(i,o){Hc.point=n,t=r=i,e=u=o},Hc.lineEnd=function(){n(t,e)}}function Xe(n,t){Pc>n&&(Pc=n),n>jc&&(jc=n),Uc>t&&(Uc=t),t>Fc&&(Fc=t)}function $e(){function n(n,t){o.push("M",n,",",t,i)}function t(n,t){o.push("M",n,",",t),a.point=e}function e(n,t){o.push("L",n,",",t)}function r(){a.point=n}function u(){o.push("Z")}var i=Be(4.5),o=[],a={point:n,lineStart:function(){a.point=t},lineEnd:r,polygonStart:function(){a.lineEnd=u},polygonEnd:function(){a.lineEnd=r,a.point=n},pointRadius:function(n){return i=Be(n),a},result:function(){if(o.length){var n=o.join("");return o=[],n}}};return a}function Be(n){return"m0,"+n+"a"+n+","+n+" 0 1,1 0,"+-2*n+"a"+n+","+n+" 0 1,1 0,"+2*n+"z"}function We(n,t){_c+=n,wc+=t,++Sc}function Je(){function n(n,r){var u=n-t,i=r-e,o=Math.sqrt(u*u+i*i);kc+=o*(t+n)/2,Ec+=o*(e+r)/2,Ac+=o,We(t=n,e=r)}var t,e;Ic.point=function(r,u){Ic.point=n,We(t=r,e=u)}}function Ge(){Ic.point=We}function Ke(){function n(n,t){var e=n-r,i=t-u,o=Math.sqrt(e*e+i*i);kc+=o*(r+n)/2,Ec+=o*(u+t)/2,Ac+=o,o=u*n-r*t,Nc+=o*(r+n),Cc+=o*(u+t),zc+=3*o,We(r=n,u=t)}var t,e,r,u;Ic.point=function(i,o){Ic.point=n,We(t=r=i,e=u=o)},Ic.lineEnd=function(){n(t,e)}}function Qe(n){function t(t,e){n.moveTo(t+o,e),n.arc(t,e,o,0,La)}function e(t,e){n.moveTo(t,e),a.point=r}function r(t,e){n.lineTo(t,e)}function u(){a.point=t}function i(){n.closePath()}var o=4.5,a={point:t,lineStart:function(){a.point=e},lineEnd:u,polygonStart:function(){a.lineEnd=i},polygonEnd:function(){a.lineEnd=u,a.point=t},pointRadius:function(n){return o=n,a},result:b};return a}function nr(n){function t(n){return(a?r:e)(n)}function e(t){return rr(t,function(e,r){e=n(e,r),t.point(e[0],e[1])})}function r(t){function e(e,r){e=n(e,r),t.point(e[0],e[1])}function r(){M=0/0,S.point=i,t.lineStart()}function i(e,r){var i=pe([e,r]),o=n(e,r);u(M,x,y,b,_,w,M=o[0],x=o[1],y=e,b=i[0],_=i[1],w=i[2],a,t),t.point(M,x)}function o(){S.point=e,t.lineEnd()}function c(){r(),S.point=l,S.lineEnd=s}function l(n,t){i(f=n,h=t),g=M,p=x,v=b,d=_,m=w,S.point=i}function s(){u(M,x,y,b,_,w,g,p,f,v,d,m,a,t),S.lineEnd=o,o()}var f,h,g,p,v,d,m,y,M,x,b,_,w,S={point:e,lineStart:r,lineEnd:o,polygonStart:function(){t.polygonStart(),S.lineStart=c
},polygonEnd:function(){t.polygonEnd(),S.lineStart=r}};return S}function u(t,e,r,a,c,l,s,f,h,g,p,v,d,m){var y=s-t,M=f-e,x=y*y+M*M;if(x>4*i&&d--){var b=a+g,_=c+p,w=l+v,S=Math.sqrt(b*b+_*_+w*w),k=Math.asin(w/=S),E=ga(ga(w)-1)<Ca||ga(r-h)<Ca?(r+h)/2:Math.atan2(_,b),A=n(E,k),N=A[0],C=A[1],z=N-t,q=C-e,L=M*z-y*q;(L*L/x>i||ga((y*z+M*q)/x-.5)>.3||o>a*g+c*p+l*v)&&(u(t,e,r,a,c,l,N,C,E,b/=S,_/=S,w,d,m),m.point(N,C),u(N,C,E,b,_,w,s,f,h,g,p,v,d,m))}}var i=.5,o=Math.cos(30*Da),a=16;return t.precision=function(n){return arguments.length?(a=(i=n*n)>0&&16,t):Math.sqrt(i)},t}function tr(n){var t=nr(function(t,e){return n([t*Pa,e*Pa])});return function(n){return or(t(n))}}function er(n){this.stream=n}function rr(n,t){return{point:t,sphere:function(){n.sphere()},lineStart:function(){n.lineStart()},lineEnd:function(){n.lineEnd()},polygonStart:function(){n.polygonStart()},polygonEnd:function(){n.polygonEnd()}}}function ur(n){return ir(function(){return n})()}function ir(n){function t(n){return n=a(n[0]*Da,n[1]*Da),[n[0]*h+c,l-n[1]*h]}function e(n){return n=a.invert((n[0]-c)/h,(l-n[1])/h),n&&[n[0]*Pa,n[1]*Pa]}function r(){a=Ae(o=lr(m,M,x),i);var n=i(v,d);return c=g-n[0]*h,l=p+n[1]*h,u()}function u(){return s&&(s.valid=!1,s=null),t}var i,o,a,c,l,s,f=nr(function(n,t){return n=i(n,t),[n[0]*h+c,l-n[1]*h]}),h=150,g=480,p=250,v=0,d=0,m=0,M=0,x=0,b=Lc,_=y,w=null,S=null;return t.stream=function(n){return s&&(s.valid=!1),s=or(b(o,f(_(n)))),s.valid=!0,s},t.clipAngle=function(n){return arguments.length?(b=null==n?(w=n,Lc):He((w=+n)*Da),u()):w},t.clipExtent=function(n){return arguments.length?(S=n,_=n?Ie(n[0][0],n[0][1],n[1][0],n[1][1]):y,u()):S},t.scale=function(n){return arguments.length?(h=+n,r()):h},t.translate=function(n){return arguments.length?(g=+n[0],p=+n[1],r()):[g,p]},t.center=function(n){return arguments.length?(v=n[0]%360*Da,d=n[1]%360*Da,r()):[v*Pa,d*Pa]},t.rotate=function(n){return arguments.length?(m=n[0]%360*Da,M=n[1]%360*Da,x=n.length>2?n[2]%360*Da:0,r()):[m*Pa,M*Pa,x*Pa]},ta.rebind(t,f,"precision"),function(){return i=n.apply(this,arguments),t.invert=i.invert&&e,r()}}function or(n){return rr(n,function(t,e){n.point(t*Da,e*Da)})}function ar(n,t){return[n,t]}function cr(n,t){return[n>qa?n-La:-qa>n?n+La:n,t]}function lr(n,t,e){return n?t||e?Ae(fr(n),hr(t,e)):fr(n):t||e?hr(t,e):cr}function sr(n){return function(t,e){return t+=n,[t>qa?t-La:-qa>t?t+La:t,e]}}function fr(n){var t=sr(n);return t.invert=sr(-n),t}function hr(n,t){function e(n,t){var e=Math.cos(t),a=Math.cos(n)*e,c=Math.sin(n)*e,l=Math.sin(t),s=l*r+a*u;return[Math.atan2(c*i-s*o,a*r-l*u),tt(s*i+c*o)]}var r=Math.cos(n),u=Math.sin(n),i=Math.cos(t),o=Math.sin(t);return e.invert=function(n,t){var e=Math.cos(t),a=Math.cos(n)*e,c=Math.sin(n)*e,l=Math.sin(t),s=l*i-c*o;return[Math.atan2(c*i+l*o,a*r+s*u),tt(s*r-a*u)]},e}function gr(n,t){var e=Math.cos(n),r=Math.sin(n);return function(u,i,o,a){var c=o*t;null!=u?(u=pr(e,u),i=pr(e,i),(o>0?i>u:u>i)&&(u+=o*La)):(u=n+o*La,i=n-.5*c);for(var l,s=u;o>0?s>i:i>s;s-=c)a.point((l=xe([e,-r*Math.cos(s),-r*Math.sin(s)]))[0],l[1])}}function pr(n,t){var e=pe(t);e[0]-=n,Me(e);var r=nt(-e[1]);return((-e[2]<0?-r:r)+2*Math.PI-Ca)%(2*Math.PI)}function vr(n,t,e){var r=ta.range(n,t-Ca,e).concat(t);return function(n){return r.map(function(t){return[n,t]})}}function dr(n,t,e){var r=ta.range(n,t-Ca,e).concat(t);return function(n){return r.map(function(t){return[t,n]})}}function mr(n){return n.source}function yr(n){return n.target}function Mr(n,t,e,r){var u=Math.cos(t),i=Math.sin(t),o=Math.cos(r),a=Math.sin(r),c=u*Math.cos(n),l=u*Math.sin(n),s=o*Math.cos(e),f=o*Math.sin(e),h=2*Math.asin(Math.sqrt(it(r-t)+u*o*it(e-n))),g=1/Math.sin(h),p=h?function(n){var t=Math.sin(n*=h)*g,e=Math.sin(h-n)*g,r=e*c+t*s,u=e*l+t*f,o=e*i+t*a;return[Math.atan2(u,r)*Pa,Math.atan2(o,Math.sqrt(r*r+u*u))*Pa]}:function(){return[n*Pa,t*Pa]};return p.distance=h,p}function xr(){function n(n,u){var i=Math.sin(u*=Da),o=Math.cos(u),a=ga((n*=Da)-t),c=Math.cos(a);Yc+=Math.atan2(Math.sqrt((a=o*Math.sin(a))*a+(a=r*i-e*o*c)*a),e*i+r*o*c),t=n,e=i,r=o}var t,e,r;Zc.point=function(u,i){t=u*Da,e=Math.sin(i*=Da),r=Math.cos(i),Zc.point=n},Zc.lineEnd=function(){Zc.point=Zc.lineEnd=b}}function br(n,t){function e(t,e){var r=Math.cos(t),u=Math.cos(e),i=n(r*u);return[i*u*Math.sin(t),i*Math.sin(e)]}return e.invert=function(n,e){var r=Math.sqrt(n*n+e*e),u=t(r),i=Math.sin(u),o=Math.cos(u);return[Math.atan2(n*i,r*o),Math.asin(r&&e*i/r)]},e}function _r(n,t){function e(n,t){o>0?-Ra+Ca>t&&(t=-Ra+Ca):t>Ra-Ca&&(t=Ra-Ca);var e=o/Math.pow(u(t),i);return[e*Math.sin(i*n),o-e*Math.cos(i*n)]}var r=Math.cos(n),u=function(n){return Math.tan(qa/4+n/2)},i=n===t?Math.sin(n):Math.log(r/Math.cos(t))/Math.log(u(t)/u(n)),o=r*Math.pow(u(n),i)/i;return i?(e.invert=function(n,t){var e=o-t,r=K(i)*Math.sqrt(n*n+e*e);return[Math.atan2(n,e)/i,2*Math.atan(Math.pow(o/r,1/i))-Ra]},e):Sr}function wr(n,t){function e(n,t){var e=i-t;return[e*Math.sin(u*n),i-e*Math.cos(u*n)]}var r=Math.cos(n),u=n===t?Math.sin(n):(r-Math.cos(t))/(t-n),i=r/u+n;return ga(u)<Ca?ar:(e.invert=function(n,t){var e=i-t;return[Math.atan2(n,e)/u,i-K(u)*Math.sqrt(n*n+e*e)]},e)}function Sr(n,t){return[n,Math.log(Math.tan(qa/4+t/2))]}function kr(n){var t,e=ur(n),r=e.scale,u=e.translate,i=e.clipExtent;return e.scale=function(){var n=r.apply(e,arguments);return n===e?t?e.clipExtent(null):e:n},e.translate=function(){var n=u.apply(e,arguments);return n===e?t?e.clipExtent(null):e:n},e.clipExtent=function(n){var o=i.apply(e,arguments);if(o===e){if(t=null==n){var a=qa*r(),c=u();i([[c[0]-a,c[1]-a],[c[0]+a,c[1]+a]])}}else t&&(o=null);return o},e.clipExtent(null)}function Er(n,t){return[Math.log(Math.tan(qa/4+t/2)),-n]}function Ar(n){return n[0]}function Nr(n){return n[1]}function Cr(n){for(var t=n.length,e=[0,1],r=2,u=2;t>u;u++){for(;r>1&&Q(n[e[r-2]],n[e[r-1]],n[u])<=0;)--r;e[r++]=u}return e.slice(0,r)}function zr(n,t){return n[0]-t[0]||n[1]-t[1]}function qr(n,t,e){return(e[0]-t[0])*(n[1]-t[1])<(e[1]-t[1])*(n[0]-t[0])}function Lr(n,t,e,r){var u=n[0],i=e[0],o=t[0]-u,a=r[0]-i,c=n[1],l=e[1],s=t[1]-c,f=r[1]-l,h=(a*(c-l)-f*(u-i))/(f*o-a*s);return[u+h*o,c+h*s]}function Tr(n){var t=n[0],e=n[n.length-1];return!(t[0]-e[0]||t[1]-e[1])}function Rr(){tu(this),this.edge=this.site=this.circle=null}function Dr(n){var t=el.pop()||new Rr;return t.site=n,t}function Pr(n){Xr(n),Qc.remove(n),el.push(n),tu(n)}function Ur(n){var t=n.circle,e=t.x,r=t.cy,u={x:e,y:r},i=n.P,o=n.N,a=[n];Pr(n);for(var c=i;c.circle&&ga(e-c.circle.x)<Ca&&ga(r-c.circle.cy)<Ca;)i=c.P,a.unshift(c),Pr(c),c=i;a.unshift(c),Xr(c);for(var l=o;l.circle&&ga(e-l.circle.x)<Ca&&ga(r-l.circle.cy)<Ca;)o=l.N,a.push(l),Pr(l),l=o;a.push(l),Xr(l);var s,f=a.length;for(s=1;f>s;++s)l=a[s],c=a[s-1],Kr(l.edge,c.site,l.site,u);c=a[0],l=a[f-1],l.edge=Jr(c.site,l.site,null,u),Vr(c),Vr(l)}function jr(n){for(var t,e,r,u,i=n.x,o=n.y,a=Qc._;a;)if(r=Fr(a,o)-i,r>Ca)a=a.L;else{if(u=i-Hr(a,o),!(u>Ca)){r>-Ca?(t=a.P,e=a):u>-Ca?(t=a,e=a.N):t=e=a;break}if(!a.R){t=a;break}a=a.R}var c=Dr(n);if(Qc.insert(t,c),t||e){if(t===e)return Xr(t),e=Dr(t.site),Qc.insert(c,e),c.edge=e.edge=Jr(t.site,c.site),Vr(t),void Vr(e);if(!e)return void(c.edge=Jr(t.site,c.site));Xr(t),Xr(e);var l=t.site,s=l.x,f=l.y,h=n.x-s,g=n.y-f,p=e.site,v=p.x-s,d=p.y-f,m=2*(h*d-g*v),y=h*h+g*g,M=v*v+d*d,x={x:(d*y-g*M)/m+s,y:(h*M-v*y)/m+f};Kr(e.edge,l,p,x),c.edge=Jr(l,n,null,x),e.edge=Jr(n,p,null,x),Vr(t),Vr(e)}}function Fr(n,t){var e=n.site,r=e.x,u=e.y,i=u-t;if(!i)return r;var o=n.P;if(!o)return-1/0;e=o.site;var a=e.x,c=e.y,l=c-t;if(!l)return a;var s=a-r,f=1/i-1/l,h=s/l;return f?(-h+Math.sqrt(h*h-2*f*(s*s/(-2*l)-c+l/2+u-i/2)))/f+r:(r+a)/2}function Hr(n,t){var e=n.N;if(e)return Fr(e,t);var r=n.site;return r.y===t?r.x:1/0}function Or(n){this.site=n,this.edges=[]}function Ir(n){for(var t,e,r,u,i,o,a,c,l,s,f=n[0][0],h=n[1][0],g=n[0][1],p=n[1][1],v=Kc,d=v.length;d--;)if(i=v[d],i&&i.prepare())for(a=i.edges,c=a.length,o=0;c>o;)s=a[o].end(),r=s.x,u=s.y,l=a[++o%c].start(),t=l.x,e=l.y,(ga(r-t)>Ca||ga(u-e)>Ca)&&(a.splice(o,0,new Qr(Gr(i.site,s,ga(r-f)<Ca&&p-u>Ca?{x:f,y:ga(t-f)<Ca?e:p}:ga(u-p)<Ca&&h-r>Ca?{x:ga(e-p)<Ca?t:h,y:p}:ga(r-h)<Ca&&u-g>Ca?{x:h,y:ga(t-h)<Ca?e:g}:ga(u-g)<Ca&&r-f>Ca?{x:ga(e-g)<Ca?t:f,y:g}:null),i.site,null)),++c)}function Yr(n,t){return t.angle-n.angle}function Zr(){tu(this),this.x=this.y=this.arc=this.site=this.cy=null}function Vr(n){var t=n.P,e=n.N;if(t&&e){var r=t.site,u=n.site,i=e.site;if(r!==i){var o=u.x,a=u.y,c=r.x-o,l=r.y-a,s=i.x-o,f=i.y-a,h=2*(c*f-l*s);if(!(h>=-za)){var g=c*c+l*l,p=s*s+f*f,v=(f*g-l*p)/h,d=(c*p-s*g)/h,f=d+a,m=rl.pop()||new Zr;m.arc=n,m.site=u,m.x=v+o,m.y=f+Math.sqrt(v*v+d*d),m.cy=f,n.circle=m;for(var y=null,M=tl._;M;)if(m.y<M.y||m.y===M.y&&m.x<=M.x){if(!M.L){y=M.P;break}M=M.L}else{if(!M.R){y=M;break}M=M.R}tl.insert(y,m),y||(nl=m)}}}}function Xr(n){var t=n.circle;t&&(t.P||(nl=t.N),tl.remove(t),rl.push(t),tu(t),n.circle=null)}function $r(n){for(var t,e=Gc,r=Oe(n[0][0],n[0][1],n[1][0],n[1][1]),u=e.length;u--;)t=e[u],(!Br(t,n)||!r(t)||ga(t.a.x-t.b.x)<Ca&&ga(t.a.y-t.b.y)<Ca)&&(t.a=t.b=null,e.splice(u,1))}function Br(n,t){var e=n.b;if(e)return!0;var r,u,i=n.a,o=t[0][0],a=t[1][0],c=t[0][1],l=t[1][1],s=n.l,f=n.r,h=s.x,g=s.y,p=f.x,v=f.y,d=(h+p)/2,m=(g+v)/2;if(v===g){if(o>d||d>=a)return;if(h>p){if(i){if(i.y>=l)return}else i={x:d,y:c};e={x:d,y:l}}else{if(i){if(i.y<c)return}else i={x:d,y:l};e={x:d,y:c}}}else if(r=(h-p)/(v-g),u=m-r*d,-1>r||r>1)if(h>p){if(i){if(i.y>=l)return}else i={x:(c-u)/r,y:c};e={x:(l-u)/r,y:l}}else{if(i){if(i.y<c)return}else i={x:(l-u)/r,y:l};e={x:(c-u)/r,y:c}}else if(v>g){if(i){if(i.x>=a)return}else i={x:o,y:r*o+u};e={x:a,y:r*a+u}}else{if(i){if(i.x<o)return}else i={x:a,y:r*a+u};e={x:o,y:r*o+u}}return n.a=i,n.b=e,!0}function Wr(n,t){this.l=n,this.r=t,this.a=this.b=null}function Jr(n,t,e,r){var u=new Wr(n,t);return Gc.push(u),e&&Kr(u,n,t,e),r&&Kr(u,t,n,r),Kc[n.i].edges.push(new Qr(u,n,t)),Kc[t.i].edges.push(new Qr(u,t,n)),u}function Gr(n,t,e){var r=new Wr(n,null);return r.a=t,r.b=e,Gc.push(r),r}function Kr(n,t,e,r){n.a||n.b?n.l===e?n.b=r:n.a=r:(n.a=r,n.l=t,n.r=e)}function Qr(n,t,e){var r=n.a,u=n.b;this.edge=n,this.site=t,this.angle=e?Math.atan2(e.y-t.y,e.x-t.x):n.l===t?Math.atan2(u.x-r.x,r.y-u.y):Math.atan2(r.x-u.x,u.y-r.y)}function nu(){this._=null}function tu(n){n.U=n.C=n.L=n.R=n.P=n.N=null}function eu(n,t){var e=t,r=t.R,u=e.U;u?u.L===e?u.L=r:u.R=r:n._=r,r.U=u,e.U=r,e.R=r.L,e.R&&(e.R.U=e),r.L=e}function ru(n,t){var e=t,r=t.L,u=e.U;u?u.L===e?u.L=r:u.R=r:n._=r,r.U=u,e.U=r,e.L=r.R,e.L&&(e.L.U=e),r.R=e}function uu(n){for(;n.L;)n=n.L;return n}function iu(n,t){var e,r,u,i=n.sort(ou).pop();for(Gc=[],Kc=new Array(n.length),Qc=new nu,tl=new nu;;)if(u=nl,i&&(!u||i.y<u.y||i.y===u.y&&i.x<u.x))(i.x!==e||i.y!==r)&&(Kc[i.i]=new Or(i),jr(i),e=i.x,r=i.y),i=n.pop();else{if(!u)break;Ur(u.arc)}t&&($r(t),Ir(t));var o={cells:Kc,edges:Gc};return Qc=tl=Gc=Kc=null,o}function ou(n,t){return t.y-n.y||t.x-n.x}function au(n,t,e){return(n.x-e.x)*(t.y-n.y)-(n.x-t.x)*(e.y-n.y)}function cu(n){return n.x}function lu(n){return n.y}function su(){return{leaf:!0,nodes:[],point:null,x:null,y:null}}function fu(n,t,e,r,u,i){if(!n(t,e,r,u,i)){var o=.5*(e+u),a=.5*(r+i),c=t.nodes;c[0]&&fu(n,c[0],e,r,o,a),c[1]&&fu(n,c[1],o,r,u,a),c[2]&&fu(n,c[2],e,a,o,i),c[3]&&fu(n,c[3],o,a,u,i)}}function hu(n,t,e,r,u,i,o){var a,c=1/0;return function l(n,s,f,h,g){if(!(s>i||f>o||r>h||u>g)){if(p=n.point){var p,v=t-n.x,d=e-n.y,m=v*v+d*d;if(c>m){var y=Math.sqrt(c=m);r=t-y,u=e-y,i=t+y,o=e+y,a=p}}for(var M=n.nodes,x=.5*(s+h),b=.5*(f+g),_=t>=x,w=e>=b,S=w<<1|_,k=S+4;k>S;++S)if(n=M[3&S])switch(3&S){case 0:l(n,s,f,x,b);break;case 1:l(n,x,f,h,b);break;case 2:l(n,s,b,x,g);break;case 3:l(n,x,b,h,g)}}}(n,r,u,i,o),a}function gu(n,t){n=ta.rgb(n),t=ta.rgb(t);var e=n.r,r=n.g,u=n.b,i=t.r-e,o=t.g-r,a=t.b-u;return function(n){return"#"+xt(Math.round(e+i*n))+xt(Math.round(r+o*n))+xt(Math.round(u+a*n))}}function pu(n,t){var e,r={},u={};for(e in n)e in t?r[e]=mu(n[e],t[e]):u[e]=n[e];for(e in t)e in n||(u[e]=t[e]);return function(n){for(e in r)u[e]=r[e](n);return u}}function vu(n,t){return n=+n,t=+t,function(e){return n*(1-e)+t*e}}function du(n,t){var e,r,u,i=il.lastIndex=ol.lastIndex=0,o=-1,a=[],c=[];for(n+="",t+="";(e=il.exec(n))&&(r=ol.exec(t));)(u=r.index)>i&&(u=t.slice(i,u),a[o]?a[o]+=u:a[++o]=u),(e=e[0])===(r=r[0])?a[o]?a[o]+=r:a[++o]=r:(a[++o]=null,c.push({i:o,x:vu(e,r)})),i=ol.lastIndex;return i<t.length&&(u=t.slice(i),a[o]?a[o]+=u:a[++o]=u),a.length<2?c[0]?(t=c[0].x,function(n){return t(n)+""}):function(){return t}:(t=c.length,function(n){for(var e,r=0;t>r;++r)a[(e=c[r]).i]=e.x(n);return a.join("")})}function mu(n,t){for(var e,r=ta.interpolators.length;--r>=0&&!(e=ta.interpolators[r](n,t)););return e}function yu(n,t){var e,r=[],u=[],i=n.length,o=t.length,a=Math.min(n.length,t.length);for(e=0;a>e;++e)r.push(mu(n[e],t[e]));for(;i>e;++e)u[e]=n[e];for(;o>e;++e)u[e]=t[e];return function(n){for(e=0;a>e;++e)u[e]=r[e](n);return u}}function Mu(n){return function(t){return 0>=t?0:t>=1?1:n(t)}}function xu(n){return function(t){return 1-n(1-t)}}function bu(n){return function(t){return.5*(.5>t?n(2*t):2-n(2-2*t))}}function _u(n){return n*n}function wu(n){return n*n*n}function Su(n){if(0>=n)return 0;if(n>=1)return 1;var t=n*n,e=t*n;return 4*(.5>n?e:3*(n-t)+e-.75)}function ku(n){return function(t){return Math.pow(t,n)}}function Eu(n){return 1-Math.cos(n*Ra)}function Au(n){return Math.pow(2,10*(n-1))}function Nu(n){return 1-Math.sqrt(1-n*n)}function Cu(n,t){var e;return arguments.length<2&&(t=.45),arguments.length?e=t/La*Math.asin(1/n):(n=1,e=t/4),function(r){return 1+n*Math.pow(2,-10*r)*Math.sin((r-e)*La/t)}}function zu(n){return n||(n=1.70158),function(t){return t*t*((n+1)*t-n)}}function qu(n){return 1/2.75>n?7.5625*n*n:2/2.75>n?7.5625*(n-=1.5/2.75)*n+.75:2.5/2.75>n?7.5625*(n-=2.25/2.75)*n+.9375:7.5625*(n-=2.625/2.75)*n+.984375}function Lu(n,t){n=ta.hcl(n),t=ta.hcl(t);var e=n.h,r=n.c,u=n.l,i=t.h-e,o=t.c-r,a=t.l-u;return isNaN(o)&&(o=0,r=isNaN(r)?t.c:r),isNaN(i)?(i=0,e=isNaN(e)?t.h:e):i>180?i-=360:-180>i&&(i+=360),function(n){return st(e+i*n,r+o*n,u+a*n)+""}}function Tu(n,t){n=ta.hsl(n),t=ta.hsl(t);var e=n.h,r=n.s,u=n.l,i=t.h-e,o=t.s-r,a=t.l-u;return isNaN(o)&&(o=0,r=isNaN(r)?t.s:r),isNaN(i)?(i=0,e=isNaN(e)?t.h:e):i>180?i-=360:-180>i&&(i+=360),function(n){return ct(e+i*n,r+o*n,u+a*n)+""}}function Ru(n,t){n=ta.lab(n),t=ta.lab(t);var e=n.l,r=n.a,u=n.b,i=t.l-e,o=t.a-r,a=t.b-u;return function(n){return ht(e+i*n,r+o*n,u+a*n)+""}}function Du(n,t){return t-=n,function(e){return Math.round(n+t*e)}}function Pu(n){var t=[n.a,n.b],e=[n.c,n.d],r=ju(t),u=Uu(t,e),i=ju(Fu(e,t,-u))||0;t[0]*e[1]<e[0]*t[1]&&(t[0]*=-1,t[1]*=-1,r*=-1,u*=-1),this.rotate=(r?Math.atan2(t[1],t[0]):Math.atan2(-e[0],e[1]))*Pa,this.translate=[n.e,n.f],this.scale=[r,i],this.skew=i?Math.atan2(u,i)*Pa:0}function Uu(n,t){return n[0]*t[0]+n[1]*t[1]}function ju(n){var t=Math.sqrt(Uu(n,n));return t&&(n[0]/=t,n[1]/=t),t}function Fu(n,t,e){return n[0]+=e*t[0],n[1]+=e*t[1],n}function Hu(n,t){var e,r=[],u=[],i=ta.transform(n),o=ta.transform(t),a=i.translate,c=o.translate,l=i.rotate,s=o.rotate,f=i.skew,h=o.skew,g=i.scale,p=o.scale;return a[0]!=c[0]||a[1]!=c[1]?(r.push("translate(",null,",",null,")"),u.push({i:1,x:vu(a[0],c[0])},{i:3,x:vu(a[1],c[1])})):r.push(c[0]||c[1]?"translate("+c+")":""),l!=s?(l-s>180?s+=360:s-l>180&&(l+=360),u.push({i:r.push(r.pop()+"rotate(",null,")")-2,x:vu(l,s)})):s&&r.push(r.pop()+"rotate("+s+")"),f!=h?u.push({i:r.push(r.pop()+"skewX(",null,")")-2,x:vu(f,h)}):h&&r.push(r.pop()+"skewX("+h+")"),g[0]!=p[0]||g[1]!=p[1]?(e=r.push(r.pop()+"scale(",null,",",null,")"),u.push({i:e-4,x:vu(g[0],p[0])},{i:e-2,x:vu(g[1],p[1])})):(1!=p[0]||1!=p[1])&&r.push(r.pop()+"scale("+p+")"),e=u.length,function(n){for(var t,i=-1;++i<e;)r[(t=u[i]).i]=t.x(n);return r.join("")}}function Ou(n,t){return t=(t-=n=+n)||1/t,function(e){return(e-n)/t}}function Iu(n,t){return t=(t-=n=+n)||1/t,function(e){return Math.max(0,Math.min(1,(e-n)/t))}}function Yu(n){for(var t=n.source,e=n.target,r=Vu(t,e),u=[t];t!==r;)t=t.parent,u.push(t);for(var i=u.length;e!==r;)u.splice(i,0,e),e=e.parent;return u}function Zu(n){for(var t=[],e=n.parent;null!=e;)t.push(n),n=e,e=e.parent;return t.push(n),t}function Vu(n,t){if(n===t)return n;for(var e=Zu(n),r=Zu(t),u=e.pop(),i=r.pop(),o=null;u===i;)o=u,u=e.pop(),i=r.pop();return o}function Xu(n){n.fixed|=2}function $u(n){n.fixed&=-7}function Bu(n){n.fixed|=4,n.px=n.x,n.py=n.y}function Wu(n){n.fixed&=-5}function Ju(n,t,e){var r=0,u=0;if(n.charge=0,!n.leaf)for(var i,o=n.nodes,a=o.length,c=-1;++c<a;)i=o[c],null!=i&&(Ju(i,t,e),n.charge+=i.charge,r+=i.charge*i.cx,u+=i.charge*i.cy);if(n.point){n.leaf||(n.point.x+=Math.random()-.5,n.point.y+=Math.random()-.5);var l=t*e[n.point.index];n.charge+=n.pointCharge=l,r+=l*n.point.x,u+=l*n.point.y}n.cx=r/n.charge,n.cy=u/n.charge}function Gu(n,t){return ta.rebind(n,t,"sort","children","value"),n.nodes=n,n.links=ri,n}function Ku(n,t){for(var e=[n];null!=(n=e.pop());)if(t(n),(u=n.children)&&(r=u.length))for(var r,u;--r>=0;)e.push(u[r])}function Qu(n,t){for(var e=[n],r=[];null!=(n=e.pop());)if(r.push(n),(i=n.children)&&(u=i.length))for(var u,i,o=-1;++o<u;)e.push(i[o]);for(;null!=(n=r.pop());)t(n)}function ni(n){return n.children}function ti(n){return n.value}function ei(n,t){return t.value-n.value}function ri(n){return ta.merge(n.map(function(n){return(n.children||[]).map(function(t){return{source:n,target:t}})}))}function ui(n){return n.x}function ii(n){return n.y}function oi(n,t,e){n.y0=t,n.y=e}function ai(n){return ta.range(n.length)}function ci(n){for(var t=-1,e=n[0].length,r=[];++t<e;)r[t]=0;return r}function li(n){for(var t,e=1,r=0,u=n[0][1],i=n.length;i>e;++e)(t=n[e][1])>u&&(r=e,u=t);return r}function si(n){return n.reduce(fi,0)}function fi(n,t){return n+t[1]}function hi(n,t){return gi(n,Math.ceil(Math.log(t.length)/Math.LN2+1))}function gi(n,t){for(var e=-1,r=+n[0],u=(n[1]-r)/t,i=[];++e<=t;)i[e]=u*e+r;return i}function pi(n){return[ta.min(n),ta.max(n)]}function vi(n,t){return n.value-t.value}function di(n,t){var e=n._pack_next;n._pack_next=t,t._pack_prev=n,t._pack_next=e,e._pack_prev=t}function mi(n,t){n._pack_next=t,t._pack_prev=n}function yi(n,t){var e=t.x-n.x,r=t.y-n.y,u=n.r+t.r;return.999*u*u>e*e+r*r}function Mi(n){function t(n){s=Math.min(n.x-n.r,s),f=Math.max(n.x+n.r,f),h=Math.min(n.y-n.r,h),g=Math.max(n.y+n.r,g)}if((e=n.children)&&(l=e.length)){var e,r,u,i,o,a,c,l,s=1/0,f=-1/0,h=1/0,g=-1/0;if(e.forEach(xi),r=e[0],r.x=-r.r,r.y=0,t(r),l>1&&(u=e[1],u.x=u.r,u.y=0,t(u),l>2))for(i=e[2],wi(r,u,i),t(i),di(r,i),r._pack_prev=i,di(i,u),u=r._pack_next,o=3;l>o;o++){wi(r,u,i=e[o]);var p=0,v=1,d=1;for(a=u._pack_next;a!==u;a=a._pack_next,v++)if(yi(a,i)){p=1;break}if(1==p)for(c=r._pack_prev;c!==a._pack_prev&&!yi(c,i);c=c._pack_prev,d++);p?(d>v||v==d&&u.r<r.r?mi(r,u=a):mi(r=c,u),o--):(di(r,i),u=i,t(i))}var m=(s+f)/2,y=(h+g)/2,M=0;for(o=0;l>o;o++)i=e[o],i.x-=m,i.y-=y,M=Math.max(M,i.r+Math.sqrt(i.x*i.x+i.y*i.y));n.r=M,e.forEach(bi)}}function xi(n){n._pack_next=n._pack_prev=n}function bi(n){delete n._pack_next,delete n._pack_prev}function _i(n,t,e,r){var u=n.children;if(n.x=t+=r*n.x,n.y=e+=r*n.y,n.r*=r,u)for(var i=-1,o=u.length;++i<o;)_i(u[i],t,e,r)}function wi(n,t,e){var r=n.r+e.r,u=t.x-n.x,i=t.y-n.y;if(r&&(u||i)){var o=t.r+e.r,a=u*u+i*i;o*=o,r*=r;var c=.5+(r-o)/(2*a),l=Math.sqrt(Math.max(0,2*o*(r+a)-(r-=a)*r-o*o))/(2*a);e.x=n.x+c*u+l*i,e.y=n.y+c*i-l*u}else e.x=n.x+r,e.y=n.y}function Si(n,t){return n.parent==t.parent?1:2}function ki(n){var t=n.children;return t.length?t[0]:n.t}function Ei(n){var t,e=n.children;return(t=e.length)?e[t-1]:n.t}function Ai(n,t,e){var r=e/(t.i-n.i);t.c-=r,t.s+=e,n.c+=r,t.z+=e,t.m+=e}function Ni(n){for(var t,e=0,r=0,u=n.children,i=u.length;--i>=0;)t=u[i],t.z+=e,t.m+=e,e+=t.s+(r+=t.c)}function Ci(n,t,e){return n.a.parent===t.parent?n.a:e}function zi(n){return 1+ta.max(n,function(n){return n.y})}function qi(n){return n.reduce(function(n,t){return n+t.x},0)/n.length}function Li(n){var t=n.children;return t&&t.length?Li(t[0]):n}function Ti(n){var t,e=n.children;return e&&(t=e.length)?Ti(e[t-1]):n}function Ri(n){return{x:n.x,y:n.y,dx:n.dx,dy:n.dy}}function Di(n,t){var e=n.x+t[3],r=n.y+t[0],u=n.dx-t[1]-t[3],i=n.dy-t[0]-t[2];return 0>u&&(e+=u/2,u=0),0>i&&(r+=i/2,i=0),{x:e,y:r,dx:u,dy:i}}function Pi(n){var t=n[0],e=n[n.length-1];return e>t?[t,e]:[e,t]}function Ui(n){return n.rangeExtent?n.rangeExtent():Pi(n.range())}function ji(n,t,e,r){var u=e(n[0],n[1]),i=r(t[0],t[1]);return function(n){return i(u(n))}}function Fi(n,t){var e,r=0,u=n.length-1,i=n[r],o=n[u];return i>o&&(e=r,r=u,u=e,e=i,i=o,o=e),n[r]=t.floor(i),n[u]=t.ceil(o),n}function Hi(n){return n?{floor:function(t){return Math.floor(t/n)*n},ceil:function(t){return Math.ceil(t/n)*n}}:ml}function Oi(n,t,e,r){var u=[],i=[],o=0,a=Math.min(n.length,t.length)-1;for(n[a]<n[0]&&(n=n.slice().reverse(),t=t.slice().reverse());++o<=a;)u.push(e(n[o-1],n[o])),i.push(r(t[o-1],t[o]));return function(t){var e=ta.bisect(n,t,1,a)-1;return i[e](u[e](t))}}function Ii(n,t,e,r){function u(){var u=Math.min(n.length,t.length)>2?Oi:ji,c=r?Iu:Ou;return o=u(n,t,c,e),a=u(t,n,c,mu),i}function i(n){return o(n)}var o,a;return i.invert=function(n){return a(n)},i.domain=function(t){return arguments.length?(n=t.map(Number),u()):n},i.range=function(n){return arguments.length?(t=n,u()):t},i.rangeRound=function(n){return i.range(n).interpolate(Du)},i.clamp=function(n){return arguments.length?(r=n,u()):r},i.interpolate=function(n){return arguments.length?(e=n,u()):e},i.ticks=function(t){return Xi(n,t)},i.tickFormat=function(t,e){return $i(n,t,e)},i.nice=function(t){return Zi(n,t),u()},i.copy=function(){return Ii(n,t,e,r)},u()}function Yi(n,t){return ta.rebind(n,t,"range","rangeRound","interpolate","clamp")}function Zi(n,t){return Fi(n,Hi(Vi(n,t)[2]))}function Vi(n,t){null==t&&(t=10);var e=Pi(n),r=e[1]-e[0],u=Math.pow(10,Math.floor(Math.log(r/t)/Math.LN10)),i=t/r*u;return.15>=i?u*=10:.35>=i?u*=5:.75>=i&&(u*=2),e[0]=Math.ceil(e[0]/u)*u,e[1]=Math.floor(e[1]/u)*u+.5*u,e[2]=u,e}function Xi(n,t){return ta.range.apply(ta,Vi(n,t))}function $i(n,t,e){var r=Vi(n,t);if(e){var u=ic.exec(e);if(u.shift(),"s"===u[8]){var i=ta.formatPrefix(Math.max(ga(r[0]),ga(r[1])));return u[7]||(u[7]="."+Bi(i.scale(r[2]))),u[8]="f",e=ta.format(u.join("")),function(n){return e(i.scale(n))+i.symbol}}u[7]||(u[7]="."+Wi(u[8],r)),e=u.join("")}else e=",."+Bi(r[2])+"f";return ta.format(e)}function Bi(n){return-Math.floor(Math.log(n)/Math.LN10+.01)}function Wi(n,t){var e=Bi(t[2]);return n in yl?Math.abs(e-Bi(Math.max(ga(t[0]),ga(t[1]))))+ +("e"!==n):e-2*("%"===n)}function Ji(n,t,e,r){function u(n){return(e?Math.log(0>n?0:n):-Math.log(n>0?0:-n))/Math.log(t)}function i(n){return e?Math.pow(t,n):-Math.pow(t,-n)}function o(t){return n(u(t))}return o.invert=function(t){return i(n.invert(t))},o.domain=function(t){return arguments.length?(e=t[0]>=0,n.domain((r=t.map(Number)).map(u)),o):r},o.base=function(e){return arguments.length?(t=+e,n.domain(r.map(u)),o):t},o.nice=function(){var t=Fi(r.map(u),e?Math:xl);return n.domain(t),r=t.map(i),o},o.ticks=function(){var n=Pi(r),o=[],a=n[0],c=n[1],l=Math.floor(u(a)),s=Math.ceil(u(c)),f=t%1?2:t;if(isFinite(s-l)){if(e){for(;s>l;l++)for(var h=1;f>h;h++)o.push(i(l)*h);o.push(i(l))}else for(o.push(i(l));l++<s;)for(var h=f-1;h>0;h--)o.push(i(l)*h);for(l=0;o[l]<a;l++);for(s=o.length;o[s-1]>c;s--);o=o.slice(l,s)}return o},o.tickFormat=function(n,t){if(!arguments.length)return Ml;arguments.length<2?t=Ml:"function"!=typeof t&&(t=ta.format(t));var r,a=Math.max(.1,n/o.ticks().length),c=e?(r=1e-12,Math.ceil):(r=-1e-12,Math.floor);return function(n){return n/i(c(u(n)+r))<=a?t(n):""}},o.copy=function(){return Ji(n.copy(),t,e,r)},Yi(o,n)}function Gi(n,t,e){function r(t){return n(u(t))}var u=Ki(t),i=Ki(1/t);return r.invert=function(t){return i(n.invert(t))},r.domain=function(t){return arguments.length?(n.domain((e=t.map(Number)).map(u)),r):e},r.ticks=function(n){return Xi(e,n)},r.tickFormat=function(n,t){return $i(e,n,t)},r.nice=function(n){return r.domain(Zi(e,n))},r.exponent=function(o){return arguments.length?(u=Ki(t=o),i=Ki(1/t),n.domain(e.map(u)),r):t},r.copy=function(){return Gi(n.copy(),t,e)},Yi(r,n)}function Ki(n){return function(t){return 0>t?-Math.pow(-t,n):Math.pow(t,n)}}function Qi(n,t){function e(e){return i[((u.get(e)||("range"===t.t?u.set(e,n.push(e)):0/0))-1)%i.length]}function r(t,e){return ta.range(n.length).map(function(n){return t+e*n})}var u,i,o;return e.domain=function(r){if(!arguments.length)return n;n=[],u=new l;for(var i,o=-1,a=r.length;++o<a;)u.has(i=r[o])||u.set(i,n.push(i));return e[t.t].apply(e,t.a)},e.range=function(n){return arguments.length?(i=n,o=0,t={t:"range",a:arguments},e):i},e.rangePoints=function(u,a){arguments.length<2&&(a=0);var c=u[0],l=u[1],s=n.length<2?(c=(c+l)/2,0):(l-c)/(n.length-1+a);return i=r(c+s*a/2,s),o=0,t={t:"rangePoints",a:arguments},e},e.rangeRoundPoints=function(u,a){arguments.length<2&&(a=0);var c=u[0],l=u[1],s=n.length<2?(c=l=Math.round((c+l)/2),0):(l-c)/(n.length-1+a)|0;return i=r(c+Math.round(s*a/2+(l-c-(n.length-1+a)*s)/2),s),o=0,t={t:"rangeRoundPoints",a:arguments},e},e.rangeBands=function(u,a,c){arguments.length<2&&(a=0),arguments.length<3&&(c=a);var l=u[1]<u[0],s=u[l-0],f=u[1-l],h=(f-s)/(n.length-a+2*c);return i=r(s+h*c,h),l&&i.reverse(),o=h*(1-a),t={t:"rangeBands",a:arguments},e},e.rangeRoundBands=function(u,a,c){arguments.length<2&&(a=0),arguments.length<3&&(c=a);var l=u[1]<u[0],s=u[l-0],f=u[1-l],h=Math.floor((f-s)/(n.length-a+2*c));return i=r(s+Math.round((f-s-(n.length-a)*h)/2),h),l&&i.reverse(),o=Math.round(h*(1-a)),t={t:"rangeRoundBands",a:arguments},e},e.rangeBand=function(){return o},e.rangeExtent=function(){return Pi(t.a[0])},e.copy=function(){return Qi(n,t)},e.domain(n)}function no(n,t){function i(){var e=0,r=t.length;for(a=[];++e<r;)a[e-1]=ta.quantile(n,e/r);return o}function o(n){return isNaN(n=+n)?void 0:t[ta.bisect(a,n)]}var a;return o.domain=function(t){return arguments.length?(n=t.map(r).filter(u).sort(e),i()):n},o.range=function(n){return arguments.length?(t=n,i()):t},o.quantiles=function(){return a},o.invertExtent=function(e){return e=t.indexOf(e),0>e?[0/0,0/0]:[e>0?a[e-1]:n[0],e<a.length?a[e]:n[n.length-1]]},o.copy=function(){return no(n,t)},i()}function to(n,t,e){function r(t){return e[Math.max(0,Math.min(o,Math.floor(i*(t-n))))]}function u(){return i=e.length/(t-n),o=e.length-1,r}var i,o;return r.domain=function(e){return arguments.length?(n=+e[0],t=+e[e.length-1],u()):[n,t]},r.range=function(n){return arguments.length?(e=n,u()):e},r.invertExtent=function(t){return t=e.indexOf(t),t=0>t?0/0:t/i+n,[t,t+1/i]},r.copy=function(){return to(n,t,e)},u()}function eo(n,t){function e(e){return e>=e?t[ta.bisect(n,e)]:void 0}return e.domain=function(t){return arguments.length?(n=t,e):n},e.range=function(n){return arguments.length?(t=n,e):t},e.invertExtent=function(e){return e=t.indexOf(e),[n[e-1],n[e]]},e.copy=function(){return eo(n,t)},e}function ro(n){function t(n){return+n}return t.invert=t,t.domain=t.range=function(e){return arguments.length?(n=e.map(t),t):n},t.ticks=function(t){return Xi(n,t)},t.tickFormat=function(t,e){return $i(n,t,e)},t.copy=function(){return ro(n)},t}function uo(){return 0}function io(n){return n.innerRadius}function oo(n){return n.outerRadius}function ao(n){return n.startAngle}function co(n){return n.endAngle}function lo(n){return n&&n.padAngle}function so(n,t,e,r){return(n-e)*t-(t-r)*n>0?0:1}function fo(n,t,e,r,u){var i=n[0]-t[0],o=n[1]-t[1],a=(u?r:-r)/Math.sqrt(i*i+o*o),c=a*o,l=-a*i,s=n[0]+c,f=n[1]+l,h=t[0]+c,g=t[1]+l,p=(s+h)/2,v=(f+g)/2,d=h-s,m=g-f,y=d*d+m*m,M=e-r,x=s*g-h*f,b=(0>m?-1:1)*Math.sqrt(M*M*y-x*x),_=(x*m-d*b)/y,w=(-x*d-m*b)/y,S=(x*m+d*b)/y,k=(-x*d+m*b)/y,E=_-p,A=w-v,N=S-p,C=k-v;return E*E+A*A>N*N+C*C&&(_=S,w=k),[[_-c,w-l],[_*e/M,w*e/M]]}function ho(n){function t(t){function o(){l.push("M",i(n(s),a))}for(var c,l=[],s=[],f=-1,h=t.length,g=Et(e),p=Et(r);++f<h;)u.call(this,c=t[f],f)?s.push([+g.call(this,c,f),+p.call(this,c,f)]):s.length&&(o(),s=[]);return s.length&&o(),l.length?l.join(""):null}var e=Ar,r=Nr,u=Ne,i=go,o=i.key,a=.7;return t.x=function(n){return arguments.length?(e=n,t):e},t.y=function(n){return arguments.length?(r=n,t):r},t.defined=function(n){return arguments.length?(u=n,t):u},t.interpolate=function(n){return arguments.length?(o="function"==typeof n?i=n:(i=El.get(n)||go).key,t):o},t.tension=function(n){return arguments.length?(a=n,t):a},t}function go(n){return n.join("L")}function po(n){return go(n)+"Z"}function vo(n){for(var t=0,e=n.length,r=n[0],u=[r[0],",",r[1]];++t<e;)u.push("H",(r[0]+(r=n[t])[0])/2,"V",r[1]);return e>1&&u.push("H",r[0]),u.join("")}function mo(n){for(var t=0,e=n.length,r=n[0],u=[r[0],",",r[1]];++t<e;)u.push("V",(r=n[t])[1],"H",r[0]);return u.join("")}function yo(n){for(var t=0,e=n.length,r=n[0],u=[r[0],",",r[1]];++t<e;)u.push("H",(r=n[t])[0],"V",r[1]);return u.join("")}function Mo(n,t){return n.length<4?go(n):n[1]+_o(n.slice(1,-1),wo(n,t))}function xo(n,t){return n.length<3?go(n):n[0]+_o((n.push(n[0]),n),wo([n[n.length-2]].concat(n,[n[1]]),t))}function bo(n,t){return n.length<3?go(n):n[0]+_o(n,wo(n,t))}function _o(n,t){if(t.length<1||n.length!=t.length&&n.length!=t.length+2)return go(n);var e=n.length!=t.length,r="",u=n[0],i=n[1],o=t[0],a=o,c=1;if(e&&(r+="Q"+(i[0]-2*o[0]/3)+","+(i[1]-2*o[1]/3)+","+i[0]+","+i[1],u=n[1],c=2),t.length>1){a=t[1],i=n[c],c++,r+="C"+(u[0]+o[0])+","+(u[1]+o[1])+","+(i[0]-a[0])+","+(i[1]-a[1])+","+i[0]+","+i[1];for(var l=2;l<t.length;l++,c++)i=n[c],a=t[l],r+="S"+(i[0]-a[0])+","+(i[1]-a[1])+","+i[0]+","+i[1]}if(e){var s=n[c];r+="Q"+(i[0]+2*a[0]/3)+","+(i[1]+2*a[1]/3)+","+s[0]+","+s[1]}return r}function wo(n,t){for(var e,r=[],u=(1-t)/2,i=n[0],o=n[1],a=1,c=n.length;++a<c;)e=i,i=o,o=n[a],r.push([u*(o[0]-e[0]),u*(o[1]-e[1])]);return r}function So(n){if(n.length<3)return go(n);var t=1,e=n.length,r=n[0],u=r[0],i=r[1],o=[u,u,u,(r=n[1])[0]],a=[i,i,i,r[1]],c=[u,",",i,"L",No(Cl,o),",",No(Cl,a)];for(n.push(n[e-1]);++t<=e;)r=n[t],o.shift(),o.push(r[0]),a.shift(),a.push(r[1]),Co(c,o,a);return n.pop(),c.push("L",r),c.join("")}function ko(n){if(n.length<4)return go(n);for(var t,e=[],r=-1,u=n.length,i=[0],o=[0];++r<3;)t=n[r],i.push(t[0]),o.push(t[1]);for(e.push(No(Cl,i)+","+No(Cl,o)),--r;++r<u;)t=n[r],i.shift(),i.push(t[0]),o.shift(),o.push(t[1]),Co(e,i,o);return e.join("")}function Eo(n){for(var t,e,r=-1,u=n.length,i=u+4,o=[],a=[];++r<4;)e=n[r%u],o.push(e[0]),a.push(e[1]);for(t=[No(Cl,o),",",No(Cl,a)],--r;++r<i;)e=n[r%u],o.shift(),o.push(e[0]),a.shift(),a.push(e[1]),Co(t,o,a);return t.join("")}function Ao(n,t){var e=n.length-1;if(e)for(var r,u,i=n[0][0],o=n[0][1],a=n[e][0]-i,c=n[e][1]-o,l=-1;++l<=e;)r=n[l],u=l/e,r[0]=t*r[0]+(1-t)*(i+u*a),r[1]=t*r[1]+(1-t)*(o+u*c);return So(n)}function No(n,t){return n[0]*t[0]+n[1]*t[1]+n[2]*t[2]+n[3]*t[3]}function Co(n,t,e){n.push("C",No(Al,t),",",No(Al,e),",",No(Nl,t),",",No(Nl,e),",",No(Cl,t),",",No(Cl,e))}function zo(n,t){return(t[1]-n[1])/(t[0]-n[0])}function qo(n){for(var t=0,e=n.length-1,r=[],u=n[0],i=n[1],o=r[0]=zo(u,i);++t<e;)r[t]=(o+(o=zo(u=i,i=n[t+1])))/2;return r[t]=o,r}function Lo(n){for(var t,e,r,u,i=[],o=qo(n),a=-1,c=n.length-1;++a<c;)t=zo(n[a],n[a+1]),ga(t)<Ca?o[a]=o[a+1]=0:(e=o[a]/t,r=o[a+1]/t,u=e*e+r*r,u>9&&(u=3*t/Math.sqrt(u),o[a]=u*e,o[a+1]=u*r));for(a=-1;++a<=c;)u=(n[Math.min(c,a+1)][0]-n[Math.max(0,a-1)][0])/(6*(1+o[a]*o[a])),i.push([u||0,o[a]*u||0]);return i}function To(n){return n.length<3?go(n):n[0]+_o(n,Lo(n))}function Ro(n){for(var t,e,r,u=-1,i=n.length;++u<i;)t=n[u],e=t[0],r=t[1]-Ra,t[0]=e*Math.cos(r),t[1]=e*Math.sin(r);return n}function Do(n){function t(t){function c(){v.push("M",a(n(m),f),s,l(n(d.reverse()),f),"Z")}for(var h,g,p,v=[],d=[],m=[],y=-1,M=t.length,x=Et(e),b=Et(u),_=e===r?function(){return g}:Et(r),w=u===i?function(){return p}:Et(i);++y<M;)o.call(this,h=t[y],y)?(d.push([g=+x.call(this,h,y),p=+b.call(this,h,y)]),m.push([+_.call(this,h,y),+w.call(this,h,y)])):d.length&&(c(),d=[],m=[]);return d.length&&c(),v.length?v.join(""):null}var e=Ar,r=Ar,u=0,i=Nr,o=Ne,a=go,c=a.key,l=a,s="L",f=.7;return t.x=function(n){return arguments.length?(e=r=n,t):r},t.x0=function(n){return arguments.length?(e=n,t):e},t.x1=function(n){return arguments.length?(r=n,t):r
},t.y=function(n){return arguments.length?(u=i=n,t):i},t.y0=function(n){return arguments.length?(u=n,t):u},t.y1=function(n){return arguments.length?(i=n,t):i},t.defined=function(n){return arguments.length?(o=n,t):o},t.interpolate=function(n){return arguments.length?(c="function"==typeof n?a=n:(a=El.get(n)||go).key,l=a.reverse||a,s=a.closed?"M":"L",t):c},t.tension=function(n){return arguments.length?(f=n,t):f},t}function Po(n){return n.radius}function Uo(n){return[n.x,n.y]}function jo(n){return function(){var t=n.apply(this,arguments),e=t[0],r=t[1]-Ra;return[e*Math.cos(r),e*Math.sin(r)]}}function Fo(){return 64}function Ho(){return"circle"}function Oo(n){var t=Math.sqrt(n/qa);return"M0,"+t+"A"+t+","+t+" 0 1,1 0,"+-t+"A"+t+","+t+" 0 1,1 0,"+t+"Z"}function Io(n){return function(){var t,e;(t=this[n])&&(e=t[t.active])&&(--t.count?delete t[t.active]:delete this[n],t.active+=.5,e.event&&e.event.interrupt.call(this,this.__data__,e.index))}}function Yo(n,t,e){return ya(n,Pl),n.namespace=t,n.id=e,n}function Zo(n,t,e,r){var u=n.id,i=n.namespace;return Y(n,"function"==typeof e?function(n,o,a){n[i][u].tween.set(t,r(e.call(n,n.__data__,o,a)))}:(e=r(e),function(n){n[i][u].tween.set(t,e)}))}function Vo(n){return null==n&&(n=""),function(){this.textContent=n}}function Xo(n){return null==n?"__transition__":"__transition_"+n+"__"}function $o(n,t,e,r,u){var i=n[e]||(n[e]={active:0,count:0}),o=i[r];if(!o){var a=u.time;o=i[r]={tween:new l,time:a,delay:u.delay,duration:u.duration,ease:u.ease,index:t},u=null,++i.count,ta.timer(function(u){function c(e){if(i.active>r)return s();var u=i[i.active];u&&(--i.count,delete i[i.active],u.event&&u.event.interrupt.call(n,n.__data__,u.index)),i.active=r,o.event&&o.event.start.call(n,n.__data__,t),o.tween.forEach(function(e,r){(r=r.call(n,n.__data__,t))&&v.push(r)}),h=o.ease,f=o.duration,ta.timer(function(){return p.c=l(e||1)?Ne:l,1},0,a)}function l(e){if(i.active!==r)return 1;for(var u=e/f,a=h(u),c=v.length;c>0;)v[--c].call(n,a);return u>=1?(o.event&&o.event.end.call(n,n.__data__,t),s()):void 0}function s(){return--i.count?delete i[r]:delete n[e],1}var f,h,g=o.delay,p=ec,v=[];return p.t=g+a,u>=g?c(u-g):void(p.c=c)},0,a)}}function Bo(n,t,e){n.attr("transform",function(n){var r=t(n);return"translate("+(isFinite(r)?r:e(n))+",0)"})}function Wo(n,t,e){n.attr("transform",function(n){var r=t(n);return"translate(0,"+(isFinite(r)?r:e(n))+")"})}function Jo(n){return n.toISOString()}function Go(n,t,e){function r(t){return n(t)}function u(n,e){var r=n[1]-n[0],u=r/e,i=ta.bisect(Vl,u);return i==Vl.length?[t.year,Vi(n.map(function(n){return n/31536e6}),e)[2]]:i?t[u/Vl[i-1]<Vl[i]/u?i-1:i]:[Bl,Vi(n,e)[2]]}return r.invert=function(t){return Ko(n.invert(t))},r.domain=function(t){return arguments.length?(n.domain(t),r):n.domain().map(Ko)},r.nice=function(n,t){function e(e){return!isNaN(e)&&!n.range(e,Ko(+e+1),t).length}var i=r.domain(),o=Pi(i),a=null==n?u(o,10):"number"==typeof n&&u(o,n);return a&&(n=a[0],t=a[1]),r.domain(Fi(i,t>1?{floor:function(t){for(;e(t=n.floor(t));)t=Ko(t-1);return t},ceil:function(t){for(;e(t=n.ceil(t));)t=Ko(+t+1);return t}}:n))},r.ticks=function(n,t){var e=Pi(r.domain()),i=null==n?u(e,10):"number"==typeof n?u(e,n):!n.range&&[{range:n},t];return i&&(n=i[0],t=i[1]),n.range(e[0],Ko(+e[1]+1),1>t?1:t)},r.tickFormat=function(){return e},r.copy=function(){return Go(n.copy(),t,e)},Yi(r,n)}function Ko(n){return new Date(n)}function Qo(n){return JSON.parse(n.responseText)}function na(n){var t=ua.createRange();return t.selectNode(ua.body),t.createContextualFragment(n.responseText)}var ta={version:"3.5.6"},ea=[].slice,ra=function(n){return ea.call(n)},ua=this.document;if(ua)try{ra(ua.documentElement.childNodes)[0].nodeType}catch(ia){ra=function(n){for(var t=n.length,e=new Array(t);t--;)e[t]=n[t];return e}}if(Date.now||(Date.now=function(){return+new Date}),ua)try{ua.createElement("DIV").style.setProperty("opacity",0,"")}catch(oa){var aa=this.Element.prototype,ca=aa.setAttribute,la=aa.setAttributeNS,sa=this.CSSStyleDeclaration.prototype,fa=sa.setProperty;aa.setAttribute=function(n,t){ca.call(this,n,t+"")},aa.setAttributeNS=function(n,t,e){la.call(this,n,t,e+"")},sa.setProperty=function(n,t,e){fa.call(this,n,t+"",e)}}ta.ascending=e,ta.descending=function(n,t){return n>t?-1:t>n?1:t>=n?0:0/0},ta.min=function(n,t){var e,r,u=-1,i=n.length;if(1===arguments.length){for(;++u<i;)if(null!=(r=n[u])&&r>=r){e=r;break}for(;++u<i;)null!=(r=n[u])&&e>r&&(e=r)}else{for(;++u<i;)if(null!=(r=t.call(n,n[u],u))&&r>=r){e=r;break}for(;++u<i;)null!=(r=t.call(n,n[u],u))&&e>r&&(e=r)}return e},ta.max=function(n,t){var e,r,u=-1,i=n.length;if(1===arguments.length){for(;++u<i;)if(null!=(r=n[u])&&r>=r){e=r;break}for(;++u<i;)null!=(r=n[u])&&r>e&&(e=r)}else{for(;++u<i;)if(null!=(r=t.call(n,n[u],u))&&r>=r){e=r;break}for(;++u<i;)null!=(r=t.call(n,n[u],u))&&r>e&&(e=r)}return e},ta.extent=function(n,t){var e,r,u,i=-1,o=n.length;if(1===arguments.length){for(;++i<o;)if(null!=(r=n[i])&&r>=r){e=u=r;break}for(;++i<o;)null!=(r=n[i])&&(e>r&&(e=r),r>u&&(u=r))}else{for(;++i<o;)if(null!=(r=t.call(n,n[i],i))&&r>=r){e=u=r;break}for(;++i<o;)null!=(r=t.call(n,n[i],i))&&(e>r&&(e=r),r>u&&(u=r))}return[e,u]},ta.sum=function(n,t){var e,r=0,i=n.length,o=-1;if(1===arguments.length)for(;++o<i;)u(e=+n[o])&&(r+=e);else for(;++o<i;)u(e=+t.call(n,n[o],o))&&(r+=e);return r},ta.mean=function(n,t){var e,i=0,o=n.length,a=-1,c=o;if(1===arguments.length)for(;++a<o;)u(e=r(n[a]))?i+=e:--c;else for(;++a<o;)u(e=r(t.call(n,n[a],a)))?i+=e:--c;return c?i/c:void 0},ta.quantile=function(n,t){var e=(n.length-1)*t+1,r=Math.floor(e),u=+n[r-1],i=e-r;return i?u+i*(n[r]-u):u},ta.median=function(n,t){var i,o=[],a=n.length,c=-1;if(1===arguments.length)for(;++c<a;)u(i=r(n[c]))&&o.push(i);else for(;++c<a;)u(i=r(t.call(n,n[c],c)))&&o.push(i);return o.length?ta.quantile(o.sort(e),.5):void 0},ta.variance=function(n,t){var e,i,o=n.length,a=0,c=0,l=-1,s=0;if(1===arguments.length)for(;++l<o;)u(e=r(n[l]))&&(i=e-a,a+=i/++s,c+=i*(e-a));else for(;++l<o;)u(e=r(t.call(n,n[l],l)))&&(i=e-a,a+=i/++s,c+=i*(e-a));return s>1?c/(s-1):void 0},ta.deviation=function(){var n=ta.variance.apply(this,arguments);return n?Math.sqrt(n):n};var ha=i(e);ta.bisectLeft=ha.left,ta.bisect=ta.bisectRight=ha.right,ta.bisector=function(n){return i(1===n.length?function(t,r){return e(n(t),r)}:n)},ta.shuffle=function(n,t,e){(i=arguments.length)<3&&(e=n.length,2>i&&(t=0));for(var r,u,i=e-t;i;)u=Math.random()*i--|0,r=n[i+t],n[i+t]=n[u+t],n[u+t]=r;return n},ta.permute=function(n,t){for(var e=t.length,r=new Array(e);e--;)r[e]=n[t[e]];return r},ta.pairs=function(n){for(var t,e=0,r=n.length-1,u=n[0],i=new Array(0>r?0:r);r>e;)i[e]=[t=u,u=n[++e]];return i},ta.zip=function(){if(!(r=arguments.length))return[];for(var n=-1,t=ta.min(arguments,o),e=new Array(t);++n<t;)for(var r,u=-1,i=e[n]=new Array(r);++u<r;)i[u]=arguments[u][n];return e},ta.transpose=function(n){return ta.zip.apply(ta,n)},ta.keys=function(n){var t=[];for(var e in n)t.push(e);return t},ta.values=function(n){var t=[];for(var e in n)t.push(n[e]);return t},ta.entries=function(n){var t=[];for(var e in n)t.push({key:e,value:n[e]});return t},ta.merge=function(n){for(var t,e,r,u=n.length,i=-1,o=0;++i<u;)o+=n[i].length;for(e=new Array(o);--u>=0;)for(r=n[u],t=r.length;--t>=0;)e[--o]=r[t];return e};var ga=Math.abs;ta.range=function(n,t,e){if(arguments.length<3&&(e=1,arguments.length<2&&(t=n,n=0)),(t-n)/e===1/0)throw new Error("infinite range");var r,u=[],i=a(ga(e)),o=-1;if(n*=i,t*=i,e*=i,0>e)for(;(r=n+e*++o)>t;)u.push(r/i);else for(;(r=n+e*++o)<t;)u.push(r/i);return u},ta.map=function(n,t){var e=new l;if(n instanceof l)n.forEach(function(n,t){e.set(n,t)});else if(Array.isArray(n)){var r,u=-1,i=n.length;if(1===arguments.length)for(;++u<i;)e.set(u,n[u]);else for(;++u<i;)e.set(t.call(n,r=n[u],u),r)}else for(var o in n)e.set(o,n[o]);return e};var pa="__proto__",va="\x00";c(l,{has:h,get:function(n){return this._[s(n)]},set:function(n,t){return this._[s(n)]=t},remove:g,keys:p,values:function(){var n=[];for(var t in this._)n.push(this._[t]);return n},entries:function(){var n=[];for(var t in this._)n.push({key:f(t),value:this._[t]});return n},size:v,empty:d,forEach:function(n){for(var t in this._)n.call(this,f(t),this._[t])}}),ta.nest=function(){function n(t,o,a){if(a>=i.length)return r?r.call(u,o):e?o.sort(e):o;for(var c,s,f,h,g=-1,p=o.length,v=i[a++],d=new l;++g<p;)(h=d.get(c=v(s=o[g])))?h.push(s):d.set(c,[s]);return t?(s=t(),f=function(e,r){s.set(e,n(t,r,a))}):(s={},f=function(e,r){s[e]=n(t,r,a)}),d.forEach(f),s}function t(n,e){if(e>=i.length)return n;var r=[],u=o[e++];return n.forEach(function(n,u){r.push({key:n,values:t(u,e)})}),u?r.sort(function(n,t){return u(n.key,t.key)}):r}var e,r,u={},i=[],o=[];return u.map=function(t,e){return n(e,t,0)},u.entries=function(e){return t(n(ta.map,e,0),0)},u.key=function(n){return i.push(n),u},u.sortKeys=function(n){return o[i.length-1]=n,u},u.sortValues=function(n){return e=n,u},u.rollup=function(n){return r=n,u},u},ta.set=function(n){var t=new m;if(n)for(var e=0,r=n.length;r>e;++e)t.add(n[e]);return t},c(m,{has:h,add:function(n){return this._[s(n+="")]=!0,n},remove:g,values:p,size:v,empty:d,forEach:function(n){for(var t in this._)n.call(this,f(t))}}),ta.behavior={},ta.rebind=function(n,t){for(var e,r=1,u=arguments.length;++r<u;)n[e=arguments[r]]=M(n,t,t[e]);return n};var da=["webkit","ms","moz","Moz","o","O"];ta.dispatch=function(){for(var n=new _,t=-1,e=arguments.length;++t<e;)n[arguments[t]]=w(n);return n},_.prototype.on=function(n,t){var e=n.indexOf("."),r="";if(e>=0&&(r=n.slice(e+1),n=n.slice(0,e)),n)return arguments.length<2?this[n].on(r):this[n].on(r,t);if(2===arguments.length){if(null==t)for(n in this)this.hasOwnProperty(n)&&this[n].on(r,null);return this}},ta.event=null,ta.requote=function(n){return n.replace(ma,"\\$&")};var ma=/[\\\^\$\*\+\?\|\[\]\(\)\.\{\}]/g,ya={}.__proto__?function(n,t){n.__proto__=t}:function(n,t){for(var e in t)n[e]=t[e]},Ma=function(n,t){return t.querySelector(n)},xa=function(n,t){return t.querySelectorAll(n)},ba=function(n,t){var e=n.matches||n[x(n,"matchesSelector")];return(ba=function(n,t){return e.call(n,t)})(n,t)};"function"==typeof Sizzle&&(Ma=function(n,t){return Sizzle(n,t)[0]||null},xa=Sizzle,ba=Sizzle.matchesSelector),ta.selection=function(){return ta.select(ua.documentElement)};var _a=ta.selection.prototype=[];_a.select=function(n){var t,e,r,u,i=[];n=N(n);for(var o=-1,a=this.length;++o<a;){i.push(t=[]),t.parentNode=(r=this[o]).parentNode;for(var c=-1,l=r.length;++c<l;)(u=r[c])?(t.push(e=n.call(u,u.__data__,c,o)),e&&"__data__"in u&&(e.__data__=u.__data__)):t.push(null)}return A(i)},_a.selectAll=function(n){var t,e,r=[];n=C(n);for(var u=-1,i=this.length;++u<i;)for(var o=this[u],a=-1,c=o.length;++a<c;)(e=o[a])&&(r.push(t=ra(n.call(e,e.__data__,a,u))),t.parentNode=e);return A(r)};var wa={svg:"http://www.w3.org/2000/svg",xhtml:"http://www.w3.org/1999/xhtml",xlink:"http://www.w3.org/1999/xlink",xml:"http://www.w3.org/XML/1998/namespace",xmlns:"http://www.w3.org/2000/xmlns/"};ta.ns={prefix:wa,qualify:function(n){var t=n.indexOf(":"),e=n;return t>=0&&(e=n.slice(0,t),n=n.slice(t+1)),wa.hasOwnProperty(e)?{space:wa[e],local:n}:n}},_a.attr=function(n,t){if(arguments.length<2){if("string"==typeof n){var e=this.node();return n=ta.ns.qualify(n),n.local?e.getAttributeNS(n.space,n.local):e.getAttribute(n)}for(t in n)this.each(z(t,n[t]));return this}return this.each(z(n,t))},_a.classed=function(n,t){if(arguments.length<2){if("string"==typeof n){var e=this.node(),r=(n=T(n)).length,u=-1;if(t=e.classList){for(;++u<r;)if(!t.contains(n[u]))return!1}else for(t=e.getAttribute("class");++u<r;)if(!L(n[u]).test(t))return!1;return!0}for(t in n)this.each(R(t,n[t]));return this}return this.each(R(n,t))},_a.style=function(n,e,r){var u=arguments.length;if(3>u){if("string"!=typeof n){2>u&&(e="");for(r in n)this.each(P(r,n[r],e));return this}if(2>u){var i=this.node();return t(i).getComputedStyle(i,null).getPropertyValue(n)}r=""}return this.each(P(n,e,r))},_a.property=function(n,t){if(arguments.length<2){if("string"==typeof n)return this.node()[n];for(t in n)this.each(U(t,n[t]));return this}return this.each(U(n,t))},_a.text=function(n){return arguments.length?this.each("function"==typeof n?function(){var t=n.apply(this,arguments);this.textContent=null==t?"":t}:null==n?function(){this.textContent=""}:function(){this.textContent=n}):this.node().textContent},_a.html=function(n){return arguments.length?this.each("function"==typeof n?function(){var t=n.apply(this,arguments);this.innerHTML=null==t?"":t}:null==n?function(){this.innerHTML=""}:function(){this.innerHTML=n}):this.node().innerHTML},_a.append=function(n){return n=j(n),this.select(function(){return this.appendChild(n.apply(this,arguments))})},_a.insert=function(n,t){return n=j(n),t=N(t),this.select(function(){return this.insertBefore(n.apply(this,arguments),t.apply(this,arguments)||null)})},_a.remove=function(){return this.each(F)},_a.data=function(n,t){function e(n,e){var r,u,i,o=n.length,f=e.length,h=Math.min(o,f),g=new Array(f),p=new Array(f),v=new Array(o);if(t){var d,m=new l,y=new Array(o);for(r=-1;++r<o;)m.has(d=t.call(u=n[r],u.__data__,r))?v[r]=u:m.set(d,u),y[r]=d;for(r=-1;++r<f;)(u=m.get(d=t.call(e,i=e[r],r)))?u!==!0&&(g[r]=u,u.__data__=i):p[r]=H(i),m.set(d,!0);for(r=-1;++r<o;)m.get(y[r])!==!0&&(v[r]=n[r])}else{for(r=-1;++r<h;)u=n[r],i=e[r],u?(u.__data__=i,g[r]=u):p[r]=H(i);for(;f>r;++r)p[r]=H(e[r]);for(;o>r;++r)v[r]=n[r]}p.update=g,p.parentNode=g.parentNode=v.parentNode=n.parentNode,a.push(p),c.push(g),s.push(v)}var r,u,i=-1,o=this.length;if(!arguments.length){for(n=new Array(o=(r=this[0]).length);++i<o;)(u=r[i])&&(n[i]=u.__data__);return n}var a=Z([]),c=A([]),s=A([]);if("function"==typeof n)for(;++i<o;)e(r=this[i],n.call(r,r.parentNode.__data__,i));else for(;++i<o;)e(r=this[i],n);return c.enter=function(){return a},c.exit=function(){return s},c},_a.datum=function(n){return arguments.length?this.property("__data__",n):this.property("__data__")},_a.filter=function(n){var t,e,r,u=[];"function"!=typeof n&&(n=O(n));for(var i=0,o=this.length;o>i;i++){u.push(t=[]),t.parentNode=(e=this[i]).parentNode;for(var a=0,c=e.length;c>a;a++)(r=e[a])&&n.call(r,r.__data__,a,i)&&t.push(r)}return A(u)},_a.order=function(){for(var n=-1,t=this.length;++n<t;)for(var e,r=this[n],u=r.length-1,i=r[u];--u>=0;)(e=r[u])&&(i&&i!==e.nextSibling&&i.parentNode.insertBefore(e,i),i=e);return this},_a.sort=function(n){n=I.apply(this,arguments);for(var t=-1,e=this.length;++t<e;)this[t].sort(n);return this.order()},_a.each=function(n){return Y(this,function(t,e,r){n.call(t,t.__data__,e,r)})},_a.call=function(n){var t=ra(arguments);return n.apply(t[0]=this,t),this},_a.empty=function(){return!this.node()},_a.node=function(){for(var n=0,t=this.length;t>n;n++)for(var e=this[n],r=0,u=e.length;u>r;r++){var i=e[r];if(i)return i}return null},_a.size=function(){var n=0;return Y(this,function(){++n}),n};var Sa=[];ta.selection.enter=Z,ta.selection.enter.prototype=Sa,Sa.append=_a.append,Sa.empty=_a.empty,Sa.node=_a.node,Sa.call=_a.call,Sa.size=_a.size,Sa.select=function(n){for(var t,e,r,u,i,o=[],a=-1,c=this.length;++a<c;){r=(u=this[a]).update,o.push(t=[]),t.parentNode=u.parentNode;for(var l=-1,s=u.length;++l<s;)(i=u[l])?(t.push(r[l]=e=n.call(u.parentNode,i.__data__,l,a)),e.__data__=i.__data__):t.push(null)}return A(o)},Sa.insert=function(n,t){return arguments.length<2&&(t=V(this)),_a.insert.call(this,n,t)},ta.select=function(t){var e;return"string"==typeof t?(e=[Ma(t,ua)],e.parentNode=ua.documentElement):(e=[t],e.parentNode=n(t)),A([e])},ta.selectAll=function(n){var t;return"string"==typeof n?(t=ra(xa(n,ua)),t.parentNode=ua.documentElement):(t=n,t.parentNode=null),A([t])},_a.on=function(n,t,e){var r=arguments.length;if(3>r){if("string"!=typeof n){2>r&&(t=!1);for(e in n)this.each(X(e,n[e],t));return this}if(2>r)return(r=this.node()["__on"+n])&&r._;e=!1}return this.each(X(n,t,e))};var ka=ta.map({mouseenter:"mouseover",mouseleave:"mouseout"});ua&&ka.forEach(function(n){"on"+n in ua&&ka.remove(n)});var Ea,Aa=0;ta.mouse=function(n){return J(n,k())};var Na=this.navigator&&/WebKit/.test(this.navigator.userAgent)?-1:0;ta.touch=function(n,t,e){if(arguments.length<3&&(e=t,t=k().changedTouches),t)for(var r,u=0,i=t.length;i>u;++u)if((r=t[u]).identifier===e)return J(n,r)},ta.behavior.drag=function(){function n(){this.on("mousedown.drag",i).on("touchstart.drag",o)}function e(n,t,e,i,o){return function(){function a(){var n,e,r=t(h,v);r&&(n=r[0]-M[0],e=r[1]-M[1],p|=n|e,M=r,g({type:"drag",x:r[0]+l[0],y:r[1]+l[1],dx:n,dy:e}))}function c(){t(h,v)&&(m.on(i+d,null).on(o+d,null),y(p&&ta.event.target===f),g({type:"dragend"}))}var l,s=this,f=ta.event.target,h=s.parentNode,g=r.of(s,arguments),p=0,v=n(),d=".drag"+(null==v?"":"-"+v),m=ta.select(e(f)).on(i+d,a).on(o+d,c),y=W(f),M=t(h,v);u?(l=u.apply(s,arguments),l=[l.x-M[0],l.y-M[1]]):l=[0,0],g({type:"dragstart"})}}var r=E(n,"drag","dragstart","dragend"),u=null,i=e(b,ta.mouse,t,"mousemove","mouseup"),o=e(G,ta.touch,y,"touchmove","touchend");return n.origin=function(t){return arguments.length?(u=t,n):u},ta.rebind(n,r,"on")},ta.touches=function(n,t){return arguments.length<2&&(t=k().touches),t?ra(t).map(function(t){var e=J(n,t);return e.identifier=t.identifier,e}):[]};var Ca=1e-6,za=Ca*Ca,qa=Math.PI,La=2*qa,Ta=La-Ca,Ra=qa/2,Da=qa/180,Pa=180/qa,Ua=Math.SQRT2,ja=2,Fa=4;ta.interpolateZoom=function(n,t){function e(n){var t=n*y;if(m){var e=rt(v),o=i/(ja*h)*(e*ut(Ua*t+v)-et(v));return[r+o*l,u+o*s,i*e/rt(Ua*t+v)]}return[r+n*l,u+n*s,i*Math.exp(Ua*t)]}var r=n[0],u=n[1],i=n[2],o=t[0],a=t[1],c=t[2],l=o-r,s=a-u,f=l*l+s*s,h=Math.sqrt(f),g=(c*c-i*i+Fa*f)/(2*i*ja*h),p=(c*c-i*i-Fa*f)/(2*c*ja*h),v=Math.log(Math.sqrt(g*g+1)-g),d=Math.log(Math.sqrt(p*p+1)-p),m=d-v,y=(m||Math.log(c/i))/Ua;return e.duration=1e3*y,e},ta.behavior.zoom=function(){function n(n){n.on(q,f).on(Oa+".zoom",g).on("dblclick.zoom",p).on(R,h)}function e(n){return[(n[0]-k.x)/k.k,(n[1]-k.y)/k.k]}function r(n){return[n[0]*k.k+k.x,n[1]*k.k+k.y]}function u(n){k.k=Math.max(N[0],Math.min(N[1],n))}function i(n,t){t=r(t),k.x+=n[0]-t[0],k.y+=n[1]-t[1]}function o(t,e,r,o){t.__chart__={x:k.x,y:k.y,k:k.k},u(Math.pow(2,o)),i(d=e,r),t=ta.select(t),C>0&&(t=t.transition().duration(C)),t.call(n.event)}function a(){b&&b.domain(x.range().map(function(n){return(n-k.x)/k.k}).map(x.invert)),w&&w.domain(_.range().map(function(n){return(n-k.y)/k.k}).map(_.invert))}function c(n){z++||n({type:"zoomstart"})}function l(n){a(),n({type:"zoom",scale:k.k,translate:[k.x,k.y]})}function s(n){--z||(n({type:"zoomend"}),d=null)}function f(){function n(){f=1,i(ta.mouse(u),g),l(a)}function r(){h.on(L,null).on(T,null),p(f&&ta.event.target===o),s(a)}var u=this,o=ta.event.target,a=D.of(u,arguments),f=0,h=ta.select(t(u)).on(L,n).on(T,r),g=e(ta.mouse(u)),p=W(u);Dl.call(u),c(a)}function h(){function n(){var n=ta.touches(p);return g=k.k,n.forEach(function(n){n.identifier in d&&(d[n.identifier]=e(n))}),n}function t(){var t=ta.event.target;ta.select(t).on(x,r).on(b,a),_.push(t);for(var e=ta.event.changedTouches,u=0,i=e.length;i>u;++u)d[e[u].identifier]=null;var c=n(),l=Date.now();if(1===c.length){if(500>l-M){var s=c[0];o(p,s,d[s.identifier],Math.floor(Math.log(k.k)/Math.LN2)+1),S()}M=l}else if(c.length>1){var s=c[0],f=c[1],h=s[0]-f[0],g=s[1]-f[1];m=h*h+g*g}}function r(){var n,t,e,r,o=ta.touches(p);Dl.call(p);for(var a=0,c=o.length;c>a;++a,r=null)if(e=o[a],r=d[e.identifier]){if(t)break;n=e,t=r}if(r){var s=(s=e[0]-n[0])*s+(s=e[1]-n[1])*s,f=m&&Math.sqrt(s/m);n=[(n[0]+e[0])/2,(n[1]+e[1])/2],t=[(t[0]+r[0])/2,(t[1]+r[1])/2],u(f*g)}M=null,i(n,t),l(v)}function a(){if(ta.event.touches.length){for(var t=ta.event.changedTouches,e=0,r=t.length;r>e;++e)delete d[t[e].identifier];for(var u in d)return void n()}ta.selectAll(_).on(y,null),w.on(q,f).on(R,h),E(),s(v)}var g,p=this,v=D.of(p,arguments),d={},m=0,y=".zoom-"+ta.event.changedTouches[0].identifier,x="touchmove"+y,b="touchend"+y,_=[],w=ta.select(p),E=W(p);t(),c(v),w.on(q,null).on(R,t)}function g(){var n=D.of(this,arguments);y?clearTimeout(y):(Dl.call(this),v=e(d=m||ta.mouse(this)),c(n)),y=setTimeout(function(){y=null,s(n)},50),S(),u(Math.pow(2,.002*Ha())*k.k),i(d,v),l(n)}function p(){var n=ta.mouse(this),t=Math.log(k.k)/Math.LN2;o(this,n,e(n),ta.event.shiftKey?Math.ceil(t)-1:Math.floor(t)+1)}var v,d,m,y,M,x,b,_,w,k={x:0,y:0,k:1},A=[960,500],N=Ia,C=250,z=0,q="mousedown.zoom",L="mousemove.zoom",T="mouseup.zoom",R="touchstart.zoom",D=E(n,"zoomstart","zoom","zoomend");return Oa||(Oa="onwheel"in ua?(Ha=function(){return-ta.event.deltaY*(ta.event.deltaMode?120:1)},"wheel"):"onmousewheel"in ua?(Ha=function(){return ta.event.wheelDelta},"mousewheel"):(Ha=function(){return-ta.event.detail},"MozMousePixelScroll")),n.event=function(n){n.each(function(){var n=D.of(this,arguments),t=k;Tl?ta.select(this).transition().each("start.zoom",function(){k=this.__chart__||{x:0,y:0,k:1},c(n)}).tween("zoom:zoom",function(){var e=A[0],r=A[1],u=d?d[0]:e/2,i=d?d[1]:r/2,o=ta.interpolateZoom([(u-k.x)/k.k,(i-k.y)/k.k,e/k.k],[(u-t.x)/t.k,(i-t.y)/t.k,e/t.k]);return function(t){var r=o(t),a=e/r[2];this.__chart__=k={x:u-r[0]*a,y:i-r[1]*a,k:a},l(n)}}).each("interrupt.zoom",function(){s(n)}).each("end.zoom",function(){s(n)}):(this.__chart__=k,c(n),l(n),s(n))})},n.translate=function(t){return arguments.length?(k={x:+t[0],y:+t[1],k:k.k},a(),n):[k.x,k.y]},n.scale=function(t){return arguments.length?(k={x:k.x,y:k.y,k:+t},a(),n):k.k},n.scaleExtent=function(t){return arguments.length?(N=null==t?Ia:[+t[0],+t[1]],n):N},n.center=function(t){return arguments.length?(m=t&&[+t[0],+t[1]],n):m},n.size=function(t){return arguments.length?(A=t&&[+t[0],+t[1]],n):A},n.duration=function(t){return arguments.length?(C=+t,n):C},n.x=function(t){return arguments.length?(b=t,x=t.copy(),k={x:0,y:0,k:1},n):b},n.y=function(t){return arguments.length?(w=t,_=t.copy(),k={x:0,y:0,k:1},n):w},ta.rebind(n,D,"on")};var Ha,Oa,Ia=[0,1/0];ta.color=ot,ot.prototype.toString=function(){return this.rgb()+""},ta.hsl=at;var Ya=at.prototype=new ot;Ya.brighter=function(n){return n=Math.pow(.7,arguments.length?n:1),new at(this.h,this.s,this.l/n)},Ya.darker=function(n){return n=Math.pow(.7,arguments.length?n:1),new at(this.h,this.s,n*this.l)},Ya.rgb=function(){return ct(this.h,this.s,this.l)},ta.hcl=lt;var Za=lt.prototype=new ot;Za.brighter=function(n){return new lt(this.h,this.c,Math.min(100,this.l+Va*(arguments.length?n:1)))},Za.darker=function(n){return new lt(this.h,this.c,Math.max(0,this.l-Va*(arguments.length?n:1)))},Za.rgb=function(){return st(this.h,this.c,this.l).rgb()},ta.lab=ft;var Va=18,Xa=.95047,$a=1,Ba=1.08883,Wa=ft.prototype=new ot;Wa.brighter=function(n){return new ft(Math.min(100,this.l+Va*(arguments.length?n:1)),this.a,this.b)},Wa.darker=function(n){return new ft(Math.max(0,this.l-Va*(arguments.length?n:1)),this.a,this.b)},Wa.rgb=function(){return ht(this.l,this.a,this.b)},ta.rgb=mt;var Ja=mt.prototype=new ot;Ja.brighter=function(n){n=Math.pow(.7,arguments.length?n:1);var t=this.r,e=this.g,r=this.b,u=30;return t||e||r?(t&&u>t&&(t=u),e&&u>e&&(e=u),r&&u>r&&(r=u),new mt(Math.min(255,t/n),Math.min(255,e/n),Math.min(255,r/n))):new mt(u,u,u)},Ja.darker=function(n){return n=Math.pow(.7,arguments.length?n:1),new mt(n*this.r,n*this.g,n*this.b)},Ja.hsl=function(){return _t(this.r,this.g,this.b)},Ja.toString=function(){return"#"+xt(this.r)+xt(this.g)+xt(this.b)};var Ga=ta.map({aliceblue:15792383,antiquewhite:16444375,aqua:65535,aquamarine:8388564,azure:15794175,beige:16119260,bisque:16770244,black:0,blanchedalmond:16772045,blue:255,blueviolet:9055202,brown:10824234,burlywood:14596231,cadetblue:6266528,chartreuse:8388352,chocolate:13789470,coral:16744272,cornflowerblue:6591981,cornsilk:16775388,crimson:14423100,cyan:65535,darkblue:139,darkcyan:35723,darkgoldenrod:12092939,darkgray:11119017,darkgreen:25600,darkgrey:11119017,darkkhaki:12433259,darkmagenta:9109643,darkolivegreen:5597999,darkorange:16747520,darkorchid:10040012,darkred:9109504,darksalmon:15308410,darkseagreen:9419919,darkslateblue:4734347,darkslategray:3100495,darkslategrey:3100495,darkturquoise:52945,darkviolet:9699539,deeppink:16716947,deepskyblue:49151,dimgray:6908265,dimgrey:6908265,dodgerblue:2003199,firebrick:11674146,floralwhite:16775920,forestgreen:2263842,fuchsia:16711935,gainsboro:14474460,ghostwhite:16316671,gold:16766720,goldenrod:14329120,gray:8421504,green:32768,greenyellow:11403055,grey:8421504,honeydew:15794160,hotpink:16738740,indianred:13458524,indigo:4915330,ivory:16777200,khaki:15787660,lavender:15132410,lavenderblush:16773365,lawngreen:8190976,lemonchiffon:16775885,lightblue:11393254,lightcoral:15761536,lightcyan:14745599,lightgoldenrodyellow:16448210,lightgray:13882323,lightgreen:9498256,lightgrey:13882323,lightpink:16758465,lightsalmon:16752762,lightseagreen:2142890,lightskyblue:8900346,lightslategray:7833753,lightslategrey:7833753,lightsteelblue:11584734,lightyellow:16777184,lime:65280,limegreen:3329330,linen:16445670,magenta:16711935,maroon:8388608,mediumaquamarine:6737322,mediumblue:205,mediumorchid:12211667,mediumpurple:9662683,mediumseagreen:3978097,mediumslateblue:8087790,mediumspringgreen:64154,mediumturquoise:4772300,mediumvioletred:13047173,midnightblue:1644912,mintcream:16121850,mistyrose:16770273,moccasin:16770229,navajowhite:16768685,navy:128,oldlace:16643558,olive:8421376,olivedrab:7048739,orange:16753920,orangered:16729344,orchid:14315734,palegoldenrod:15657130,palegreen:10025880,paleturquoise:11529966,palevioletred:14381203,papayawhip:16773077,peachpuff:16767673,peru:13468991,pink:16761035,plum:14524637,powderblue:11591910,purple:8388736,rebeccapurple:6697881,red:16711680,rosybrown:12357519,royalblue:4286945,saddlebrown:9127187,salmon:16416882,sandybrown:16032864,seagreen:3050327,seashell:16774638,sienna:10506797,silver:12632256,skyblue:8900331,slateblue:6970061,slategray:7372944,slategrey:7372944,snow:16775930,springgreen:65407,steelblue:4620980,tan:13808780,teal:32896,thistle:14204888,tomato:16737095,turquoise:4251856,violet:15631086,wheat:16113331,white:16777215,whitesmoke:16119285,yellow:16776960,yellowgreen:10145074});Ga.forEach(function(n,t){Ga.set(n,yt(t))}),ta.functor=Et,ta.xhr=At(y),ta.dsv=function(n,t){function e(n,e,i){arguments.length<3&&(i=e,e=null);var o=Nt(n,t,null==e?r:u(e),i);return o.row=function(n){return arguments.length?o.response(null==(e=n)?r:u(n)):e},o}function r(n){return e.parse(n.responseText)}function u(n){return function(t){return e.parse(t.responseText,n)}}function i(t){return t.map(o).join(n)}function o(n){return a.test(n)?'"'+n.replace(/\"/g,'""')+'"':n}var a=new RegExp('["'+n+"\n]"),c=n.charCodeAt(0);return e.parse=function(n,t){var r;return e.parseRows(n,function(n,e){if(r)return r(n,e-1);var u=new Function("d","return {"+n.map(function(n,t){return JSON.stringify(n)+": d["+t+"]"}).join(",")+"}");r=t?function(n,e){return t(u(n),e)}:u})},e.parseRows=function(n,t){function e(){if(s>=l)return o;if(u)return u=!1,i;var t=s;if(34===n.charCodeAt(t)){for(var e=t;e++<l;)if(34===n.charCodeAt(e)){if(34!==n.charCodeAt(e+1))break;++e}s=e+2;var r=n.charCodeAt(e+1);return 13===r?(u=!0,10===n.charCodeAt(e+2)&&++s):10===r&&(u=!0),n.slice(t+1,e).replace(/""/g,'"')}for(;l>s;){var r=n.charCodeAt(s++),a=1;if(10===r)u=!0;else if(13===r)u=!0,10===n.charCodeAt(s)&&(++s,++a);else if(r!==c)continue;return n.slice(t,s-a)}return n.slice(t)}for(var r,u,i={},o={},a=[],l=n.length,s=0,f=0;(r=e())!==o;){for(var h=[];r!==i&&r!==o;)h.push(r),r=e();t&&null==(h=t(h,f++))||a.push(h)}return a},e.format=function(t){if(Array.isArray(t[0]))return e.formatRows(t);var r=new m,u=[];return t.forEach(function(n){for(var t in n)r.has(t)||u.push(r.add(t))}),[u.map(o).join(n)].concat(t.map(function(t){return u.map(function(n){return o(t[n])}).join(n)})).join("\n")},e.formatRows=function(n){return n.map(i).join("\n")},e},ta.csv=ta.dsv(",","text/csv"),ta.tsv=ta.dsv("	","text/tab-separated-values");var Ka,Qa,nc,tc,ec,rc=this[x(this,"requestAnimationFrame")]||function(n){setTimeout(n,17)};ta.timer=function(n,t,e){var r=arguments.length;2>r&&(t=0),3>r&&(e=Date.now());var u=e+t,i={c:n,t:u,f:!1,n:null};Qa?Qa.n=i:Ka=i,Qa=i,nc||(tc=clearTimeout(tc),nc=1,rc(qt))},ta.timer.flush=function(){Lt(),Tt()},ta.round=function(n,t){return t?Math.round(n*(t=Math.pow(10,t)))/t:Math.round(n)};var uc=["y","z","a","f","p","n","\xb5","m","","k","M","G","T","P","E","Z","Y"].map(Dt);ta.formatPrefix=function(n,t){var e=0;return n&&(0>n&&(n*=-1),t&&(n=ta.round(n,Rt(n,t))),e=1+Math.floor(1e-12+Math.log(n)/Math.LN10),e=Math.max(-24,Math.min(24,3*Math.floor((e-1)/3)))),uc[8+e/3]};var ic=/(?:([^{])?([<>=^]))?([+\- ])?([$#])?(0)?(\d+)?(,)?(\.-?\d+)?([a-z%])?/i,oc=ta.map({b:function(n){return n.toString(2)},c:function(n){return String.fromCharCode(n)},o:function(n){return n.toString(8)},x:function(n){return n.toString(16)},X:function(n){return n.toString(16).toUpperCase()},g:function(n,t){return n.toPrecision(t)},e:function(n,t){return n.toExponential(t)},f:function(n,t){return n.toFixed(t)},r:function(n,t){return(n=ta.round(n,Rt(n,t))).toFixed(Math.max(0,Math.min(20,Rt(n*(1+1e-15),t))))}}),ac=ta.time={},cc=Date;jt.prototype={getDate:function(){return this._.getUTCDate()},getDay:function(){return this._.getUTCDay()},getFullYear:function(){return this._.getUTCFullYear()},getHours:function(){return this._.getUTCHours()},getMilliseconds:function(){return this._.getUTCMilliseconds()},getMinutes:function(){return this._.getUTCMinutes()},getMonth:function(){return this._.getUTCMonth()},getSeconds:function(){return this._.getUTCSeconds()},getTime:function(){return this._.getTime()},getTimezoneOffset:function(){return 0},valueOf:function(){return this._.valueOf()},setDate:function(){lc.setUTCDate.apply(this._,arguments)},setDay:function(){lc.setUTCDay.apply(this._,arguments)},setFullYear:function(){lc.setUTCFullYear.apply(this._,arguments)},setHours:function(){lc.setUTCHours.apply(this._,arguments)},setMilliseconds:function(){lc.setUTCMilliseconds.apply(this._,arguments)},setMinutes:function(){lc.setUTCMinutes.apply(this._,arguments)},setMonth:function(){lc.setUTCMonth.apply(this._,arguments)},setSeconds:function(){lc.setUTCSeconds.apply(this._,arguments)},setTime:function(){lc.setTime.apply(this._,arguments)}};var lc=Date.prototype;ac.year=Ft(function(n){return n=ac.day(n),n.setMonth(0,1),n},function(n,t){n.setFullYear(n.getFullYear()+t)},function(n){return n.getFullYear()}),ac.years=ac.year.range,ac.years.utc=ac.year.utc.range,ac.day=Ft(function(n){var t=new cc(2e3,0);return t.setFullYear(n.getFullYear(),n.getMonth(),n.getDate()),t},function(n,t){n.setDate(n.getDate()+t)},function(n){return n.getDate()-1}),ac.days=ac.day.range,ac.days.utc=ac.day.utc.range,ac.dayOfYear=function(n){var t=ac.year(n);return Math.floor((n-t-6e4*(n.getTimezoneOffset()-t.getTimezoneOffset()))/864e5)},["sunday","monday","tuesday","wednesday","thursday","friday","saturday"].forEach(function(n,t){t=7-t;var e=ac[n]=Ft(function(n){return(n=ac.day(n)).setDate(n.getDate()-(n.getDay()+t)%7),n},function(n,t){n.setDate(n.getDate()+7*Math.floor(t))},function(n){var e=ac.year(n).getDay();return Math.floor((ac.dayOfYear(n)+(e+t)%7)/7)-(e!==t)});ac[n+"s"]=e.range,ac[n+"s"].utc=e.utc.range,ac[n+"OfYear"]=function(n){var e=ac.year(n).getDay();return Math.floor((ac.dayOfYear(n)+(e+t)%7)/7)}}),ac.week=ac.sunday,ac.weeks=ac.sunday.range,ac.weeks.utc=ac.sunday.utc.range,ac.weekOfYear=ac.sundayOfYear;var sc={"-":"",_:" ",0:"0"},fc=/^\s*\d+/,hc=/^%/;ta.locale=function(n){return{numberFormat:Pt(n),timeFormat:Ot(n)}};var gc=ta.locale({decimal:".",thousands:",",grouping:[3],currency:["$",""],dateTime:"%a %b %e %X %Y",date:"%m/%d/%Y",time:"%H:%M:%S",periods:["AM","PM"],days:["Sunday","Monday","Tuesday","Wednesday","Thursday","Friday","Saturday"],shortDays:["Sun","Mon","Tue","Wed","Thu","Fri","Sat"],months:["January","February","March","April","May","June","July","August","September","October","November","December"],shortMonths:["Jan","Feb","Mar","Apr","May","Jun","Jul","Aug","Sep","Oct","Nov","Dec"]});ta.format=gc.numberFormat,ta.geo={},ce.prototype={s:0,t:0,add:function(n){le(n,this.t,pc),le(pc.s,this.s,this),this.s?this.t+=pc.t:this.s=pc.t
},reset:function(){this.s=this.t=0},valueOf:function(){return this.s}};var pc=new ce;ta.geo.stream=function(n,t){n&&vc.hasOwnProperty(n.type)?vc[n.type](n,t):se(n,t)};var vc={Feature:function(n,t){se(n.geometry,t)},FeatureCollection:function(n,t){for(var e=n.features,r=-1,u=e.length;++r<u;)se(e[r].geometry,t)}},dc={Sphere:function(n,t){t.sphere()},Point:function(n,t){n=n.coordinates,t.point(n[0],n[1],n[2])},MultiPoint:function(n,t){for(var e=n.coordinates,r=-1,u=e.length;++r<u;)n=e[r],t.point(n[0],n[1],n[2])},LineString:function(n,t){fe(n.coordinates,t,0)},MultiLineString:function(n,t){for(var e=n.coordinates,r=-1,u=e.length;++r<u;)fe(e[r],t,0)},Polygon:function(n,t){he(n.coordinates,t)},MultiPolygon:function(n,t){for(var e=n.coordinates,r=-1,u=e.length;++r<u;)he(e[r],t)},GeometryCollection:function(n,t){for(var e=n.geometries,r=-1,u=e.length;++r<u;)se(e[r],t)}};ta.geo.area=function(n){return mc=0,ta.geo.stream(n,Mc),mc};var mc,yc=new ce,Mc={sphere:function(){mc+=4*qa},point:b,lineStart:b,lineEnd:b,polygonStart:function(){yc.reset(),Mc.lineStart=ge},polygonEnd:function(){var n=2*yc;mc+=0>n?4*qa+n:n,Mc.lineStart=Mc.lineEnd=Mc.point=b}};ta.geo.bounds=function(){function n(n,t){M.push(x=[s=n,h=n]),f>t&&(f=t),t>g&&(g=t)}function t(t,e){var r=pe([t*Da,e*Da]);if(m){var u=de(m,r),i=[u[1],-u[0],0],o=de(i,u);Me(o),o=xe(o);var c=t-p,l=c>0?1:-1,v=o[0]*Pa*l,d=ga(c)>180;if(d^(v>l*p&&l*t>v)){var y=o[1]*Pa;y>g&&(g=y)}else if(v=(v+360)%360-180,d^(v>l*p&&l*t>v)){var y=-o[1]*Pa;f>y&&(f=y)}else f>e&&(f=e),e>g&&(g=e);d?p>t?a(s,t)>a(s,h)&&(h=t):a(t,h)>a(s,h)&&(s=t):h>=s?(s>t&&(s=t),t>h&&(h=t)):t>p?a(s,t)>a(s,h)&&(h=t):a(t,h)>a(s,h)&&(s=t)}else n(t,e);m=r,p=t}function e(){b.point=t}function r(){x[0]=s,x[1]=h,b.point=n,m=null}function u(n,e){if(m){var r=n-p;y+=ga(r)>180?r+(r>0?360:-360):r}else v=n,d=e;Mc.point(n,e),t(n,e)}function i(){Mc.lineStart()}function o(){u(v,d),Mc.lineEnd(),ga(y)>Ca&&(s=-(h=180)),x[0]=s,x[1]=h,m=null}function a(n,t){return(t-=n)<0?t+360:t}function c(n,t){return n[0]-t[0]}function l(n,t){return t[0]<=t[1]?t[0]<=n&&n<=t[1]:n<t[0]||t[1]<n}var s,f,h,g,p,v,d,m,y,M,x,b={point:n,lineStart:e,lineEnd:r,polygonStart:function(){b.point=u,b.lineStart=i,b.lineEnd=o,y=0,Mc.polygonStart()},polygonEnd:function(){Mc.polygonEnd(),b.point=n,b.lineStart=e,b.lineEnd=r,0>yc?(s=-(h=180),f=-(g=90)):y>Ca?g=90:-Ca>y&&(f=-90),x[0]=s,x[1]=h}};return function(n){g=h=-(s=f=1/0),M=[],ta.geo.stream(n,b);var t=M.length;if(t){M.sort(c);for(var e,r=1,u=M[0],i=[u];t>r;++r)e=M[r],l(e[0],u)||l(e[1],u)?(a(u[0],e[1])>a(u[0],u[1])&&(u[1]=e[1]),a(e[0],u[1])>a(u[0],u[1])&&(u[0]=e[0])):i.push(u=e);for(var o,e,p=-1/0,t=i.length-1,r=0,u=i[t];t>=r;u=e,++r)e=i[r],(o=a(u[1],e[0]))>p&&(p=o,s=e[0],h=u[1])}return M=x=null,1/0===s||1/0===f?[[0/0,0/0],[0/0,0/0]]:[[s,f],[h,g]]}}(),ta.geo.centroid=function(n){xc=bc=_c=wc=Sc=kc=Ec=Ac=Nc=Cc=zc=0,ta.geo.stream(n,qc);var t=Nc,e=Cc,r=zc,u=t*t+e*e+r*r;return za>u&&(t=kc,e=Ec,r=Ac,Ca>bc&&(t=_c,e=wc,r=Sc),u=t*t+e*e+r*r,za>u)?[0/0,0/0]:[Math.atan2(e,t)*Pa,tt(r/Math.sqrt(u))*Pa]};var xc,bc,_c,wc,Sc,kc,Ec,Ac,Nc,Cc,zc,qc={sphere:b,point:_e,lineStart:Se,lineEnd:ke,polygonStart:function(){qc.lineStart=Ee},polygonEnd:function(){qc.lineStart=Se}},Lc=Le(Ne,Pe,je,[-qa,-qa/2]),Tc=1e9;ta.geo.clipExtent=function(){var n,t,e,r,u,i,o={stream:function(n){return u&&(u.valid=!1),u=i(n),u.valid=!0,u},extent:function(a){return arguments.length?(i=Ie(n=+a[0][0],t=+a[0][1],e=+a[1][0],r=+a[1][1]),u&&(u.valid=!1,u=null),o):[[n,t],[e,r]]}};return o.extent([[0,0],[960,500]])},(ta.geo.conicEqualArea=function(){return Ye(Ze)}).raw=Ze,ta.geo.albers=function(){return ta.geo.conicEqualArea().rotate([96,0]).center([-.6,38.7]).parallels([29.5,45.5]).scale(1070)},ta.geo.albersUsa=function(){function n(n){var i=n[0],o=n[1];return t=null,e(i,o),t||(r(i,o),t)||u(i,o),t}var t,e,r,u,i=ta.geo.albers(),o=ta.geo.conicEqualArea().rotate([154,0]).center([-2,58.5]).parallels([55,65]),a=ta.geo.conicEqualArea().rotate([157,0]).center([-3,19.9]).parallels([8,18]),c={point:function(n,e){t=[n,e]}};return n.invert=function(n){var t=i.scale(),e=i.translate(),r=(n[0]-e[0])/t,u=(n[1]-e[1])/t;return(u>=.12&&.234>u&&r>=-.425&&-.214>r?o:u>=.166&&.234>u&&r>=-.214&&-.115>r?a:i).invert(n)},n.stream=function(n){var t=i.stream(n),e=o.stream(n),r=a.stream(n);return{point:function(n,u){t.point(n,u),e.point(n,u),r.point(n,u)},sphere:function(){t.sphere(),e.sphere(),r.sphere()},lineStart:function(){t.lineStart(),e.lineStart(),r.lineStart()},lineEnd:function(){t.lineEnd(),e.lineEnd(),r.lineEnd()},polygonStart:function(){t.polygonStart(),e.polygonStart(),r.polygonStart()},polygonEnd:function(){t.polygonEnd(),e.polygonEnd(),r.polygonEnd()}}},n.precision=function(t){return arguments.length?(i.precision(t),o.precision(t),a.precision(t),n):i.precision()},n.scale=function(t){return arguments.length?(i.scale(t),o.scale(.35*t),a.scale(t),n.translate(i.translate())):i.scale()},n.translate=function(t){if(!arguments.length)return i.translate();var l=i.scale(),s=+t[0],f=+t[1];return e=i.translate(t).clipExtent([[s-.455*l,f-.238*l],[s+.455*l,f+.238*l]]).stream(c).point,r=o.translate([s-.307*l,f+.201*l]).clipExtent([[s-.425*l+Ca,f+.12*l+Ca],[s-.214*l-Ca,f+.234*l-Ca]]).stream(c).point,u=a.translate([s-.205*l,f+.212*l]).clipExtent([[s-.214*l+Ca,f+.166*l+Ca],[s-.115*l-Ca,f+.234*l-Ca]]).stream(c).point,n},n.scale(1070)};var Rc,Dc,Pc,Uc,jc,Fc,Hc={point:b,lineStart:b,lineEnd:b,polygonStart:function(){Dc=0,Hc.lineStart=Ve},polygonEnd:function(){Hc.lineStart=Hc.lineEnd=Hc.point=b,Rc+=ga(Dc/2)}},Oc={point:Xe,lineStart:b,lineEnd:b,polygonStart:b,polygonEnd:b},Ic={point:We,lineStart:Je,lineEnd:Ge,polygonStart:function(){Ic.lineStart=Ke},polygonEnd:function(){Ic.point=We,Ic.lineStart=Je,Ic.lineEnd=Ge}};ta.geo.path=function(){function n(n){return n&&("function"==typeof a&&i.pointRadius(+a.apply(this,arguments)),o&&o.valid||(o=u(i)),ta.geo.stream(n,o)),i.result()}function t(){return o=null,n}var e,r,u,i,o,a=4.5;return n.area=function(n){return Rc=0,ta.geo.stream(n,u(Hc)),Rc},n.centroid=function(n){return _c=wc=Sc=kc=Ec=Ac=Nc=Cc=zc=0,ta.geo.stream(n,u(Ic)),zc?[Nc/zc,Cc/zc]:Ac?[kc/Ac,Ec/Ac]:Sc?[_c/Sc,wc/Sc]:[0/0,0/0]},n.bounds=function(n){return jc=Fc=-(Pc=Uc=1/0),ta.geo.stream(n,u(Oc)),[[Pc,Uc],[jc,Fc]]},n.projection=function(n){return arguments.length?(u=(e=n)?n.stream||tr(n):y,t()):e},n.context=function(n){return arguments.length?(i=null==(r=n)?new $e:new Qe(n),"function"!=typeof a&&i.pointRadius(a),t()):r},n.pointRadius=function(t){return arguments.length?(a="function"==typeof t?t:(i.pointRadius(+t),+t),n):a},n.projection(ta.geo.albersUsa()).context(null)},ta.geo.transform=function(n){return{stream:function(t){var e=new er(t);for(var r in n)e[r]=n[r];return e}}},er.prototype={point:function(n,t){this.stream.point(n,t)},sphere:function(){this.stream.sphere()},lineStart:function(){this.stream.lineStart()},lineEnd:function(){this.stream.lineEnd()},polygonStart:function(){this.stream.polygonStart()},polygonEnd:function(){this.stream.polygonEnd()}},ta.geo.projection=ur,ta.geo.projectionMutator=ir,(ta.geo.equirectangular=function(){return ur(ar)}).raw=ar.invert=ar,ta.geo.rotation=function(n){function t(t){return t=n(t[0]*Da,t[1]*Da),t[0]*=Pa,t[1]*=Pa,t}return n=lr(n[0]%360*Da,n[1]*Da,n.length>2?n[2]*Da:0),t.invert=function(t){return t=n.invert(t[0]*Da,t[1]*Da),t[0]*=Pa,t[1]*=Pa,t},t},cr.invert=ar,ta.geo.circle=function(){function n(){var n="function"==typeof r?r.apply(this,arguments):r,t=lr(-n[0]*Da,-n[1]*Da,0).invert,u=[];return e(null,null,1,{point:function(n,e){u.push(n=t(n,e)),n[0]*=Pa,n[1]*=Pa}}),{type:"Polygon",coordinates:[u]}}var t,e,r=[0,0],u=6;return n.origin=function(t){return arguments.length?(r=t,n):r},n.angle=function(r){return arguments.length?(e=gr((t=+r)*Da,u*Da),n):t},n.precision=function(r){return arguments.length?(e=gr(t*Da,(u=+r)*Da),n):u},n.angle(90)},ta.geo.distance=function(n,t){var e,r=(t[0]-n[0])*Da,u=n[1]*Da,i=t[1]*Da,o=Math.sin(r),a=Math.cos(r),c=Math.sin(u),l=Math.cos(u),s=Math.sin(i),f=Math.cos(i);return Math.atan2(Math.sqrt((e=f*o)*e+(e=l*s-c*f*a)*e),c*s+l*f*a)},ta.geo.graticule=function(){function n(){return{type:"MultiLineString",coordinates:t()}}function t(){return ta.range(Math.ceil(i/d)*d,u,d).map(h).concat(ta.range(Math.ceil(l/m)*m,c,m).map(g)).concat(ta.range(Math.ceil(r/p)*p,e,p).filter(function(n){return ga(n%d)>Ca}).map(s)).concat(ta.range(Math.ceil(a/v)*v,o,v).filter(function(n){return ga(n%m)>Ca}).map(f))}var e,r,u,i,o,a,c,l,s,f,h,g,p=10,v=p,d=90,m=360,y=2.5;return n.lines=function(){return t().map(function(n){return{type:"LineString",coordinates:n}})},n.outline=function(){return{type:"Polygon",coordinates:[h(i).concat(g(c).slice(1),h(u).reverse().slice(1),g(l).reverse().slice(1))]}},n.extent=function(t){return arguments.length?n.majorExtent(t).minorExtent(t):n.minorExtent()},n.majorExtent=function(t){return arguments.length?(i=+t[0][0],u=+t[1][0],l=+t[0][1],c=+t[1][1],i>u&&(t=i,i=u,u=t),l>c&&(t=l,l=c,c=t),n.precision(y)):[[i,l],[u,c]]},n.minorExtent=function(t){return arguments.length?(r=+t[0][0],e=+t[1][0],a=+t[0][1],o=+t[1][1],r>e&&(t=r,r=e,e=t),a>o&&(t=a,a=o,o=t),n.precision(y)):[[r,a],[e,o]]},n.step=function(t){return arguments.length?n.majorStep(t).minorStep(t):n.minorStep()},n.majorStep=function(t){return arguments.length?(d=+t[0],m=+t[1],n):[d,m]},n.minorStep=function(t){return arguments.length?(p=+t[0],v=+t[1],n):[p,v]},n.precision=function(t){return arguments.length?(y=+t,s=vr(a,o,90),f=dr(r,e,y),h=vr(l,c,90),g=dr(i,u,y),n):y},n.majorExtent([[-180,-90+Ca],[180,90-Ca]]).minorExtent([[-180,-80-Ca],[180,80+Ca]])},ta.geo.greatArc=function(){function n(){return{type:"LineString",coordinates:[t||r.apply(this,arguments),e||u.apply(this,arguments)]}}var t,e,r=mr,u=yr;return n.distance=function(){return ta.geo.distance(t||r.apply(this,arguments),e||u.apply(this,arguments))},n.source=function(e){return arguments.length?(r=e,t="function"==typeof e?null:e,n):r},n.target=function(t){return arguments.length?(u=t,e="function"==typeof t?null:t,n):u},n.precision=function(){return arguments.length?n:0},n},ta.geo.interpolate=function(n,t){return Mr(n[0]*Da,n[1]*Da,t[0]*Da,t[1]*Da)},ta.geo.length=function(n){return Yc=0,ta.geo.stream(n,Zc),Yc};var Yc,Zc={sphere:b,point:b,lineStart:xr,lineEnd:b,polygonStart:b,polygonEnd:b},Vc=br(function(n){return Math.sqrt(2/(1+n))},function(n){return 2*Math.asin(n/2)});(ta.geo.azimuthalEqualArea=function(){return ur(Vc)}).raw=Vc;var Xc=br(function(n){var t=Math.acos(n);return t&&t/Math.sin(t)},y);(ta.geo.azimuthalEquidistant=function(){return ur(Xc)}).raw=Xc,(ta.geo.conicConformal=function(){return Ye(_r)}).raw=_r,(ta.geo.conicEquidistant=function(){return Ye(wr)}).raw=wr;var $c=br(function(n){return 1/n},Math.atan);(ta.geo.gnomonic=function(){return ur($c)}).raw=$c,Sr.invert=function(n,t){return[n,2*Math.atan(Math.exp(t))-Ra]},(ta.geo.mercator=function(){return kr(Sr)}).raw=Sr;var Bc=br(function(){return 1},Math.asin);(ta.geo.orthographic=function(){return ur(Bc)}).raw=Bc;var Wc=br(function(n){return 1/(1+n)},function(n){return 2*Math.atan(n)});(ta.geo.stereographic=function(){return ur(Wc)}).raw=Wc,Er.invert=function(n,t){return[-t,2*Math.atan(Math.exp(n))-Ra]},(ta.geo.transverseMercator=function(){var n=kr(Er),t=n.center,e=n.rotate;return n.center=function(n){return n?t([-n[1],n[0]]):(n=t(),[n[1],-n[0]])},n.rotate=function(n){return n?e([n[0],n[1],n.length>2?n[2]+90:90]):(n=e(),[n[0],n[1],n[2]-90])},e([0,0,90])}).raw=Er,ta.geom={},ta.geom.hull=function(n){function t(n){if(n.length<3)return[];var t,u=Et(e),i=Et(r),o=n.length,a=[],c=[];for(t=0;o>t;t++)a.push([+u.call(this,n[t],t),+i.call(this,n[t],t),t]);for(a.sort(zr),t=0;o>t;t++)c.push([a[t][0],-a[t][1]]);var l=Cr(a),s=Cr(c),f=s[0]===l[0],h=s[s.length-1]===l[l.length-1],g=[];for(t=l.length-1;t>=0;--t)g.push(n[a[l[t]][2]]);for(t=+f;t<s.length-h;++t)g.push(n[a[s[t]][2]]);return g}var e=Ar,r=Nr;return arguments.length?t(n):(t.x=function(n){return arguments.length?(e=n,t):e},t.y=function(n){return arguments.length?(r=n,t):r},t)},ta.geom.polygon=function(n){return ya(n,Jc),n};var Jc=ta.geom.polygon.prototype=[];Jc.area=function(){for(var n,t=-1,e=this.length,r=this[e-1],u=0;++t<e;)n=r,r=this[t],u+=n[1]*r[0]-n[0]*r[1];return.5*u},Jc.centroid=function(n){var t,e,r=-1,u=this.length,i=0,o=0,a=this[u-1];for(arguments.length||(n=-1/(6*this.area()));++r<u;)t=a,a=this[r],e=t[0]*a[1]-a[0]*t[1],i+=(t[0]+a[0])*e,o+=(t[1]+a[1])*e;return[i*n,o*n]},Jc.clip=function(n){for(var t,e,r,u,i,o,a=Tr(n),c=-1,l=this.length-Tr(this),s=this[l-1];++c<l;){for(t=n.slice(),n.length=0,u=this[c],i=t[(r=t.length-a)-1],e=-1;++e<r;)o=t[e],qr(o,s,u)?(qr(i,s,u)||n.push(Lr(i,o,s,u)),n.push(o)):qr(i,s,u)&&n.push(Lr(i,o,s,u)),i=o;a&&n.push(n[0]),s=u}return n};var Gc,Kc,Qc,nl,tl,el=[],rl=[];Or.prototype.prepare=function(){for(var n,t=this.edges,e=t.length;e--;)n=t[e].edge,n.b&&n.a||t.splice(e,1);return t.sort(Yr),t.length},Qr.prototype={start:function(){return this.edge.l===this.site?this.edge.a:this.edge.b},end:function(){return this.edge.l===this.site?this.edge.b:this.edge.a}},nu.prototype={insert:function(n,t){var e,r,u;if(n){if(t.P=n,t.N=n.N,n.N&&(n.N.P=t),n.N=t,n.R){for(n=n.R;n.L;)n=n.L;n.L=t}else n.R=t;e=n}else this._?(n=uu(this._),t.P=null,t.N=n,n.P=n.L=t,e=n):(t.P=t.N=null,this._=t,e=null);for(t.L=t.R=null,t.U=e,t.C=!0,n=t;e&&e.C;)r=e.U,e===r.L?(u=r.R,u&&u.C?(e.C=u.C=!1,r.C=!0,n=r):(n===e.R&&(eu(this,e),n=e,e=n.U),e.C=!1,r.C=!0,ru(this,r))):(u=r.L,u&&u.C?(e.C=u.C=!1,r.C=!0,n=r):(n===e.L&&(ru(this,e),n=e,e=n.U),e.C=!1,r.C=!0,eu(this,r))),e=n.U;this._.C=!1},remove:function(n){n.N&&(n.N.P=n.P),n.P&&(n.P.N=n.N),n.N=n.P=null;var t,e,r,u=n.U,i=n.L,o=n.R;if(e=i?o?uu(o):i:o,u?u.L===n?u.L=e:u.R=e:this._=e,i&&o?(r=e.C,e.C=n.C,e.L=i,i.U=e,e!==o?(u=e.U,e.U=n.U,n=e.R,u.L=n,e.R=o,o.U=e):(e.U=u,u=e,n=e.R)):(r=n.C,n=e),n&&(n.U=u),!r){if(n&&n.C)return void(n.C=!1);do{if(n===this._)break;if(n===u.L){if(t=u.R,t.C&&(t.C=!1,u.C=!0,eu(this,u),t=u.R),t.L&&t.L.C||t.R&&t.R.C){t.R&&t.R.C||(t.L.C=!1,t.C=!0,ru(this,t),t=u.R),t.C=u.C,u.C=t.R.C=!1,eu(this,u),n=this._;break}}else if(t=u.L,t.C&&(t.C=!1,u.C=!0,ru(this,u),t=u.L),t.L&&t.L.C||t.R&&t.R.C){t.L&&t.L.C||(t.R.C=!1,t.C=!0,eu(this,t),t=u.L),t.C=u.C,u.C=t.L.C=!1,ru(this,u),n=this._;break}t.C=!0,n=u,u=u.U}while(!n.C);n&&(n.C=!1)}}},ta.geom.voronoi=function(n){function t(n){var t=new Array(n.length),r=a[0][0],u=a[0][1],i=a[1][0],o=a[1][1];return iu(e(n),a).cells.forEach(function(e,a){var c=e.edges,l=e.site,s=t[a]=c.length?c.map(function(n){var t=n.start();return[t.x,t.y]}):l.x>=r&&l.x<=i&&l.y>=u&&l.y<=o?[[r,o],[i,o],[i,u],[r,u]]:[];s.point=n[a]}),t}function e(n){return n.map(function(n,t){return{x:Math.round(i(n,t)/Ca)*Ca,y:Math.round(o(n,t)/Ca)*Ca,i:t}})}var r=Ar,u=Nr,i=r,o=u,a=ul;return n?t(n):(t.links=function(n){return iu(e(n)).edges.filter(function(n){return n.l&&n.r}).map(function(t){return{source:n[t.l.i],target:n[t.r.i]}})},t.triangles=function(n){var t=[];return iu(e(n)).cells.forEach(function(e,r){for(var u,i,o=e.site,a=e.edges.sort(Yr),c=-1,l=a.length,s=a[l-1].edge,f=s.l===o?s.r:s.l;++c<l;)u=s,i=f,s=a[c].edge,f=s.l===o?s.r:s.l,r<i.i&&r<f.i&&au(o,i,f)<0&&t.push([n[r],n[i.i],n[f.i]])}),t},t.x=function(n){return arguments.length?(i=Et(r=n),t):r},t.y=function(n){return arguments.length?(o=Et(u=n),t):u},t.clipExtent=function(n){return arguments.length?(a=null==n?ul:n,t):a===ul?null:a},t.size=function(n){return arguments.length?t.clipExtent(n&&[[0,0],n]):a===ul?null:a&&a[1]},t)};var ul=[[-1e6,-1e6],[1e6,1e6]];ta.geom.delaunay=function(n){return ta.geom.voronoi().triangles(n)},ta.geom.quadtree=function(n,t,e,r,u){function i(n){function i(n,t,e,r,u,i,o,a){if(!isNaN(e)&&!isNaN(r))if(n.leaf){var c=n.x,s=n.y;if(null!=c)if(ga(c-e)+ga(s-r)<.01)l(n,t,e,r,u,i,o,a);else{var f=n.point;n.x=n.y=n.point=null,l(n,f,c,s,u,i,o,a),l(n,t,e,r,u,i,o,a)}else n.x=e,n.y=r,n.point=t}else l(n,t,e,r,u,i,o,a)}function l(n,t,e,r,u,o,a,c){var l=.5*(u+a),s=.5*(o+c),f=e>=l,h=r>=s,g=h<<1|f;n.leaf=!1,n=n.nodes[g]||(n.nodes[g]=su()),f?u=l:a=l,h?o=s:c=s,i(n,t,e,r,u,o,a,c)}var s,f,h,g,p,v,d,m,y,M=Et(a),x=Et(c);if(null!=t)v=t,d=e,m=r,y=u;else if(m=y=-(v=d=1/0),f=[],h=[],p=n.length,o)for(g=0;p>g;++g)s=n[g],s.x<v&&(v=s.x),s.y<d&&(d=s.y),s.x>m&&(m=s.x),s.y>y&&(y=s.y),f.push(s.x),h.push(s.y);else for(g=0;p>g;++g){var b=+M(s=n[g],g),_=+x(s,g);v>b&&(v=b),d>_&&(d=_),b>m&&(m=b),_>y&&(y=_),f.push(b),h.push(_)}var w=m-v,S=y-d;w>S?y=d+w:m=v+S;var k=su();if(k.add=function(n){i(k,n,+M(n,++g),+x(n,g),v,d,m,y)},k.visit=function(n){fu(n,k,v,d,m,y)},k.find=function(n){return hu(k,n[0],n[1],v,d,m,y)},g=-1,null==t){for(;++g<p;)i(k,n[g],f[g],h[g],v,d,m,y);--g}else n.forEach(k.add);return f=h=n=s=null,k}var o,a=Ar,c=Nr;return(o=arguments.length)?(a=cu,c=lu,3===o&&(u=e,r=t,e=t=0),i(n)):(i.x=function(n){return arguments.length?(a=n,i):a},i.y=function(n){return arguments.length?(c=n,i):c},i.extent=function(n){return arguments.length?(null==n?t=e=r=u=null:(t=+n[0][0],e=+n[0][1],r=+n[1][0],u=+n[1][1]),i):null==t?null:[[t,e],[r,u]]},i.size=function(n){return arguments.length?(null==n?t=e=r=u=null:(t=e=0,r=+n[0],u=+n[1]),i):null==t?null:[r-t,u-e]},i)},ta.interpolateRgb=gu,ta.interpolateObject=pu,ta.interpolateNumber=vu,ta.interpolateString=du;var il=/[-+]?(?:\d+\.?\d*|\.?\d+)(?:[eE][-+]?\d+)?/g,ol=new RegExp(il.source,"g");ta.interpolate=mu,ta.interpolators=[function(n,t){var e=typeof t;return("string"===e?Ga.has(t.toLowerCase())||/^(#|rgb\(|hsl\()/i.test(t)?gu:du:t instanceof ot?gu:Array.isArray(t)?yu:"object"===e&&isNaN(t)?pu:vu)(n,t)}],ta.interpolateArray=yu;var al=function(){return y},cl=ta.map({linear:al,poly:ku,quad:function(){return _u},cubic:function(){return wu},sin:function(){return Eu},exp:function(){return Au},circle:function(){return Nu},elastic:Cu,back:zu,bounce:function(){return qu}}),ll=ta.map({"in":y,out:xu,"in-out":bu,"out-in":function(n){return bu(xu(n))}});ta.ease=function(n){var t=n.indexOf("-"),e=t>=0?n.slice(0,t):n,r=t>=0?n.slice(t+1):"in";return e=cl.get(e)||al,r=ll.get(r)||y,Mu(r(e.apply(null,ea.call(arguments,1))))},ta.interpolateHcl=Lu,ta.interpolateHsl=Tu,ta.interpolateLab=Ru,ta.interpolateRound=Du,ta.transform=function(n){var t=ua.createElementNS(ta.ns.prefix.svg,"g");return(ta.transform=function(n){if(null!=n){t.setAttribute("transform",n);var e=t.transform.baseVal.consolidate()}return new Pu(e?e.matrix:sl)})(n)},Pu.prototype.toString=function(){return"translate("+this.translate+")rotate("+this.rotate+")skewX("+this.skew+")scale("+this.scale+")"};var sl={a:1,b:0,c:0,d:1,e:0,f:0};ta.interpolateTransform=Hu,ta.layout={},ta.layout.bundle=function(){return function(n){for(var t=[],e=-1,r=n.length;++e<r;)t.push(Yu(n[e]));return t}},ta.layout.chord=function(){function n(){var n,l,f,h,g,p={},v=[],d=ta.range(i),m=[];for(e=[],r=[],n=0,h=-1;++h<i;){for(l=0,g=-1;++g<i;)l+=u[h][g];v.push(l),m.push(ta.range(i)),n+=l}for(o&&d.sort(function(n,t){return o(v[n],v[t])}),a&&m.forEach(function(n,t){n.sort(function(n,e){return a(u[t][n],u[t][e])})}),n=(La-s*i)/n,l=0,h=-1;++h<i;){for(f=l,g=-1;++g<i;){var y=d[h],M=m[y][g],x=u[y][M],b=l,_=l+=x*n;p[y+"-"+M]={index:y,subindex:M,startAngle:b,endAngle:_,value:x}}r[y]={index:y,startAngle:f,endAngle:l,value:(l-f)/n},l+=s}for(h=-1;++h<i;)for(g=h-1;++g<i;){var w=p[h+"-"+g],S=p[g+"-"+h];(w.value||S.value)&&e.push(w.value<S.value?{source:S,target:w}:{source:w,target:S})}c&&t()}function t(){e.sort(function(n,t){return c((n.source.value+n.target.value)/2,(t.source.value+t.target.value)/2)})}var e,r,u,i,o,a,c,l={},s=0;return l.matrix=function(n){return arguments.length?(i=(u=n)&&u.length,e=r=null,l):u},l.padding=function(n){return arguments.length?(s=n,e=r=null,l):s},l.sortGroups=function(n){return arguments.length?(o=n,e=r=null,l):o},l.sortSubgroups=function(n){return arguments.length?(a=n,e=null,l):a},l.sortChords=function(n){return arguments.length?(c=n,e&&t(),l):c},l.chords=function(){return e||n(),e},l.groups=function(){return r||n(),r},l},ta.layout.force=function(){function n(n){return function(t,e,r,u){if(t.point!==n){var i=t.cx-n.x,o=t.cy-n.y,a=u-e,c=i*i+o*o;if(c>a*a/d){if(p>c){var l=t.charge/c;n.px-=i*l,n.py-=o*l}return!0}if(t.point&&c&&p>c){var l=t.pointCharge/c;n.px-=i*l,n.py-=o*l}}return!t.charge}}function t(n){n.px=ta.event.x,n.py=ta.event.y,a.resume()}var e,r,u,i,o,a={},c=ta.dispatch("start","tick","end"),l=[1,1],s=.9,f=fl,h=hl,g=-30,p=gl,v=.1,d=.64,m=[],M=[];return a.tick=function(){if((r*=.99)<.005)return c.end({type:"end",alpha:r=0}),!0;var t,e,a,f,h,p,d,y,x,b=m.length,_=M.length;for(e=0;_>e;++e)a=M[e],f=a.source,h=a.target,y=h.x-f.x,x=h.y-f.y,(p=y*y+x*x)&&(p=r*i[e]*((p=Math.sqrt(p))-u[e])/p,y*=p,x*=p,h.x-=y*(d=f.weight/(h.weight+f.weight)),h.y-=x*d,f.x+=y*(d=1-d),f.y+=x*d);if((d=r*v)&&(y=l[0]/2,x=l[1]/2,e=-1,d))for(;++e<b;)a=m[e],a.x+=(y-a.x)*d,a.y+=(x-a.y)*d;if(g)for(Ju(t=ta.geom.quadtree(m),r,o),e=-1;++e<b;)(a=m[e]).fixed||t.visit(n(a));for(e=-1;++e<b;)a=m[e],a.fixed?(a.x=a.px,a.y=a.py):(a.x-=(a.px-(a.px=a.x))*s,a.y-=(a.py-(a.py=a.y))*s);c.tick({type:"tick",alpha:r})},a.nodes=function(n){return arguments.length?(m=n,a):m},a.links=function(n){return arguments.length?(M=n,a):M},a.size=function(n){return arguments.length?(l=n,a):l},a.linkDistance=function(n){return arguments.length?(f="function"==typeof n?n:+n,a):f},a.distance=a.linkDistance,a.linkStrength=function(n){return arguments.length?(h="function"==typeof n?n:+n,a):h},a.friction=function(n){return arguments.length?(s=+n,a):s},a.charge=function(n){return arguments.length?(g="function"==typeof n?n:+n,a):g},a.chargeDistance=function(n){return arguments.length?(p=n*n,a):Math.sqrt(p)},a.gravity=function(n){return arguments.length?(v=+n,a):v},a.theta=function(n){return arguments.length?(d=n*n,a):Math.sqrt(d)},a.alpha=function(n){return arguments.length?(n=+n,r?r=n>0?n:0:n>0&&(c.start({type:"start",alpha:r=n}),ta.timer(a.tick)),a):r},a.start=function(){function n(n,r){if(!e){for(e=new Array(c),a=0;c>a;++a)e[a]=[];for(a=0;s>a;++a){var u=M[a];e[u.source.index].push(u.target),e[u.target.index].push(u.source)}}for(var i,o=e[t],a=-1,l=o.length;++a<l;)if(!isNaN(i=o[a][n]))return i;return Math.random()*r}var t,e,r,c=m.length,s=M.length,p=l[0],v=l[1];for(t=0;c>t;++t)(r=m[t]).index=t,r.weight=0;for(t=0;s>t;++t)r=M[t],"number"==typeof r.source&&(r.source=m[r.source]),"number"==typeof r.target&&(r.target=m[r.target]),++r.source.weight,++r.target.weight;for(t=0;c>t;++t)r=m[t],isNaN(r.x)&&(r.x=n("x",p)),isNaN(r.y)&&(r.y=n("y",v)),isNaN(r.px)&&(r.px=r.x),isNaN(r.py)&&(r.py=r.y);if(u=[],"function"==typeof f)for(t=0;s>t;++t)u[t]=+f.call(this,M[t],t);else for(t=0;s>t;++t)u[t]=f;if(i=[],"function"==typeof h)for(t=0;s>t;++t)i[t]=+h.call(this,M[t],t);else for(t=0;s>t;++t)i[t]=h;if(o=[],"function"==typeof g)for(t=0;c>t;++t)o[t]=+g.call(this,m[t],t);else for(t=0;c>t;++t)o[t]=g;return a.resume()},a.resume=function(){return a.alpha(.1)},a.stop=function(){return a.alpha(0)},a.drag=function(){return e||(e=ta.behavior.drag().origin(y).on("dragstart.force",Xu).on("drag.force",t).on("dragend.force",$u)),arguments.length?void this.on("mouseover.force",Bu).on("mouseout.force",Wu).call(e):e},ta.rebind(a,c,"on")};var fl=20,hl=1,gl=1/0;ta.layout.hierarchy=function(){function n(u){var i,o=[u],a=[];for(u.depth=0;null!=(i=o.pop());)if(a.push(i),(l=e.call(n,i,i.depth))&&(c=l.length)){for(var c,l,s;--c>=0;)o.push(s=l[c]),s.parent=i,s.depth=i.depth+1;r&&(i.value=0),i.children=l}else r&&(i.value=+r.call(n,i,i.depth)||0),delete i.children;return Qu(u,function(n){var e,u;t&&(e=n.children)&&e.sort(t),r&&(u=n.parent)&&(u.value+=n.value)}),a}var t=ei,e=ni,r=ti;return n.sort=function(e){return arguments.length?(t=e,n):t},n.children=function(t){return arguments.length?(e=t,n):e},n.value=function(t){return arguments.length?(r=t,n):r},n.revalue=function(t){return r&&(Ku(t,function(n){n.children&&(n.value=0)}),Qu(t,function(t){var e;t.children||(t.value=+r.call(n,t,t.depth)||0),(e=t.parent)&&(e.value+=t.value)})),t},n},ta.layout.partition=function(){function n(t,e,r,u){var i=t.children;if(t.x=e,t.y=t.depth*u,t.dx=r,t.dy=u,i&&(o=i.length)){var o,a,c,l=-1;for(r=t.value?r/t.value:0;++l<o;)n(a=i[l],e,c=a.value*r,u),e+=c}}function t(n){var e=n.children,r=0;if(e&&(u=e.length))for(var u,i=-1;++i<u;)r=Math.max(r,t(e[i]));return 1+r}function e(e,i){var o=r.call(this,e,i);return n(o[0],0,u[0],u[1]/t(o[0])),o}var r=ta.layout.hierarchy(),u=[1,1];return e.size=function(n){return arguments.length?(u=n,e):u},Gu(e,r)},ta.layout.pie=function(){function n(o){var a,c=o.length,l=o.map(function(e,r){return+t.call(n,e,r)}),s=+("function"==typeof r?r.apply(this,arguments):r),f=("function"==typeof u?u.apply(this,arguments):u)-s,h=Math.min(Math.abs(f)/c,+("function"==typeof i?i.apply(this,arguments):i)),g=h*(0>f?-1:1),p=(f-c*g)/ta.sum(l),v=ta.range(c),d=[];return null!=e&&v.sort(e===pl?function(n,t){return l[t]-l[n]}:function(n,t){return e(o[n],o[t])}),v.forEach(function(n){d[n]={data:o[n],value:a=l[n],startAngle:s,endAngle:s+=a*p+g,padAngle:h}}),d}var t=Number,e=pl,r=0,u=La,i=0;return n.value=function(e){return arguments.length?(t=e,n):t},n.sort=function(t){return arguments.length?(e=t,n):e},n.startAngle=function(t){return arguments.length?(r=t,n):r},n.endAngle=function(t){return arguments.length?(u=t,n):u},n.padAngle=function(t){return arguments.length?(i=t,n):i},n};var pl={};ta.layout.stack=function(){function n(a,c){if(!(h=a.length))return a;var l=a.map(function(e,r){return t.call(n,e,r)}),s=l.map(function(t){return t.map(function(t,e){return[i.call(n,t,e),o.call(n,t,e)]})}),f=e.call(n,s,c);l=ta.permute(l,f),s=ta.permute(s,f);var h,g,p,v,d=r.call(n,s,c),m=l[0].length;for(p=0;m>p;++p)for(u.call(n,l[0][p],v=d[p],s[0][p][1]),g=1;h>g;++g)u.call(n,l[g][p],v+=s[g-1][p][1],s[g][p][1]);return a}var t=y,e=ai,r=ci,u=oi,i=ui,o=ii;return n.values=function(e){return arguments.length?(t=e,n):t},n.order=function(t){return arguments.length?(e="function"==typeof t?t:vl.get(t)||ai,n):e},n.offset=function(t){return arguments.length?(r="function"==typeof t?t:dl.get(t)||ci,n):r},n.x=function(t){return arguments.length?(i=t,n):i},n.y=function(t){return arguments.length?(o=t,n):o},n.out=function(t){return arguments.length?(u=t,n):u},n};var vl=ta.map({"inside-out":function(n){var t,e,r=n.length,u=n.map(li),i=n.map(si),o=ta.range(r).sort(function(n,t){return u[n]-u[t]}),a=0,c=0,l=[],s=[];for(t=0;r>t;++t)e=o[t],c>a?(a+=i[e],l.push(e)):(c+=i[e],s.push(e));return s.reverse().concat(l)},reverse:function(n){return ta.range(n.length).reverse()},"default":ai}),dl=ta.map({silhouette:function(n){var t,e,r,u=n.length,i=n[0].length,o=[],a=0,c=[];for(e=0;i>e;++e){for(t=0,r=0;u>t;t++)r+=n[t][e][1];r>a&&(a=r),o.push(r)}for(e=0;i>e;++e)c[e]=(a-o[e])/2;return c},wiggle:function(n){var t,e,r,u,i,o,a,c,l,s=n.length,f=n[0],h=f.length,g=[];for(g[0]=c=l=0,e=1;h>e;++e){for(t=0,u=0;s>t;++t)u+=n[t][e][1];for(t=0,i=0,a=f[e][0]-f[e-1][0];s>t;++t){for(r=0,o=(n[t][e][1]-n[t][e-1][1])/(2*a);t>r;++r)o+=(n[r][e][1]-n[r][e-1][1])/a;i+=o*n[t][e][1]}g[e]=c-=u?i/u*a:0,l>c&&(l=c)}for(e=0;h>e;++e)g[e]-=l;return g},expand:function(n){var t,e,r,u=n.length,i=n[0].length,o=1/u,a=[];for(e=0;i>e;++e){for(t=0,r=0;u>t;t++)r+=n[t][e][1];if(r)for(t=0;u>t;t++)n[t][e][1]/=r;else for(t=0;u>t;t++)n[t][e][1]=o}for(e=0;i>e;++e)a[e]=0;return a},zero:ci});ta.layout.histogram=function(){function n(n,i){for(var o,a,c=[],l=n.map(e,this),s=r.call(this,l,i),f=u.call(this,s,l,i),i=-1,h=l.length,g=f.length-1,p=t?1:1/h;++i<g;)o=c[i]=[],o.dx=f[i+1]-(o.x=f[i]),o.y=0;if(g>0)for(i=-1;++i<h;)a=l[i],a>=s[0]&&a<=s[1]&&(o=c[ta.bisect(f,a,1,g)-1],o.y+=p,o.push(n[i]));return c}var t=!0,e=Number,r=pi,u=hi;return n.value=function(t){return arguments.length?(e=t,n):e},n.range=function(t){return arguments.length?(r=Et(t),n):r},n.bins=function(t){return arguments.length?(u="number"==typeof t?function(n){return gi(n,t)}:Et(t),n):u},n.frequency=function(e){return arguments.length?(t=!!e,n):t},n},ta.layout.pack=function(){function n(n,i){var o=e.call(this,n,i),a=o[0],c=u[0],l=u[1],s=null==t?Math.sqrt:"function"==typeof t?t:function(){return t};if(a.x=a.y=0,Qu(a,function(n){n.r=+s(n.value)}),Qu(a,Mi),r){var f=r*(t?1:Math.max(2*a.r/c,2*a.r/l))/2;Qu(a,function(n){n.r+=f}),Qu(a,Mi),Qu(a,function(n){n.r-=f})}return _i(a,c/2,l/2,t?1:1/Math.max(2*a.r/c,2*a.r/l)),o}var t,e=ta.layout.hierarchy().sort(vi),r=0,u=[1,1];return n.size=function(t){return arguments.length?(u=t,n):u},n.radius=function(e){return arguments.length?(t=null==e||"function"==typeof e?e:+e,n):t},n.padding=function(t){return arguments.length?(r=+t,n):r},Gu(n,e)},ta.layout.tree=function(){function n(n,u){var s=o.call(this,n,u),f=s[0],h=t(f);if(Qu(h,e),h.parent.m=-h.z,Ku(h,r),l)Ku(f,i);else{var g=f,p=f,v=f;Ku(f,function(n){n.x<g.x&&(g=n),n.x>p.x&&(p=n),n.depth>v.depth&&(v=n)});var d=a(g,p)/2-g.x,m=c[0]/(p.x+a(p,g)/2+d),y=c[1]/(v.depth||1);Ku(f,function(n){n.x=(n.x+d)*m,n.y=n.depth*y})}return s}function t(n){for(var t,e={A:null,children:[n]},r=[e];null!=(t=r.pop());)for(var u,i=t.children,o=0,a=i.length;a>o;++o)r.push((i[o]=u={_:i[o],parent:t,children:(u=i[o].children)&&u.slice()||[],A:null,a:null,z:0,m:0,c:0,s:0,t:null,i:o}).a=u);return e.children[0]}function e(n){var t=n.children,e=n.parent.children,r=n.i?e[n.i-1]:null;if(t.length){Ni(n);var i=(t[0].z+t[t.length-1].z)/2;r?(n.z=r.z+a(n._,r._),n.m=n.z-i):n.z=i}else r&&(n.z=r.z+a(n._,r._));n.parent.A=u(n,r,n.parent.A||e[0])}function r(n){n._.x=n.z+n.parent.m,n.m+=n.parent.m}function u(n,t,e){if(t){for(var r,u=n,i=n,o=t,c=u.parent.children[0],l=u.m,s=i.m,f=o.m,h=c.m;o=Ei(o),u=ki(u),o&&u;)c=ki(c),i=Ei(i),i.a=n,r=o.z+f-u.z-l+a(o._,u._),r>0&&(Ai(Ci(o,n,e),n,r),l+=r,s+=r),f+=o.m,l+=u.m,h+=c.m,s+=i.m;o&&!Ei(i)&&(i.t=o,i.m+=f-s),u&&!ki(c)&&(c.t=u,c.m+=l-h,e=n)}return e}function i(n){n.x*=c[0],n.y=n.depth*c[1]}var o=ta.layout.hierarchy().sort(null).value(null),a=Si,c=[1,1],l=null;return n.separation=function(t){return arguments.length?(a=t,n):a},n.size=function(t){return arguments.length?(l=null==(c=t)?i:null,n):l?null:c},n.nodeSize=function(t){return arguments.length?(l=null==(c=t)?null:i,n):l?c:null},Gu(n,o)},ta.layout.cluster=function(){function n(n,i){var o,a=t.call(this,n,i),c=a[0],l=0;Qu(c,function(n){var t=n.children;t&&t.length?(n.x=qi(t),n.y=zi(t)):(n.x=o?l+=e(n,o):0,n.y=0,o=n)});var s=Li(c),f=Ti(c),h=s.x-e(s,f)/2,g=f.x+e(f,s)/2;return Qu(c,u?function(n){n.x=(n.x-c.x)*r[0],n.y=(c.y-n.y)*r[1]}:function(n){n.x=(n.x-h)/(g-h)*r[0],n.y=(1-(c.y?n.y/c.y:1))*r[1]}),a}var t=ta.layout.hierarchy().sort(null).value(null),e=Si,r=[1,1],u=!1;return n.separation=function(t){return arguments.length?(e=t,n):e},n.size=function(t){return arguments.length?(u=null==(r=t),n):u?null:r},n.nodeSize=function(t){return arguments.length?(u=null!=(r=t),n):u?r:null},Gu(n,t)},ta.layout.treemap=function(){function n(n,t){for(var e,r,u=-1,i=n.length;++u<i;)r=(e=n[u]).value*(0>t?0:t),e.area=isNaN(r)||0>=r?0:r}function t(e){var i=e.children;if(i&&i.length){var o,a,c,l=f(e),s=[],h=i.slice(),p=1/0,v="slice"===g?l.dx:"dice"===g?l.dy:"slice-dice"===g?1&e.depth?l.dy:l.dx:Math.min(l.dx,l.dy);for(n(h,l.dx*l.dy/e.value),s.area=0;(c=h.length)>0;)s.push(o=h[c-1]),s.area+=o.area,"squarify"!==g||(a=r(s,v))<=p?(h.pop(),p=a):(s.area-=s.pop().area,u(s,v,l,!1),v=Math.min(l.dx,l.dy),s.length=s.area=0,p=1/0);s.length&&(u(s,v,l,!0),s.length=s.area=0),i.forEach(t)}}function e(t){var r=t.children;if(r&&r.length){var i,o=f(t),a=r.slice(),c=[];for(n(a,o.dx*o.dy/t.value),c.area=0;i=a.pop();)c.push(i),c.area+=i.area,null!=i.z&&(u(c,i.z?o.dx:o.dy,o,!a.length),c.length=c.area=0);r.forEach(e)}}function r(n,t){for(var e,r=n.area,u=0,i=1/0,o=-1,a=n.length;++o<a;)(e=n[o].area)&&(i>e&&(i=e),e>u&&(u=e));return r*=r,t*=t,r?Math.max(t*u*p/r,r/(t*i*p)):1/0}function u(n,t,e,r){var u,i=-1,o=n.length,a=e.x,l=e.y,s=t?c(n.area/t):0;if(t==e.dx){for((r||s>e.dy)&&(s=e.dy);++i<o;)u=n[i],u.x=a,u.y=l,u.dy=s,a+=u.dx=Math.min(e.x+e.dx-a,s?c(u.area/s):0);u.z=!0,u.dx+=e.x+e.dx-a,e.y+=s,e.dy-=s}else{for((r||s>e.dx)&&(s=e.dx);++i<o;)u=n[i],u.x=a,u.y=l,u.dx=s,l+=u.dy=Math.min(e.y+e.dy-l,s?c(u.area/s):0);u.z=!1,u.dy+=e.y+e.dy-l,e.x+=s,e.dx-=s}}function i(r){var u=o||a(r),i=u[0];return i.x=0,i.y=0,i.dx=l[0],i.dy=l[1],o&&a.revalue(i),n([i],i.dx*i.dy/i.value),(o?e:t)(i),h&&(o=u),u}var o,a=ta.layout.hierarchy(),c=Math.round,l=[1,1],s=null,f=Ri,h=!1,g="squarify",p=.5*(1+Math.sqrt(5));
return i.size=function(n){return arguments.length?(l=n,i):l},i.padding=function(n){function t(t){var e=n.call(i,t,t.depth);return null==e?Ri(t):Di(t,"number"==typeof e?[e,e,e,e]:e)}function e(t){return Di(t,n)}if(!arguments.length)return s;var r;return f=null==(s=n)?Ri:"function"==(r=typeof n)?t:"number"===r?(n=[n,n,n,n],e):e,i},i.round=function(n){return arguments.length?(c=n?Math.round:Number,i):c!=Number},i.sticky=function(n){return arguments.length?(h=n,o=null,i):h},i.ratio=function(n){return arguments.length?(p=n,i):p},i.mode=function(n){return arguments.length?(g=n+"",i):g},Gu(i,a)},ta.random={normal:function(n,t){var e=arguments.length;return 2>e&&(t=1),1>e&&(n=0),function(){var e,r,u;do e=2*Math.random()-1,r=2*Math.random()-1,u=e*e+r*r;while(!u||u>1);return n+t*e*Math.sqrt(-2*Math.log(u)/u)}},logNormal:function(){var n=ta.random.normal.apply(ta,arguments);return function(){return Math.exp(n())}},bates:function(n){var t=ta.random.irwinHall(n);return function(){return t()/n}},irwinHall:function(n){return function(){for(var t=0,e=0;n>e;e++)t+=Math.random();return t}}},ta.scale={};var ml={floor:y,ceil:y};ta.scale.linear=function(){return Ii([0,1],[0,1],mu,!1)};var yl={s:1,g:1,p:1,r:1,e:1};ta.scale.log=function(){return Ji(ta.scale.linear().domain([0,1]),10,!0,[1,10])};var Ml=ta.format(".0e"),xl={floor:function(n){return-Math.ceil(-n)},ceil:function(n){return-Math.floor(-n)}};ta.scale.pow=function(){return Gi(ta.scale.linear(),1,[0,1])},ta.scale.sqrt=function(){return ta.scale.pow().exponent(.5)},ta.scale.ordinal=function(){return Qi([],{t:"range",a:[[]]})},ta.scale.category10=function(){return ta.scale.ordinal().range(bl)},ta.scale.category20=function(){return ta.scale.ordinal().range(_l)},ta.scale.category20b=function(){return ta.scale.ordinal().range(wl)},ta.scale.category20c=function(){return ta.scale.ordinal().range(Sl)};var bl=[2062260,16744206,2924588,14034728,9725885,9197131,14907330,8355711,12369186,1556175].map(Mt),_l=[2062260,11454440,16744206,16759672,2924588,10018698,14034728,16750742,9725885,12955861,9197131,12885140,14907330,16234194,8355711,13092807,12369186,14408589,1556175,10410725].map(Mt),wl=[3750777,5395619,7040719,10264286,6519097,9216594,11915115,13556636,9202993,12426809,15186514,15190932,8666169,11356490,14049643,15177372,8077683,10834324,13528509,14589654].map(Mt),Sl=[3244733,7057110,10406625,13032431,15095053,16616764,16625259,16634018,3253076,7652470,10607003,13101504,7695281,10394312,12369372,14342891,6513507,9868950,12434877,14277081].map(Mt);ta.scale.quantile=function(){return no([],[])},ta.scale.quantize=function(){return to(0,1,[0,1])},ta.scale.threshold=function(){return eo([.5],[0,1])},ta.scale.identity=function(){return ro([0,1])},ta.svg={},ta.svg.arc=function(){function n(){var n=Math.max(0,+e.apply(this,arguments)),l=Math.max(0,+r.apply(this,arguments)),s=o.apply(this,arguments)-Ra,f=a.apply(this,arguments)-Ra,h=Math.abs(f-s),g=s>f?0:1;if(n>l&&(p=l,l=n,n=p),h>=Ta)return t(l,g)+(n?t(n,1-g):"")+"Z";var p,v,d,m,y,M,x,b,_,w,S,k,E=0,A=0,N=[];if((m=(+c.apply(this,arguments)||0)/2)&&(d=i===kl?Math.sqrt(n*n+l*l):+i.apply(this,arguments),g||(A*=-1),l&&(A=tt(d/l*Math.sin(m))),n&&(E=tt(d/n*Math.sin(m)))),l){y=l*Math.cos(s+A),M=l*Math.sin(s+A),x=l*Math.cos(f-A),b=l*Math.sin(f-A);var C=Math.abs(f-s-2*A)<=qa?0:1;if(A&&so(y,M,x,b)===g^C){var z=(s+f)/2;y=l*Math.cos(z),M=l*Math.sin(z),x=b=null}}else y=M=0;if(n){_=n*Math.cos(f-E),w=n*Math.sin(f-E),S=n*Math.cos(s+E),k=n*Math.sin(s+E);var q=Math.abs(s-f+2*E)<=qa?0:1;if(E&&so(_,w,S,k)===1-g^q){var L=(s+f)/2;_=n*Math.cos(L),w=n*Math.sin(L),S=k=null}}else _=w=0;if((p=Math.min(Math.abs(l-n)/2,+u.apply(this,arguments)))>.001){v=l>n^g?0:1;var T=null==S?[_,w]:null==x?[y,M]:Lr([y,M],[S,k],[x,b],[_,w]),R=y-T[0],D=M-T[1],P=x-T[0],U=b-T[1],j=1/Math.sin(Math.acos((R*P+D*U)/(Math.sqrt(R*R+D*D)*Math.sqrt(P*P+U*U)))/2),F=Math.sqrt(T[0]*T[0]+T[1]*T[1]);if(null!=x){var H=Math.min(p,(l-F)/(j+1)),O=fo(null==S?[_,w]:[S,k],[y,M],l,H,g),I=fo([x,b],[_,w],l,H,g);p===H?N.push("M",O[0],"A",H,",",H," 0 0,",v," ",O[1],"A",l,",",l," 0 ",1-g^so(O[1][0],O[1][1],I[1][0],I[1][1]),",",g," ",I[1],"A",H,",",H," 0 0,",v," ",I[0]):N.push("M",O[0],"A",H,",",H," 0 1,",v," ",I[0])}else N.push("M",y,",",M);if(null!=S){var Y=Math.min(p,(n-F)/(j-1)),Z=fo([y,M],[S,k],n,-Y,g),V=fo([_,w],null==x?[y,M]:[x,b],n,-Y,g);p===Y?N.push("L",V[0],"A",Y,",",Y," 0 0,",v," ",V[1],"A",n,",",n," 0 ",g^so(V[1][0],V[1][1],Z[1][0],Z[1][1]),",",1-g," ",Z[1],"A",Y,",",Y," 0 0,",v," ",Z[0]):N.push("L",V[0],"A",Y,",",Y," 0 0,",v," ",Z[0])}else N.push("L",_,",",w)}else N.push("M",y,",",M),null!=x&&N.push("A",l,",",l," 0 ",C,",",g," ",x,",",b),N.push("L",_,",",w),null!=S&&N.push("A",n,",",n," 0 ",q,",",1-g," ",S,",",k);return N.push("Z"),N.join("")}function t(n,t){return"M0,"+n+"A"+n+","+n+" 0 1,"+t+" 0,"+-n+"A"+n+","+n+" 0 1,"+t+" 0,"+n}var e=io,r=oo,u=uo,i=kl,o=ao,a=co,c=lo;return n.innerRadius=function(t){return arguments.length?(e=Et(t),n):e},n.outerRadius=function(t){return arguments.length?(r=Et(t),n):r},n.cornerRadius=function(t){return arguments.length?(u=Et(t),n):u},n.padRadius=function(t){return arguments.length?(i=t==kl?kl:Et(t),n):i},n.startAngle=function(t){return arguments.length?(o=Et(t),n):o},n.endAngle=function(t){return arguments.length?(a=Et(t),n):a},n.padAngle=function(t){return arguments.length?(c=Et(t),n):c},n.centroid=function(){var n=(+e.apply(this,arguments)+ +r.apply(this,arguments))/2,t=(+o.apply(this,arguments)+ +a.apply(this,arguments))/2-Ra;return[Math.cos(t)*n,Math.sin(t)*n]},n};var kl="auto";ta.svg.line=function(){return ho(y)};var El=ta.map({linear:go,"linear-closed":po,step:vo,"step-before":mo,"step-after":yo,basis:So,"basis-open":ko,"basis-closed":Eo,bundle:Ao,cardinal:bo,"cardinal-open":Mo,"cardinal-closed":xo,monotone:To});El.forEach(function(n,t){t.key=n,t.closed=/-closed$/.test(n)});var Al=[0,2/3,1/3,0],Nl=[0,1/3,2/3,0],Cl=[0,1/6,2/3,1/6];ta.svg.line.radial=function(){var n=ho(Ro);return n.radius=n.x,delete n.x,n.angle=n.y,delete n.y,n},mo.reverse=yo,yo.reverse=mo,ta.svg.area=function(){return Do(y)},ta.svg.area.radial=function(){var n=Do(Ro);return n.radius=n.x,delete n.x,n.innerRadius=n.x0,delete n.x0,n.outerRadius=n.x1,delete n.x1,n.angle=n.y,delete n.y,n.startAngle=n.y0,delete n.y0,n.endAngle=n.y1,delete n.y1,n},ta.svg.chord=function(){function n(n,a){var c=t(this,i,n,a),l=t(this,o,n,a);return"M"+c.p0+r(c.r,c.p1,c.a1-c.a0)+(e(c,l)?u(c.r,c.p1,c.r,c.p0):u(c.r,c.p1,l.r,l.p0)+r(l.r,l.p1,l.a1-l.a0)+u(l.r,l.p1,c.r,c.p0))+"Z"}function t(n,t,e,r){var u=t.call(n,e,r),i=a.call(n,u,r),o=c.call(n,u,r)-Ra,s=l.call(n,u,r)-Ra;return{r:i,a0:o,a1:s,p0:[i*Math.cos(o),i*Math.sin(o)],p1:[i*Math.cos(s),i*Math.sin(s)]}}function e(n,t){return n.a0==t.a0&&n.a1==t.a1}function r(n,t,e){return"A"+n+","+n+" 0 "+ +(e>qa)+",1 "+t}function u(n,t,e,r){return"Q 0,0 "+r}var i=mr,o=yr,a=Po,c=ao,l=co;return n.radius=function(t){return arguments.length?(a=Et(t),n):a},n.source=function(t){return arguments.length?(i=Et(t),n):i},n.target=function(t){return arguments.length?(o=Et(t),n):o},n.startAngle=function(t){return arguments.length?(c=Et(t),n):c},n.endAngle=function(t){return arguments.length?(l=Et(t),n):l},n},ta.svg.diagonal=function(){function n(n,u){var i=t.call(this,n,u),o=e.call(this,n,u),a=(i.y+o.y)/2,c=[i,{x:i.x,y:a},{x:o.x,y:a},o];return c=c.map(r),"M"+c[0]+"C"+c[1]+" "+c[2]+" "+c[3]}var t=mr,e=yr,r=Uo;return n.source=function(e){return arguments.length?(t=Et(e),n):t},n.target=function(t){return arguments.length?(e=Et(t),n):e},n.projection=function(t){return arguments.length?(r=t,n):r},n},ta.svg.diagonal.radial=function(){var n=ta.svg.diagonal(),t=Uo,e=n.projection;return n.projection=function(n){return arguments.length?e(jo(t=n)):t},n},ta.svg.symbol=function(){function n(n,r){return(zl.get(t.call(this,n,r))||Oo)(e.call(this,n,r))}var t=Ho,e=Fo;return n.type=function(e){return arguments.length?(t=Et(e),n):t},n.size=function(t){return arguments.length?(e=Et(t),n):e},n};var zl=ta.map({circle:Oo,cross:function(n){var t=Math.sqrt(n/5)/2;return"M"+-3*t+","+-t+"H"+-t+"V"+-3*t+"H"+t+"V"+-t+"H"+3*t+"V"+t+"H"+t+"V"+3*t+"H"+-t+"V"+t+"H"+-3*t+"Z"},diamond:function(n){var t=Math.sqrt(n/(2*Ll)),e=t*Ll;return"M0,"+-t+"L"+e+",0 0,"+t+" "+-e+",0Z"},square:function(n){var t=Math.sqrt(n)/2;return"M"+-t+","+-t+"L"+t+","+-t+" "+t+","+t+" "+-t+","+t+"Z"},"triangle-down":function(n){var t=Math.sqrt(n/ql),e=t*ql/2;return"M0,"+e+"L"+t+","+-e+" "+-t+","+-e+"Z"},"triangle-up":function(n){var t=Math.sqrt(n/ql),e=t*ql/2;return"M0,"+-e+"L"+t+","+e+" "+-t+","+e+"Z"}});ta.svg.symbolTypes=zl.keys();var ql=Math.sqrt(3),Ll=Math.tan(30*Da);_a.transition=function(n){for(var t,e,r=Tl||++Ul,u=Xo(n),i=[],o=Rl||{time:Date.now(),ease:Su,delay:0,duration:250},a=-1,c=this.length;++a<c;){i.push(t=[]);for(var l=this[a],s=-1,f=l.length;++s<f;)(e=l[s])&&$o(e,s,u,r,o),t.push(e)}return Yo(i,u,r)},_a.interrupt=function(n){return this.each(null==n?Dl:Io(Xo(n)))};var Tl,Rl,Dl=Io(Xo()),Pl=[],Ul=0;Pl.call=_a.call,Pl.empty=_a.empty,Pl.node=_a.node,Pl.size=_a.size,ta.transition=function(n,t){return n&&n.transition?Tl?n.transition(t):n:ta.selection().transition(n)},ta.transition.prototype=Pl,Pl.select=function(n){var t,e,r,u=this.id,i=this.namespace,o=[];n=N(n);for(var a=-1,c=this.length;++a<c;){o.push(t=[]);for(var l=this[a],s=-1,f=l.length;++s<f;)(r=l[s])&&(e=n.call(r,r.__data__,s,a))?("__data__"in r&&(e.__data__=r.__data__),$o(e,s,i,u,r[i][u]),t.push(e)):t.push(null)}return Yo(o,i,u)},Pl.selectAll=function(n){var t,e,r,u,i,o=this.id,a=this.namespace,c=[];n=C(n);for(var l=-1,s=this.length;++l<s;)for(var f=this[l],h=-1,g=f.length;++h<g;)if(r=f[h]){i=r[a][o],e=n.call(r,r.__data__,h,l),c.push(t=[]);for(var p=-1,v=e.length;++p<v;)(u=e[p])&&$o(u,p,a,o,i),t.push(u)}return Yo(c,a,o)},Pl.filter=function(n){var t,e,r,u=[];"function"!=typeof n&&(n=O(n));for(var i=0,o=this.length;o>i;i++){u.push(t=[]);for(var e=this[i],a=0,c=e.length;c>a;a++)(r=e[a])&&n.call(r,r.__data__,a,i)&&t.push(r)}return Yo(u,this.namespace,this.id)},Pl.tween=function(n,t){var e=this.id,r=this.namespace;return arguments.length<2?this.node()[r][e].tween.get(n):Y(this,null==t?function(t){t[r][e].tween.remove(n)}:function(u){u[r][e].tween.set(n,t)})},Pl.attr=function(n,t){function e(){this.removeAttribute(a)}function r(){this.removeAttributeNS(a.space,a.local)}function u(n){return null==n?e:(n+="",function(){var t,e=this.getAttribute(a);return e!==n&&(t=o(e,n),function(n){this.setAttribute(a,t(n))})})}function i(n){return null==n?r:(n+="",function(){var t,e=this.getAttributeNS(a.space,a.local);return e!==n&&(t=o(e,n),function(n){this.setAttributeNS(a.space,a.local,t(n))})})}if(arguments.length<2){for(t in n)this.attr(t,n[t]);return this}var o="transform"==n?Hu:mu,a=ta.ns.qualify(n);return Zo(this,"attr."+n,t,a.local?i:u)},Pl.attrTween=function(n,t){function e(n,e){var r=t.call(this,n,e,this.getAttribute(u));return r&&function(n){this.setAttribute(u,r(n))}}function r(n,e){var r=t.call(this,n,e,this.getAttributeNS(u.space,u.local));return r&&function(n){this.setAttributeNS(u.space,u.local,r(n))}}var u=ta.ns.qualify(n);return this.tween("attr."+n,u.local?r:e)},Pl.style=function(n,e,r){function u(){this.style.removeProperty(n)}function i(e){return null==e?u:(e+="",function(){var u,i=t(this).getComputedStyle(this,null).getPropertyValue(n);return i!==e&&(u=mu(i,e),function(t){this.style.setProperty(n,u(t),r)})})}var o=arguments.length;if(3>o){if("string"!=typeof n){2>o&&(e="");for(r in n)this.style(r,n[r],e);return this}r=""}return Zo(this,"style."+n,e,i)},Pl.styleTween=function(n,e,r){function u(u,i){var o=e.call(this,u,i,t(this).getComputedStyle(this,null).getPropertyValue(n));return o&&function(t){this.style.setProperty(n,o(t),r)}}return arguments.length<3&&(r=""),this.tween("style."+n,u)},Pl.text=function(n){return Zo(this,"text",n,Vo)},Pl.remove=function(){var n=this.namespace;return this.each("end.transition",function(){var t;this[n].count<2&&(t=this.parentNode)&&t.removeChild(this)})},Pl.ease=function(n){var t=this.id,e=this.namespace;return arguments.length<1?this.node()[e][t].ease:("function"!=typeof n&&(n=ta.ease.apply(ta,arguments)),Y(this,function(r){r[e][t].ease=n}))},Pl.delay=function(n){var t=this.id,e=this.namespace;return arguments.length<1?this.node()[e][t].delay:Y(this,"function"==typeof n?function(r,u,i){r[e][t].delay=+n.call(r,r.__data__,u,i)}:(n=+n,function(r){r[e][t].delay=n}))},Pl.duration=function(n){var t=this.id,e=this.namespace;return arguments.length<1?this.node()[e][t].duration:Y(this,"function"==typeof n?function(r,u,i){r[e][t].duration=Math.max(1,n.call(r,r.__data__,u,i))}:(n=Math.max(1,n),function(r){r[e][t].duration=n}))},Pl.each=function(n,t){var e=this.id,r=this.namespace;if(arguments.length<2){var u=Rl,i=Tl;try{Tl=e,Y(this,function(t,u,i){Rl=t[r][e],n.call(t,t.__data__,u,i)})}finally{Rl=u,Tl=i}}else Y(this,function(u){var i=u[r][e];(i.event||(i.event=ta.dispatch("start","end","interrupt"))).on(n,t)});return this},Pl.transition=function(){for(var n,t,e,r,u=this.id,i=++Ul,o=this.namespace,a=[],c=0,l=this.length;l>c;c++){a.push(n=[]);for(var t=this[c],s=0,f=t.length;f>s;s++)(e=t[s])&&(r=e[o][u],$o(e,s,o,i,{time:r.time,ease:r.ease,delay:r.delay+r.duration,duration:r.duration})),n.push(e)}return Yo(a,o,i)},ta.svg.axis=function(){function n(n){n.each(function(){var n,l=ta.select(this),s=this.__chart__||e,f=this.__chart__=e.copy(),h=null==c?f.ticks?f.ticks.apply(f,a):f.domain():c,g=null==t?f.tickFormat?f.tickFormat.apply(f,a):y:t,p=l.selectAll(".tick").data(h,f),v=p.enter().insert("g",".domain").attr("class","tick").style("opacity",Ca),d=ta.transition(p.exit()).style("opacity",Ca).remove(),m=ta.transition(p.order()).style("opacity",1),M=Math.max(u,0)+o,x=Ui(f),b=l.selectAll(".domain").data([0]),_=(b.enter().append("path").attr("class","domain"),ta.transition(b));v.append("line"),v.append("text");var w,S,k,E,A=v.select("line"),N=m.select("line"),C=p.select("text").text(g),z=v.select("text"),q=m.select("text"),L="top"===r||"left"===r?-1:1;if("bottom"===r||"top"===r?(n=Bo,w="x",k="y",S="x2",E="y2",C.attr("dy",0>L?"0em":".71em").style("text-anchor","middle"),_.attr("d","M"+x[0]+","+L*i+"V0H"+x[1]+"V"+L*i)):(n=Wo,w="y",k="x",S="y2",E="x2",C.attr("dy",".32em").style("text-anchor",0>L?"end":"start"),_.attr("d","M"+L*i+","+x[0]+"H0V"+x[1]+"H"+L*i)),A.attr(E,L*u),z.attr(k,L*M),N.attr(S,0).attr(E,L*u),q.attr(w,0).attr(k,L*M),f.rangeBand){var T=f,R=T.rangeBand()/2;s=f=function(n){return T(n)+R}}else s.rangeBand?s=f:d.call(n,f,s);v.call(n,s,f),m.call(n,f,f)})}var t,e=ta.scale.linear(),r=jl,u=6,i=6,o=3,a=[10],c=null;return n.scale=function(t){return arguments.length?(e=t,n):e},n.orient=function(t){return arguments.length?(r=t in Fl?t+"":jl,n):r},n.ticks=function(){return arguments.length?(a=arguments,n):a},n.tickValues=function(t){return arguments.length?(c=t,n):c},n.tickFormat=function(e){return arguments.length?(t=e,n):t},n.tickSize=function(t){var e=arguments.length;return e?(u=+t,i=+arguments[e-1],n):u},n.innerTickSize=function(t){return arguments.length?(u=+t,n):u},n.outerTickSize=function(t){return arguments.length?(i=+t,n):i},n.tickPadding=function(t){return arguments.length?(o=+t,n):o},n.tickSubdivide=function(){return arguments.length&&n},n};var jl="bottom",Fl={top:1,right:1,bottom:1,left:1};ta.svg.brush=function(){function n(t){t.each(function(){var t=ta.select(this).style("pointer-events","all").style("-webkit-tap-highlight-color","rgba(0,0,0,0)").on("mousedown.brush",i).on("touchstart.brush",i),o=t.selectAll(".background").data([0]);o.enter().append("rect").attr("class","background").style("visibility","hidden").style("cursor","crosshair"),t.selectAll(".extent").data([0]).enter().append("rect").attr("class","extent").style("cursor","move");var a=t.selectAll(".resize").data(v,y);a.exit().remove(),a.enter().append("g").attr("class",function(n){return"resize "+n}).style("cursor",function(n){return Hl[n]}).append("rect").attr("x",function(n){return/[ew]$/.test(n)?-3:null}).attr("y",function(n){return/^[ns]/.test(n)?-3:null}).attr("width",6).attr("height",6).style("visibility","hidden"),a.style("display",n.empty()?"none":null);var c,f=ta.transition(t),h=ta.transition(o);l&&(c=Ui(l),h.attr("x",c[0]).attr("width",c[1]-c[0]),r(f)),s&&(c=Ui(s),h.attr("y",c[0]).attr("height",c[1]-c[0]),u(f)),e(f)})}function e(n){n.selectAll(".resize").attr("transform",function(n){return"translate("+f[+/e$/.test(n)]+","+h[+/^s/.test(n)]+")"})}function r(n){n.select(".extent").attr("x",f[0]),n.selectAll(".extent,.n>rect,.s>rect").attr("width",f[1]-f[0])}function u(n){n.select(".extent").attr("y",h[0]),n.selectAll(".extent,.e>rect,.w>rect").attr("height",h[1]-h[0])}function i(){function i(){32==ta.event.keyCode&&(C||(M=null,q[0]-=f[1],q[1]-=h[1],C=2),S())}function v(){32==ta.event.keyCode&&2==C&&(q[0]+=f[1],q[1]+=h[1],C=0,S())}function d(){var n=ta.mouse(b),t=!1;x&&(n[0]+=x[0],n[1]+=x[1]),C||(ta.event.altKey?(M||(M=[(f[0]+f[1])/2,(h[0]+h[1])/2]),q[0]=f[+(n[0]<M[0])],q[1]=h[+(n[1]<M[1])]):M=null),A&&m(n,l,0)&&(r(k),t=!0),N&&m(n,s,1)&&(u(k),t=!0),t&&(e(k),w({type:"brush",mode:C?"move":"resize"}))}function m(n,t,e){var r,u,i=Ui(t),c=i[0],l=i[1],s=q[e],v=e?h:f,d=v[1]-v[0];return C&&(c-=s,l-=d+s),r=(e?p:g)?Math.max(c,Math.min(l,n[e])):n[e],C?u=(r+=s)+d:(M&&(s=Math.max(c,Math.min(l,2*M[e]-r))),r>s?(u=r,r=s):u=s),v[0]!=r||v[1]!=u?(e?a=null:o=null,v[0]=r,v[1]=u,!0):void 0}function y(){d(),k.style("pointer-events","all").selectAll(".resize").style("display",n.empty()?"none":null),ta.select("body").style("cursor",null),L.on("mousemove.brush",null).on("mouseup.brush",null).on("touchmove.brush",null).on("touchend.brush",null).on("keydown.brush",null).on("keyup.brush",null),z(),w({type:"brushend"})}var M,x,b=this,_=ta.select(ta.event.target),w=c.of(b,arguments),k=ta.select(b),E=_.datum(),A=!/^(n|s)$/.test(E)&&l,N=!/^(e|w)$/.test(E)&&s,C=_.classed("extent"),z=W(b),q=ta.mouse(b),L=ta.select(t(b)).on("keydown.brush",i).on("keyup.brush",v);if(ta.event.changedTouches?L.on("touchmove.brush",d).on("touchend.brush",y):L.on("mousemove.brush",d).on("mouseup.brush",y),k.interrupt().selectAll("*").interrupt(),C)q[0]=f[0]-q[0],q[1]=h[0]-q[1];else if(E){var T=+/w$/.test(E),R=+/^n/.test(E);x=[f[1-T]-q[0],h[1-R]-q[1]],q[0]=f[T],q[1]=h[R]}else ta.event.altKey&&(M=q.slice());k.style("pointer-events","none").selectAll(".resize").style("display",null),ta.select("body").style("cursor",_.style("cursor")),w({type:"brushstart"}),d()}var o,a,c=E(n,"brushstart","brush","brushend"),l=null,s=null,f=[0,0],h=[0,0],g=!0,p=!0,v=Ol[0];return n.event=function(n){n.each(function(){var n=c.of(this,arguments),t={x:f,y:h,i:o,j:a},e=this.__chart__||t;this.__chart__=t,Tl?ta.select(this).transition().each("start.brush",function(){o=e.i,a=e.j,f=e.x,h=e.y,n({type:"brushstart"})}).tween("brush:brush",function(){var e=yu(f,t.x),r=yu(h,t.y);return o=a=null,function(u){f=t.x=e(u),h=t.y=r(u),n({type:"brush",mode:"resize"})}}).each("end.brush",function(){o=t.i,a=t.j,n({type:"brush",mode:"resize"}),n({type:"brushend"})}):(n({type:"brushstart"}),n({type:"brush",mode:"resize"}),n({type:"brushend"}))})},n.x=function(t){return arguments.length?(l=t,v=Ol[!l<<1|!s],n):l},n.y=function(t){return arguments.length?(s=t,v=Ol[!l<<1|!s],n):s},n.clamp=function(t){return arguments.length?(l&&s?(g=!!t[0],p=!!t[1]):l?g=!!t:s&&(p=!!t),n):l&&s?[g,p]:l?g:s?p:null},n.extent=function(t){var e,r,u,i,c;return arguments.length?(l&&(e=t[0],r=t[1],s&&(e=e[0],r=r[0]),o=[e,r],l.invert&&(e=l(e),r=l(r)),e>r&&(c=e,e=r,r=c),(e!=f[0]||r!=f[1])&&(f=[e,r])),s&&(u=t[0],i=t[1],l&&(u=u[1],i=i[1]),a=[u,i],s.invert&&(u=s(u),i=s(i)),u>i&&(c=u,u=i,i=c),(u!=h[0]||i!=h[1])&&(h=[u,i])),n):(l&&(o?(e=o[0],r=o[1]):(e=f[0],r=f[1],l.invert&&(e=l.invert(e),r=l.invert(r)),e>r&&(c=e,e=r,r=c))),s&&(a?(u=a[0],i=a[1]):(u=h[0],i=h[1],s.invert&&(u=s.invert(u),i=s.invert(i)),u>i&&(c=u,u=i,i=c))),l&&s?[[e,u],[r,i]]:l?[e,r]:s&&[u,i])},n.clear=function(){return n.empty()||(f=[0,0],h=[0,0],o=a=null),n},n.empty=function(){return!!l&&f[0]==f[1]||!!s&&h[0]==h[1]},ta.rebind(n,c,"on")};var Hl={n:"ns-resize",e:"ew-resize",s:"ns-resize",w:"ew-resize",nw:"nwse-resize",ne:"nesw-resize",se:"nwse-resize",sw:"nesw-resize"},Ol=[["n","e","s","w","nw","ne","se","sw"],["e","w"],["n","s"],[]],Il=ac.format=gc.timeFormat,Yl=Il.utc,Zl=Yl("%Y-%m-%dT%H:%M:%S.%LZ");Il.iso=Date.prototype.toISOString&&+new Date("2000-01-01T00:00:00.000Z")?Jo:Zl,Jo.parse=function(n){var t=new Date(n);return isNaN(t)?null:t},Jo.toString=Zl.toString,ac.second=Ft(function(n){return new cc(1e3*Math.floor(n/1e3))},function(n,t){n.setTime(n.getTime()+1e3*Math.floor(t))},function(n){return n.getSeconds()}),ac.seconds=ac.second.range,ac.seconds.utc=ac.second.utc.range,ac.minute=Ft(function(n){return new cc(6e4*Math.floor(n/6e4))},function(n,t){n.setTime(n.getTime()+6e4*Math.floor(t))},function(n){return n.getMinutes()}),ac.minutes=ac.minute.range,ac.minutes.utc=ac.minute.utc.range,ac.hour=Ft(function(n){var t=n.getTimezoneOffset()/60;return new cc(36e5*(Math.floor(n/36e5-t)+t))},function(n,t){n.setTime(n.getTime()+36e5*Math.floor(t))},function(n){return n.getHours()}),ac.hours=ac.hour.range,ac.hours.utc=ac.hour.utc.range,ac.month=Ft(function(n){return n=ac.day(n),n.setDate(1),n},function(n,t){n.setMonth(n.getMonth()+t)},function(n){return n.getMonth()}),ac.months=ac.month.range,ac.months.utc=ac.month.utc.range;var Vl=[1e3,5e3,15e3,3e4,6e4,3e5,9e5,18e5,36e5,108e5,216e5,432e5,864e5,1728e5,6048e5,2592e6,7776e6,31536e6],Xl=[[ac.second,1],[ac.second,5],[ac.second,15],[ac.second,30],[ac.minute,1],[ac.minute,5],[ac.minute,15],[ac.minute,30],[ac.hour,1],[ac.hour,3],[ac.hour,6],[ac.hour,12],[ac.day,1],[ac.day,2],[ac.week,1],[ac.month,1],[ac.month,3],[ac.year,1]],$l=Il.multi([[".%L",function(n){return n.getMilliseconds()}],[":%S",function(n){return n.getSeconds()}],["%I:%M",function(n){return n.getMinutes()}],["%I %p",function(n){return n.getHours()}],["%a %d",function(n){return n.getDay()&&1!=n.getDate()}],["%b %d",function(n){return 1!=n.getDate()}],["%B",function(n){return n.getMonth()}],["%Y",Ne]]),Bl={range:function(n,t,e){return ta.range(Math.ceil(n/e)*e,+t,e).map(Ko)},floor:y,ceil:y};Xl.year=ac.year,ac.scale=function(){return Go(ta.scale.linear(),Xl,$l)};var Wl=Xl.map(function(n){return[n[0].utc,n[1]]}),Jl=Yl.multi([[".%L",function(n){return n.getUTCMilliseconds()}],[":%S",function(n){return n.getUTCSeconds()}],["%I:%M",function(n){return n.getUTCMinutes()}],["%I %p",function(n){return n.getUTCHours()}],["%a %d",function(n){return n.getUTCDay()&&1!=n.getUTCDate()}],["%b %d",function(n){return 1!=n.getUTCDate()}],["%B",function(n){return n.getUTCMonth()}],["%Y",Ne]]);Wl.year=ac.year.utc,ac.scale.utc=function(){return Go(ta.scale.linear(),Wl,Jl)},ta.text=At(function(n){return n.responseText}),ta.json=function(n,t){return Nt(n,"application/json",Qo,t)},ta.html=function(n,t){return Nt(n,"text/html",na,t)},ta.xml=At(function(n){return n.responseXML}),"function"==typeof define&&define.amd?define(ta):"object"==typeof module&&module.exports&&(module.exports=ta),this.d3=ta}();
```
