## Supplementary material for "Identification of QTL-by-Environment Interaction by Controlling Polygenic Background Effect": default.css

```
span.operator,
span.paren {
 color: rgb(104, 118, 135)
}

span.literal {
 color: #990073
}

span.number {
 color: #099;
}

span.comment {
 color: #998;
 font-style: italic
}

span.keyword {
 color: #900;
 font-weight: bold
}

span.identifier {
 color: rgb(0, 0, 0);
}

span.string {
qcolor: #d14;
}
```
