## Supplementary material for "Identification of QTL-by-Environment Interaction by Controlling Polygenic Background Effect": textmate.css

```
span.operator,
span.paren {
  color: rgb(104, 118, 135)
}

span.literal {
  color: rgb(88, 72, 246)
}

span.number {
  color: rgb(0, 0, 205);
}

span.comment {
  color: rgb(76, 136, 107);
}

span.keyword {
  color: rgb(0, 0, 255);
}

span.identifier {
  color: rgb(0, 0, 0);
}

span.string {
  color: rgb(3, 106, 7);
}
```
