## Supplementary material for "Identification of QTL-by-Environment Interaction by Controlling Polygenic Background Effect": profvis.css

```
.profvis {
  position: relative;
}

.profvis * {
  /* Need to disable box-sizing:border-box if enabled from other CSS (like
     Bootstrap) */
  -webkit-box-sizing: content-box;
  -moz-box-sizing: content-box;
   box-sizing: content-box;
}

.profvis-footer .info-label {
  cursor: default;
}

.profvis-panel1 {
  left: 0px;
  top: 23px;
  position: absolute;
}

.profvis-panel1-vertical {
  bottom: 0px;
  width: 500px;
  margin-bottom: 20px;
}

.profvis-panel1-horizontal {
  height: 378px;
  right: 0px;
}

.profvis-panel2 {
  position: absolute;
  right: 0px;
  bottom: 0px;
}

.profvis-panel2-vertical {
  top: 23px;
  left: 508px;
  margin-bottom: 20px;
}

.profvis-panel2-horizontal {
  left: 0px;
  top: 408px;
  margin-bottom: 20px;
}

.profvis-splitbar {
  position: absolute;
  background-color: rgb(224, 224, 224);
  border-color: #ddd;
  border-style: solid;
  background-repeat: no-repeat;
  background-position: center;
}

.profvis-splitbar-vertical {
  cursor: col-resize;
  left: 500px;
  width: 8px;
  top: 23px;
  bottom: 0px;
  border-width: 0 1px;
  background-image: url('data:image/png;base64,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');
}

.profvis-splitbar-horizontal {
  cursor: row-resize;
  top: 400px;
  height: 8px;
  left: 0px;
  right: 0px;
  border-width: 0px 0;
  background-image: url('data:image/png;base64,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');
}

.profvis-status-bar {
  position: absolute;
  padding: 0px 0px;
  top: 0;
  left: 0;
  right: 0;
  height: 22px;
  line-height: 18px;
  border-bottom: 1px solid rgb(196, 201, 204);
  background-color: rgb(248, 249, 248);
  color: #444;
  font-family: "Lucida Sans", "DejaVu Sans", "Lucida Grande", "Segoe UI", Verdana, Helvetica, sans-serif;
  font-size: 11px;
  -webkit-user-select: none;
  -moz-user-select: none;
  -ms-user-select: none;
  user-select: none;
  overflow: hidden;
}

.profvis-footer {
  position: absolute;
  padding: 0px 0px;
  bottom: 0px;
  left: 0;
  right: 0;
  height: 19px;
  line-height: 18px;
  border-top: 1px solid rgb(196, 201, 204);
  background-color: rgb(248, 249, 248);
  color: #444;
  font-family: "Lucida Sans", "DejaVu Sans", "Lucida Grande", "Segoe UI", Verdana, Helvetica, sans-serif;
  font-size: 11px;
  -webkit-user-select: none;
  -moz-user-select: none;
  -ms-user-select: none;
  user-select: none;
  overflow: hidden;
}

.profvis-status-bar .info-block {
  display: inline-block;
  vertical-align: top;
  width: 140px;
  padding: 2px 11px 2px 11px;
}

.profvis-footer .info-block {
  display: inline-block;
  vertical-align: top;
  padding: 1px 11px 1px 11px;
}

.profvis-footer .info-block-right {
  display: inline-block;
  vertical-align: top;
  padding: 1px 11px 1px 11px;
  float: right;
}

.profvis-status-bar .result-block {
  width: auto;
  cursor: pointer;
}

.profvis-status-bar .result-block-active {
  width: auto;
  background: rgb(227, 229, 230);
}

.profvis-status-bar .spacing-block {
  display: inline-block;
  width: 25px;
}

.profvis-status-bar .separator-block {
  display: inline-block;
  width: 1px;
  text-align: center;
}

.profvis-status-bar .separator-block .separator-image {
  width: 2px;
  height: 26px;
  margin-top: -2px;
}

.profvis-status-bar .options-button {
  float: right;
  color: #444;
  text-decoration: none;
  cursor: pointer;
  padding: 2px 11px 2px 11px;
}


.profvis-options-panel {
  float: left;
  position: absolute;
  right: 0;
  top: 21px;
  padding: 3px 6px;
  border: 1px solid #999;
  background-color: #fff;
  font-family: "Lucida Sans", "DejaVu Sans", "Lucida Grande", "Segoe UI", Verdana, Helvetica, sans-serif;
  font-size: 11px;
  line-height: 170%;
  -webkit-user-select: none;
  -moz-user-select: none;
  -ms-user-select: none;
  user-select: none;
  cursor: pointer;
}

.profvis-code {
  position: absolute;
  top: 0px;
  left: 0;
  bottom: 0;
  right: 0;
  overflow-y: auto;
  border: 0px solid #ddd;
}

.profvis-flamegraph {
  position: absolute;
  right: 0;
  top: 0;
  bottom: 0;
  left: 0;
  overflow: hidden;
  border: 0px solid #ddd;
  background: rgb(249, 249, 250);
}

table.profvis-table {
  border-collapse: collapse;
  font-family: "Lucida Sans", "DejaVu Sans", "Lucida Grande", "Segoe UI", Verdana, Helvetica, sans-serif;
  font-size: 11px;
  width: 100%;
  text-align: left;
  cursor: default;
}

table.profvis-table th {
  background-color: rgb(249, 249, 250);
  width: 14%;
}

table.profvis-table th.spacing {
  width: 20px;
}

table.profvis-table th.filename {
  font-family: monospace;
  padding-left: 10px;
  width: auto;
}

table.profvis-table th.percent {
  text-align: center;
}

table.profvis-table tr {
  border-top: 1px solid transparent;
  border-bottom: 1px solid transparent;
  vertical-align: top;
}

/* Need to use td for locked cells, so that the border color overrides the
   border color from the row above. */
table.profvis-table tr.locked > td {
  border-top: 1px solid #444;
  border-bottom: 1px solid #444;
}

table.profvis-table tr > td {
  padding-top: 0;
  padding-bottom: 0;
}

table.profvis-table tr.active {
  background-color: #fdb;
}

table.profvis-table .linenum {
  color: #aaa;
  padding: 0 15px;
  font-family: monospace;
  width: 25px;
}

/* For unselectable and uncopyable text elements in table */
table.profvis-table [data-pseudo-content]::before {
  content: attr(data-pseudo-content);
}

table.profvis-table .code {
  white-space: pre-wrap;
  margin: 0;
  min-height: 1.25em;
  line-height: 1.25;
  width: auto;
  font-family: monospace;
  background: transparent;
}


table.profvis-table .time, table.profvis-table .percent {
  padding: 0 5px;
  text-align: right;

  min-width: 2em;
  max-width: 2em;
  overflow: hidden;

  padding-right: 10px;
}

table.profvis-table .memory {
  padding-right: 5px;
}

table.profvis-table th.time {
  text-align: center;
}

table.profvis-table .memory {
  padding: 0 5px;
  text-align: right;

  min-width: 2em;
  max-width: 4em;
  overflow: hidden;

  padding-right: 10px;
}

table.profvis-table .memory-right {
  text-align: left;
}

table.profvis-table th.memory {
  text-align: center;
}

table.profvis-table .timebar-cell {
  padding-left: 0;
  border-left: 1px solid #444;
  min-width: 3em;
  width: 3em;
}

table.profvis-table .timebar-cell > .timebar {
  background-color: #5A5A5A;
  border-radius: 0px 2px 2px 0px;
  line-height: 15px;
}

table.profvis-table .membar-left-cell {
  padding-left: 0;
  padding-right: 0;
  border-left: 0px solid black;
  min-width: 0.5em;
  width: 0.5em;
}

table.profvis-table .membar-left-cell > .membar {
  background-color: #A7A7A7;
  float: right;
  border-radius: 2px 0px 0px 2px;
  line-height: 15px;
}

table.profvis-table .membar-right-cell {
  padding-left: 0;
  border-left: 1px solid black;
  min-width: 1em;
  width: 1em;
}

table.profvis-table .membar-right-cell > .membar {
  background-color: #5A5A5A;
  border-radius: 0px 2px 2px 0px;
  line-height: 15px;
}

.profvis-flamegraph .background {
  fill: rgb(249, 249, 250);
}

.profvis-flamegraph .cell .rect {
  stroke: #000;
  stroke-width: 0.25px;
  fill: #fff;
}

.profvis-flamegraph .cell.active .rect {
  stroke-width: 0.75px;
  fill: #ddd;
}

.profvis-flamegraph .cell.highlighted .rect {
  fill: #ffc;
}

.profvis-flamegraph .cell.highlighted.active .rect {
  fill: #fdb;
}

.profvis-flamegraph .cell.output .rect {
  fill: #eef;
}

.profvis-flamegraph .cell.gc .rect {
  fill: #ccc;
}

.profvis-flamegraph .cell.stacktrace .rect {
  fill: #eee;
}
.profvis-flamegraph .cell.stacktrace .profvis-label {
  fill: #666;
}

.profvis-flamegraph .cell.locked {
  font-weight: bold;
}

.profvis-flamegraph .cell.locked .rect {
  stroke-width: 2px;
}

.profvis-flamegraph .cell .profvis-label {
  font-family: monospace;
  font-size: 11px;
  cursor: default;
}


.profvis-flamegraph .axis text {
  font: 10px sans-serif;
}

.profvis-flamegraph .axis path,
.profvis-flamegraph .axis line {
  fill: none;
  stroke: #000;
  shape-rendering: crispEdges;
}


.profvis-flamegraph .profvis-tooltip rect {
  fill: rgb(249, 249, 250);
  stroke: #000;
  opacity: 0.75;
  stroke-opacity: 0.75;
  stroke-width: 0.5;
}

.profvis-flamegraph .profvis-tooltip text {
  text-anchor: middle;
  font-family: monospace;
  font-size: 11px;
}

.profvis-infobox {
  position: absolute;
  left: 8px;
  top: 8px;
  opacity: 0.8;
  border-radius: 3px;
  color: #f8f8f8;
  background-color: #333;
  padding: 5px 10px;
  font-family: "Lucida Sans", "DejaVu Sans", "Lucida Grande", "Segoe UI", Verdana, Helvetica, sans-serif;
  font-size: 11px;
  line-height: 100%;
  pointer-events: none;
  min-width: 280px;
}

.profvis-infobox table {
  border-collapse: separate;
  border-spacing: 2px;
}


.profvis-infobox table td {
  padding: 1px;
}

.profvis-infobox .infobox-title {
  font-weight: bold;
}

.profvis-message {
  width: 100%;
  height: 100%;
  display: -ms-flexbox;
  display: -webkit-flex;
  display: flex;
  -ms-flex-pack: center;
  -webkit-justify-content: center;
  justify-content: center;
  -ms-flex-align: center;
  -webkit-align-items: center;
  align-items: center;
  font-family: "Lucida Sans", "DejaVu Sans", "Lucida Grande", "Segoe UI", Verdana, Helvetica, sans-serif;
  font-size: 11px;
}

.profvis-message div {
  color: #444;
  height: 25%;
}

.profvis-treetable {
  top: 0px;
  bottom: 0px;
  left: 0px;
  right: 0px;
  position: absolute;
  margin-top: 23px;
  margin-bottom: 21px;
  margin-right: 0px;
  overflow: hidden;
  font: 10px sans-serif;
  color: #161616;
  font-family: "Lucida Sans", "DejaVu Sans", "Lucida Grande", "Segoe UI", Verdana, Helvetica, sans-serif;
  font-size: 11px;
  overflow-y: auto;
}

.profvis-treetable .results {
  width: 100%;
  table-layout: fixed;
}

.profvis-treetable th {
  font-weight: normal;
  height: 18px;
  background-color: #F8F9F8;
  border-bottom: solid 1px #E4E4E4;
  border-right: solid 1px #E4E4E4;
  padding-left: 3px;
  padding-right: 3px;
}

.profvis-treetable td {
  height: 18px;
  border-bottom: solid 1px #E4E4E4;
  border-right: solid 1px #E4E4E4;
  padding-left: 3px;
  padding-right: 3px;
  overflow: hidden;
  text-overflow: ellipsis;
}

.profvis-treetable .action {
  width: 18px;
}

.profvis-treetable .memory {
  width: 100px;
  text-align: right;
}

.profvis-treetable th {
  cursor: default;
  -webkit-user-select: none;
  -moz-user-select: none;
  -ms-user-select: none;
  user-select: none;
  overflow: hidden;
}

.profvis-treetable th.memory {
  text-align: center;
}

.profvis-treetable .time {
  width: 100px;
  text-align: right;
}

.profvis-treetable th.time {
  text-align: center;
}

.profvis-treetable .count {
  text-align: right;
}

.profvis-treetable th.count {
  text-align: center;
}

.profvis-treetable th.code-label {
  text-align: left;
  padding-left: 5px;
}

.profvis-treetable td.label-pointer {
  cursor: pointer;
}

.profvis-treetable .label-text {
  display: inline-block;
  -webkit-user-select: none;
  -khtml-user-select: none;
  -moz-user-select: none;
  -ms-user-select: none;
  user-select: none;
}

.profvis-treetable .path {
  text-align: left;
}

.profvis-treetable .treetable-expand > div {
	display: inline-block;
	width: 15px;
}

.profvis-treetable .treetable-expand > div > div{
  width: 0px;
  height: 0px;
  margin-left: 3px;
  margin-right: 6px;
  border-top: 4px solid transparent;
	border-left: 6px solid #161616;
	border-bottom: 4px solid transparent;
}

.profvis-treetable .treetable-collapse > div {
	display: inline-block;
	width: 15px;
}

.profvis-treetable .treetable-collapse > div > div {
  width: 0px;
  height: 0px;
  margin-left: 3px;
  margin-right: 6px;
  border-right: 4px solid transparent;
	border-top: 6px solid #161616;
	border-left: 4px solid transparent;
	display: inline-block;
}

.profvis-treetable .time-info {
  padding: 0px;
  padding-right: 2px;
  text-align: right;
}

.profvis-treetable .timebar {
  width: 0px;
  height: 14px;
  background-color: #5A5A5A;
  float: left;
  border-radius: 2px 2px 2px 2px;
  padding-top: 0px;
  margin-top: 1px;
}

.profvis-treetable .timecell {
  padding-top: 2px;
  padding-right: 3px;
}

.profvis-treetable .memory-info {
  padding-left: 0px;
  padding-right: 2px;
  text-align: right;
}

.profvis-treetable .memory-info-right {
  padding-left: 2px;
  padding-right: 0px;
  text-align: left;
}

.profvis-treetable .memory-leftbar-wrapper {
  float: left;
  height: 14px;
  width: 5px;
}

.profvis-treetable .memory-leftbar {
  width: 2px;
  height: 14px;
  background-color: #A7A7A7;
  float: right;
  border-radius: 1px 0px 0px 1px;
}

.profvis-treetable .memory-rightbar {
  width: 2px;
  float: left;
  height: 14px;
  background-color: #5A5A5A;
  border-radius: 0px 1px 1px 0px;
}

.profvis-treetable .memory-cell {
}

.profvis-treetable .memory-bar-container {
  margin-right: 3px;
}

.profvis-treetable .time-bar-container {
  margin-right: 3px;
}
```
