## Supplementary material for "Identification of QTL-by-Environment Interaction by Controlling Polygenic Background Effect": profvis.js

```
/*jshint
  undef:true,
  browser:true,
  devel: true,
  jquery:true,
  strict:false,
  curly:false,
  indent:2
*/
/*global profvis:true, d3, hljs */

profvis = (function() {
  var profvis = {};

  profvis.render = function(el, message) {

    function generateStatusBarButton(id, caption, active) {
      var spacerImage = 'data:image/png;base64,iVBORw0KGgoAAAANSUhEUgAAAAIAAAAUCAYAAACnOeyiAAAAXklEQVR42mNgAIL///8zMYSGhjIDGYIMIiIMvECGMwMDN4M4kFEDUqIIZKwDMdSBjAsghj6Q8QPEMAAy/lOBoQekv4AYKkDGfgZeXl4RICOLQUtLiw3IUAJJMQIZ7AC2tU2tXJxOYgAAAABJRU5ErkJggg==';

      var buttonHtml =
        '<div id="' + id  + '" class="info-block ' +
        (active ? 'result-block-active' : 'result-block') +
        '"><span class="info-label">' + caption + '</span></div>' +
        '<div class="separator-block"><img class="separator-image" src="' + spacerImage + '"></div>';

      return buttonHtml;
    }

    function generateStatusBar(el, onToogle) {
      var $el = $(el);

      el.innerHTML =
        generateStatusBarButton('flameGraphButton', 'Flame Graph', true) +
        generateStatusBarButton('treetableButton', 'Data', false) +
        '<span role="button" class="options-button">Options &#x25BE;</span>';

      $el.find("span.options-button").on("click", function(e) {
        e.preventDefault();
        e.stopPropagation();

        vis.optionsPanel.toggleVisibility();
      });

      var setStatusBarButtons = function(e) {
        $(".info-block").removeClass("result-block-active");
        $(".info-block").addClass("result-block");
        e.addClass("result-block-active");
      };

      $el.find("#flameGraphButton").on("click", function() {
        setStatusBarButtons($(this));
        onToogle("flamegraph");
      });

      $el.find("#treetableButton").on("click", function() {
        setStatusBarButtons($(this));
        onToogle("treetable");
      });

      return {
        el: el
      };
    }

    function generateFooter(el, onToogle) {
      var $el = $(el);

      el.innerHTML =
        '<div class="info-block"><span class="info-label">Sample Interval: ' +
          vis.interval + 'ms</span></div>' +
        '<div class="info-block-right">' +
        // '<span class="info-label" title="Peak memory allocation">' + (Math.round(vis.totalMem * 100) / 100) + 'MB</span>' +
        // ' / ' +
        '<span class="info-label" title="Total time">' + vis.totalTime + 'ms</span>' +
        '</div>';

      return {
        el: el
      };
    }

    function generateOptionsPanel(el, onOptionsChange) {
      var $el = $(el);

      el.innerHTML =
        '<div role="button" class="split-horizontal">' +
          '<span class="options-checkbox" data-checked="1">' +
          (vis.splitDir === "h" ? '&#x2612;' : '&#x2610;') +
          '</span> Split horizontally' +
        '</div>' +
        '<div role="button" class="hide-internal">' +
          '<span class="options-checkbox" data-checked="1">&#x2612;</span> Hide internal function calls' +
        '</div>' +
        '<div role="button" class="hide-zero-row">' +
          '<span class="options-checkbox" data-checked="0">&#x2610;</span> Hide lines of code with zero time' +
        '</div>' +
        '<div role="button" class="hide-memory">' +
          '<span class="options-checkbox" data-checked="0">&#x2610;</span> Hide memory results' +
        '</div>';

      // Toggle the appearance of a checkbox and return the new checked state.
      function toggleCheckbox($checkbox) {
        // Use attr() instead of data(), because the latter tries to coerce to
        // numbers, which complicates our comparisons.
        var checked = $checkbox.attr("data-checked");

        if (checked === "0") {
          $checkbox.attr("data-checked", "1");
          $checkbox.html("&#x2612;");
          return true;

        } else {
          $checkbox.attr("data-checked", "0");
          $checkbox.html("&#x2610;");
          return false;
        }
      }

      $el.find(".split-horizontal")
        .on("click", function() {
          var checked = toggleCheckbox($(this).find(".options-checkbox"));
          onOptionsChange("split", checked);
        });

      $el.find(".hide-internal")
        .on("click", function() {
          var checked = toggleCheckbox($(this).find(".options-checkbox"));
          onOptionsChange("internals", checked);
        });

      $el.find(".hide-memory")
        .on("click", function() {
          var checked = toggleCheckbox($(this).find(".options-checkbox"));
          onOptionsChange("memory", checked);
        });

      // Make the "hide internal" option available or unavailable to users
      function enableHideInternal() {
        $el.find(".hide-internal").css("display", "");
      }
      function disableHideInternal() {
        $el.find(".hide-internal").css("display", "none");
      }
      // By default, start with it unavailable; it's only relevant for Shiny
      // apps.
      disableHideInternal();


      $el.find(".hide-zero-row")
        .on("click", function() {
          var checked = toggleCheckbox($(this).find(".options-checkbox"));

          if (checked) {
            vis.codeTable.hideZeroTimeRows();
          } else {
            vis.codeTable.showZeroTimeRows();
          }
        });

      el.style.visibility = "hidden";
      function toggleVisibility(offset) {
        if (el.style.visibility === "visible") {
          el.style.visibility = "hidden";
        } else {
          el.style.visibility = "visible";
          $(document).on("click", hideOnClickOutside);
        }
      }

      // Hide the panel when a click happens outside. This handler also removes
      // itself after it fires.
      function hideOnClickOutside(e) {
        var $el = $(el);
        if (!$el.is(e.target) && $el.has(e.target).length === 0) {
          el.style.visibility = "hidden";
          // Unregister this event listener
          $(document).off("click", hideOnClickOutside);
        }
      }

      return {
        el: el,
        toggleVisibility: toggleVisibility,
        enableHideInternal: enableHideInternal,
        disableHideInternal: disableHideInternal
      };
    }

    function notifySourceFileMessage(d, details) {
      if (window.parent.postMessage) {
        window.parent.postMessage({
          source: "profvis",
          message: "sourcefile",
          file: d.filename,
          normpath: d.normpath ? d.normpath : getNormPath(vis.files, d.filename),
          line: d.linenum,
          details: details
        }, window.location.origin);
      }
    }

    function roundOneDecimalNum(number, decimals) {
      return Math.round(number * 10) / 10;
    }

    function roundOneDecimal(number, decimals) {
      if (!number) return 0;
      return roundOneDecimalNum(number).toFixed(1);
    }

    // Generate the code table ----------------------------------------
    function generateCodeTable(el) {
      var useMemory = false;
      var content = d3.select(el);

      if (vis.fileLineStats.length === 0) {
        content.append("div")
          .attr("class", "profvis-message")
          .append("div")
            .text("(Sources not available)");
      }

      // One table for each file
      var tables = content.selectAll("table")
          .data(vis.fileLineStats)
        .enter()
          .append("table")
          .attr("class", "profvis-table");

      // Table headers
      var headerRows = tables.append("tr");
      headerRows.append("th")
        .attr("colspan", "2")
        .attr("class", "filename")
        .text(function(d) { return d.filename; });

      var percentTooltip = "Percentage of tracked execution time";
      var percentMemTooltip = "Percentage of peak memory deallocation and allocation";

      headerRows.append("th")
        .attr("class", "table-memory memory")
        .attr("colspan", "4")
        .text("Memory");

      headerRows.append("th")
        .attr("class", "time")
        .attr("colspan", "2")
        .text("Time");

      headerRows.append("th")
        .attr("class", "spacing")
        .attr("data-pseudo-content", "\u00a0");

      // Insert each line of code
      var rows = tables.selectAll("tr.code-row")
          .data(function(d) { return d.lineData; })
        .enter()
          .append("tr")
          .attr("class", "code-row");

      // Use pseudo-content and CSS content rule to make text unselectable and
      // uncopyable. See https://danoc.me/blog/css-prevent-copy/
      rows.append("td")
        .attr("class", "linenum")
        .attr("data-pseudo-content", function(d) { return d.linenum; });

      rows.append("td")
        .attr("class", "code r")
        .text(function(d) { return d.content; })
        .each(function() { hljs.highlightBlock(this); });

      rows.append("td")
        .attr("class", "table-memory memory")
        .attr("title", "Memory deallocation (MB)")
        .attr("data-pseudo-content",
              function(d) { return roundOneDecimalNum(d.sumMemDealloc) !== 0 ? roundOneDecimal(d.sumMemDealloc) : ""; });

      rows.append("td")
        .attr("class", "table-memory membar-left-cell")
        .append("div")
          .attr("class", "membar")
          .attr("title", percentMemTooltip)
          .style("width", function(d) {
            var p = Math.min(Math.abs(Math.min(Math.round(d.propMemDealloc * 100), 0)), 100);

            // 8% is the minimal size that looks visually appealing while drawing an almost empty bar
            p = roundOneDecimalNum(d.sumMemDealloc) !== 0 ? Math.max(p, 8) : 0;
            return p + "%";
          })
          // Add the equivalent of &nbsp; to be added with CSS content
          .attr("data-pseudo-content", "\u00a0");

      rows.append("td")
        .attr("class", "table-memory membar-right-cell")
        .append("div")
          .attr("class", "membar")
          .attr("title", percentMemTooltip)
          .style("width", function(d) {
            var p = Math.min(Math.max(Math.round(d.propMemAlloc * 100), 0), 100);

            // 4% is the minimal size that looks visually appealing while drawing an almost empty bar
            p = roundOneDecimalNum(d.sumMemAlloc) !== 0 ? Math.max(p, 4) : 0;
            return p + "%";
          })
          // Add the equivalent of &nbsp; to be added with CSS content
          .attr("data-pseudo-content", "\u00a0");

      rows.append("td")
        .attr("class", "table-memory memory memory-right")
        .attr("title", "Memory allocation (MB)")
        .attr("data-pseudo-content",
              function(d) { return roundOneDecimalNum(d.sumMemAlloc) !== 0 ? roundOneDecimal(d.sumMemAlloc) : ""; });

      rows.append("td")
        .attr("class", "time")
        .attr("title", "Total time (ms)")
        .attr("data-pseudo-content",
              function(d) { return Math.round(d.sumTime * 100) !== 0 ? (Math.round(d.sumTime * 100) / 100) : ""; });

      rows.append("td")
        .attr("class", "timebar-cell")
        .append("div")
          .attr("class", "timebar")
          .attr("title", percentTooltip)
          .style("width", function(d) {
            return Math.round(d.propTime * 100) + "%";
          })
          // Add the equivalent of &nbsp; to be added with CSS content
          .attr("data-pseudo-content", "\u00a0");

      rows.append("td")
        .attr("class", "spacing")
        .attr("data-pseudo-content", "\u00a0");

      rows
        .on("click", function(d) {
          // Info box is only relevant when mousing over flamegraph
          vis.infoBox.hide();
          highlighter.click(d);
          notifySourceFileMessage(d, "select");
        })
        .on("mouseover", function(d) {
          if (highlighter.isLocked()) return;

          // Info box is only relevant when mousing over flamegraph
          vis.infoBox.hide();
          highlighter.hover(d);
        })
        .on("mouseout", function(d) {
          if (highlighter.isLocked()) return;

          highlighter.hover(null);
        })
        .on("dblclick", function(d) {
          notifySourceFileMessage(d, "open");
        });

      function hideZeroTimeRows() {
        rows
          .filter(function(d) { return d.sumTime === 0; })
          .style("display", "none");
      }

      function showZeroTimeRows() {
        rows
          .filter(function(d) { return d.sumTime === 0; })
          .style("display", "");
      }

      function addLockHighlight(d) {
        var target = d;
        rows
          .filter(function(d) { return d === target; } )
          .classed({ locked: true });
      }

      function clearLockHighlight() {
        rows
          .filter(".locked")
          .classed({ locked: false });
      }

      function addActiveHighlight(d) {
        // If we have filename and linenum, search for cells that match, and
        // set them as "active".
        var target = d;
        if (target.filename && target.linenum) {
          var tr = rows
            .filter(function(d) {
              return d.linenum === target.linenum &&
                     d.filename === target.filename;
            })
            .classed({ active: true });

          tr.node().scrollIntoViewIfNeeded();
        }
      }

      function clearActiveHighlight() {
        rows
          .filter(".active")
          .classed({ active: false });
      }

      function enableScroll() {
        // TODO: implement this
      }

      function disableScroll() {
      }

      function useMemoryResults() {
        d3.selectAll(".table-memory").style("display", vis.hideMemory ? "none" : "");
      }

      return {
        el: el,
        hideZeroTimeRows: hideZeroTimeRows,
        showZeroTimeRows: showZeroTimeRows,
        addLockHighlight: addLockHighlight,
        clearLockHighlight: clearLockHighlight,
        addActiveHighlight: addActiveHighlight,
        clearActiveHighlight: clearActiveHighlight,
        enableScroll: enableScroll,
        disableScroll: disableScroll,
        useMemoryResults: useMemoryResults
      };
    }


    var highlighter = (function() {
      // D3 data objects for the currently locked and active items
      var lockItem = null;
      var activeItem = null;

      function isLocked() {
        return lockItem !== null;
      }

      function currentLock() {
        return lockItem;
      }

      function currentActive() {
        return activeItem;
      }


      // This is called when a flamegraph cell or a line of code is clicked on.
      // Clicks also should trigger hover events.
      function click(d) {
        // If d is null (background is clicked), or if locked and this click
        // is on the currently locked selection, just unlock and return.
        if (d === null || (lockItem && d === lockItem)) {
          lockItem = null;
          vis.flameGraph.clearLockHighlight();
          vis.codeTable.clearLockHighlight();
          return;
        }

        // If nothing currently locked, or if locked and this click is on
        // something other than the currently locked selection, then lock the
        // current selection.
        lockItem = d;

        vis.flameGraph.clearLockHighlight();
        vis.codeTable.clearLockHighlight();
        hover(null);

        vis.flameGraph.addLockHighlight(d);
        vis.codeTable.addLockHighlight(d);
        hover(d);
      }


      function hover(d) {
        activeItem = d;

        if (activeItem) {
          vis.flameGraph.addActiveHighlight(activeItem);
          vis.codeTable.addActiveHighlight(activeItem);
          return;
        }

        vis.flameGraph.clearActiveHighlight();
        vis.codeTable.clearActiveHighlight();
      }

      return {
        isLocked: isLocked,
        currentLock: currentLock,
        currentActive: currentActive,

        click: click,
        hover: hover
      };
    })();


    // Generate the flame graph -----------------------------------------------
    function generateFlameGraph(el) {
      el.innerHTML = "";

      var stackHeight = 15;   // Height of each layer on the stack, in pixels
      var zoomMargin = 0.02;  // Extra margin on sides when zooming to fit

      // Dimensions -----------------------------------------------------------

      // Margin inside the svg where the plotting occurs
      var dims = {
        margin: { top: 0, right: 0, left: 0, bottom: 30 }
      };
      dims.width = el.clientWidth - dims.margin.left - dims.margin.right;
      dims.height = el.clientHeight - dims.margin.top - dims.margin.bottom;

      var domains = {
        x: [
          d3.min(vis.prof, function(d) { return d.startTime; }),
          d3.max(vis.prof, function(d) { return d.endTime; })
        ],
        y: [
          d3.min(vis.prof, function(d) { return d.depth; }) - 1,
          d3.max(vis.prof, function(d) { return d.depth; })
        ]
      };
      // Slightly expand x domain
      domains.x = expandRange(domains.x, zoomMargin);

      // Scales ---------------------------------------------------------------
      var scales = {
        x: d3.scale.linear()
            .domain(domains.x)
            .range([0, dims.width]),

        y: d3.scale.linear()
            .domain(domains.y)
            .range([dims.height, dims.height - (domains.y[1] - domains.y[0]) * stackHeight]),

        // This will be a function that, given a data point, returns the depth.
        // This function can change; sometimes it returns the original depth,
        // and sometimes it returns the collapsed depth. This isn't exactly a
        // scale function, but it's close enough for our purposes.
        getDepth: null
      };

      function useCollapsedDepth() {
        scales.getDepth = function(d) { return d.depthCollapsed; };
      }
      function useUncollapsedDepth() {
        scales.getDepth = function(d) { return d.depth; };
      }

      useCollapsedDepth();

      // SVG container objects ------------------------------------------------
      var svg = d3.select(el).append('svg');

      var clipRect = svg.append("clipPath")
          .attr("id", "clip-" + vis.el.id)
        .append("rect");

      var container = svg.append('g')
        .attr("transform", "translate(" + dims.margin.left + "," + dims.margin.top + ")")
        .attr("clip-path", "url(" + urlNoHash() + "#clip-" + vis.el.id + ")");

      // Add a background rect so we have something to grab for zooming/panning
      var backgroundRect = container.append("rect")
        .attr("class", "background");

      // Axes ------------------------------------------------------------
      var xAxis = d3.svg.axis()
        .scale(scales.x)
        .orient("bottom");

      svg.append("g")
        .attr("class", "x axis")
        .call(xAxis);

      // Container sizing -----------------------------------------------------
      // Update dimensions of various container elements, based on the overall
      // dimensions of the containing div.
      function updateContainerSize() {
        dims.width = el.clientWidth - dims.margin.left - dims.margin.right;
        dims.height = el.clientHeight - dims.margin.top - dims.margin.bottom;

        svg
          .attr('width', dims.width + dims.margin.left + dims.margin.right)
          .attr('height', dims.height + dims.margin.top + dims.margin.bottom);

        clipRect
          .attr("x", dims.margin.left)
          .attr("y", dims.margin.top)
          .attr("width", dims.width)
          .attr("height", dims.height);

        backgroundRect
          .attr("width", dims.width)
          .attr("height", dims.height);

        svg.select(".x.axis")
          .attr("transform", "translate(" + dims.margin.left + "," + dims.height + ")");
      }


      // Redrawing ------------------------------------------------------------

      // Redrawing is a little complicated. For performance reasons, the
      // flamegraph cells that are offscreen aren't rendered; they're removed
      // from the D3 selection of cells. However, when transitions are
      // involved, it may be necssary to add objects in their correct
      // off-screen starting locations before the transition, and then do the
      // transition. Similarly, it may be necssary to transition objects to
      // their correct off-screen ending positions.
      //
      // In order to handle this, whenever there's a transition, we need to
      // have the scales for before the transition, and after. When a function
      // invokes a transition, it will generally do the following: (1) save the
      // previous scales, (2) modify the current scales, (3) call a redraw
      // function. The redraw functions are customized for different types of
      // transitions, and they will use the saved previous scales to position
      // objects correctly for the transition. When there's no transition, the
      // previous scales aren't needed, and the redrawImmediate() function
      // should be used.

      // Cache cells for faster access (avoid a d3.select())
      var cells;

      // For a data element, return identifying key
      function dataKey(d) {
        return d.depth + "-" + d.startTime + "-" + d.endTime;
      }

      // For transitions with animation, we need to have a copy of the previous
      // scales in addition to the current ones.
      var prevScales = {};
      function savePrevScales() {
        prevScales = {
          x:        scales.x.copy(),
          y:        scales.y.copy(),
          getDepth: scales.getDepth
        };
      }
      savePrevScales();


      // Returns a D3 selection of the cells that are within the plotting
      // region, using a set of scales.
      function selectActiveCells(scales) {
        var xScale = scales.x;
        var yScale = scales.y;
        var depth = scales.getDepth;
        var width = dims.width;
        var height = dims.height;

        var data = vis.prof.filter(function(d) {
          var depthVal = depth(d);
          return !(xScale(d.endTime)    < 0      ||
                   xScale(d.startTime)  > width  ||
                   depthVal           === null   ||
                   yScale(depthVal - 1) < 0      ||
                   yScale(depthVal)     > height);
        });

        cells = container.selectAll("g.cell").data(data, dataKey);

        return cells;
      }

      // Given an enter selection, add the rect and text objects, but don't
      // position them. Returns a selection of the new <g> elements.
      // This should usually be called with addItems(sel.enter()) instead
      // of sel.enter().call(addItems), because the latter returns the original
      // enter selection, not the selection of <g> elements, and can't be
      // used for chaining more function calls on the <g> selection.
      function addItems(enterSelection) {
        var cells = enterSelection.append("g")
          .attr("class", "cell")
          .classed("highlighted", function(d) { return d.filename !== null; })
          .call(addMouseEventHandlers);

        // Add CSS classes for highlighting cells with labels that match particular
        // regex patterns.
        var highlightPatterns = d3.entries(message.highlight);
        highlightPatterns.map(function(item) {
          var cssClass = item.key;
          var regexp = new RegExp(item.value);

          cells.classed(cssClass, function(d) {
            return d.label.search(regexp) !== -1;
          });
        });

        cells.append("rect")
          .attr("class", "rect");

        cells.append("text")
          .attr("class", "profvis-label")
          .text(function(d) { return d.label; });

        return cells;
      }

      // Given a selection, position the rects and labels, using a set of
      // scales.
      function positionItems(cells, scales) {
        var xScale = scales.x;
        var yScale = scales.y;
        var depth = scales.getDepth;

        cells.select("rect")
          .attr("width", function(d) {
            return xScale(d.endTime) - xScale(d.startTime);
          })
          .attr("height", yScale(0) - yScale(1))
          .attr("x", function(d) { return xScale(d.startTime); })
          .attr("y", function(d) { return yScale(depth(d)); });

        cells.select("text")
          .attr("x", function(d) {
            // To place the labels, check if there's enough space to fit the
            // label plus padding in the rect. (We already know the label fits
            // without padding if we got here.)
            // * If there's not enough space, simply center the label in the
            //   rect.
            // * If there is enough space, keep the label within the rect, with
            //   padding. Try to left-align, keeping the label within the
            //   viewing area if possible.

            // Padding on left and right
            var pad = 2;

            var textWidth = getLabelWidth(this, d.label.length);
            var rectWidth = xScale(d.endTime) - xScale(d.startTime);

            if (textWidth + pad*2 > rectWidth) {
              return xScale(d.startTime) + (rectWidth - textWidth) / 2;
            } else {
              return Math.min(
                Math.max(0, xScale(d.startTime)) + pad,
                xScale(d.endTime) - textWidth - pad
              );
            }
          })
          .attr("y", function(d) { return yScale(depth(d) - 0.8); });

        return cells;
      }


      // Redraw without a transition (regular panning and zooming)
      function redrawImmediate() {
        cells = selectActiveCells(scales);

        cells.exit().remove();
        addItems(cells.enter())
          .call(addLockHighlightSelection, highlighter.currentLock())
          .call(addActiveHighlightSelection, highlighter.currentActive());
        cells.call(positionItems, scales);
        cells.select('text')
          .call(updateLabelVisibility);
        svg.select(".x.axis").call(xAxis);
      }

      // Redraw for double-click zooming, where there's a transition
      function redrawZoom(duration) {
        // Figure out if we're zooming in or out. This will determine when we
        // recalculate the label visibility: before or after the transition.
        var prevExtent = prevScales.x.domain()[1] - prevScales.x.domain()[0];
        var curExtent = scales.x.domain()[1] - scales.x.domain()[0];
        var zoomIn = curExtent < prevExtent;

        cells = selectActiveCells(scales);

        // Phase 1
        // Add the enter items, highlight them, and position them using the
        // previous scales
        addItems(cells.enter())
          .call(addLockHighlightSelection, highlighter.currentLock())
          .call(addActiveHighlightSelection, highlighter.currentActive())
          .call(positionItems, prevScales);

        // If zooming out, update label visibility. This will hide some labels
        // now, before the transition, ensuring that they will never be larger
        // than the box.
        if (!zoomIn) {
          cells.select('text')
            .call(updateLabelVisibility);
        }

        // Phase 2
        // Position the update (and enter) items using the new scales
        cells
          .transition().duration(duration)
            .call(positionItems, scales);

        // Position the exit items using the new scales
        cells.exit()
          .transition().duration(duration)
            .call(positionItems, scales);

        // Update x axis
        svg.select(".x.axis")
          .transition().duration(duration)
            .call(xAxis);

        // Phase 3
        // If zooming in, update label visibility. This will hide some labels
        // now, after the transition, ensuring that they will never be larger
        // than the box.
        if (zoomIn) {
          cells.select('text')
            .transition().delay(duration)
            .call(updateLabelVisibility);
        }

        // Remove the exit items
        cells.exit()
          .transition().delay(duration)
            .remove();
      }

      // Redraw when internal functions are hidden
      function redrawCollapse(exitDuration, updateDuration) {
        cells = selectActiveCells(scales);

        // There are two subsets of the exit items:
        //   1. Those that exit because depth is null. These should fade out.
        //   2. Those that exit because they move off screen. These should wait
        //      for subset 1 to fade out, then move with a transition.
        var fadeOutCells = cells.exit()
          .filter(function(d) { return scales.getDepth(d) === null; });
        var moveOutCells = cells.exit()
          .filter(function(d) { return scales.getDepth(d) !== null; });

        // Phase 1
        // Add the enter items, highlight them, and position them using the
        // previous scales
        addItems(cells.enter())
          .call(addLockHighlightSelection, highlighter.currentLock())
          .call(addActiveHighlightSelection, highlighter.currentActive())
          .call(positionItems, prevScales);

        cells.select('text')
          .call(updateLabelVisibility);

        // Phase 2
        // Fade out the items that have a null depth
        fadeOutCells
          .transition().duration(exitDuration)
            .style("opacity", 0);

        // Phase 3
        // Position the update (and enter) items using the new scales
        cells
          .transition().delay(exitDuration).duration(updateDuration)
            .call(positionItems, scales);

        // Position the exit items that move out, using the new scales
        moveOutCells
          .transition().delay(exitDuration).duration(updateDuration)
            .call(positionItems, scales);

        // Phase 4
        // Remove all the exit items
        cells.exit()
          .transition().delay(exitDuration + updateDuration)
          .remove();
      }

      // Redraw when internal functions are un-hidden
      function redrawUncollapse(updateDuration, enterDuration) {
        cells = selectActiveCells(scales);

        var enterCells = addItems(cells.enter());
        // There are two subsets of the enter items:
        //   1. Those that enter because they move on screen (but the previous
        //      depth was not null). These should move with a transition.
        //   2. Those that enter because the previous depth was null. These
        //      should wait for subset 1 to move, then fade in.
        var moveInCells = enterCells
          .filter(function(d) { return prevScales.getDepth(d) !== null; });
        var fadeInCells = enterCells
          .filter(function(d) { return prevScales.getDepth(d) === null; });

        // Phase 1
        // Highlight and position the move-in items with the old scales
        moveInCells
          .call(addLockHighlightSelection, highlighter.currentLock())
          .call(addActiveHighlightSelection, highlighter.currentActive())
          .call(positionItems, prevScales);

        cells.select('text')
          .call(updateLabelVisibility);

        // Phase 2
        // Position the move-in, update, and exit items with a transition
        moveInCells
          .transition().duration(updateDuration)
            .call(positionItems, scales);
        cells
          .transition().duration(updateDuration)
            .call(positionItems, scales);
        cells.exit()
          .transition().duration(updateDuration)
            .call(positionItems, scales);

        // Phase 3
        // Highlight and position the fade-in items, then fade in
        fadeInCells
            .call(addLockHighlightSelection, highlighter.currentLock())
            .call(addActiveHighlightSelection, highlighter.currentActive())
            .call(positionItems, scales)
            .style("opacity", 0)
          .transition().delay(updateDuration).duration(enterDuration)
            .style("opacity", 1);

        // Phase 4
        // Remove the exit items
        cells.exit()
          .transition().delay(updateDuration + enterDuration)
            .remove();
      }


      // Calculate whether to display label in each cell ----------------------

      // Finding the dimensions of SVG elements is expensive. We'll reduce the
      // calls getBoundingClientRect() by caching the dimensions.

      // Cache the width of labels. This is a lookup table which, given the
      // number of characters, gives the number of pixels. The label width
      // never changes, so we can keep it outside of updateLabelVisibility().
      var labelWidthTable = {};
      function getLabelWidth(el, nchar) {
        // Add entry if it doesn't already exist
        if (labelWidthTable[nchar] === undefined) {
          // If the text isn't displayed, then we can't get its width. Make
          // sure it's visible, get the width, and then restore original
          // display state.
          var oldDisplay = el.style.display;
          el.style.display = "inline";
          labelWidthTable[nchar] = el.getBoundingClientRect().width;
          el.style.display = oldDisplay;
        }
        return labelWidthTable[nchar];
      }

      // Show labels that fit in the corresponding rectangle, and hide others.
      function updateLabelVisibility(labels) {
        // Cache the width of rects. This is a lookup table which, given the
        // timespan (width in data), gives the number of pixels. The width of
        // rects changes with the x scale, so we have to rebuild the table each
        // time the scale changes.
        var rectWidthTable = {};
        var x0 = scales.x(0);
        function getRectWidth(time) {
          // Add entry if it doesn't already exist
          if (rectWidthTable[time] === undefined) {
            rectWidthTable[time] = scales.x(time) - x0;
          }
          return rectWidthTable[time];
        }

        // Now calculate text and rect width for each cell.
        labels.style("display", function(d) {
          var labelWidth = getLabelWidth(this, d.label.length);
          var boxWidth = getRectWidth(d.endTime - d.startTime);

          return (labelWidth <= boxWidth) ? "" : "none";
        });

        return labels;
      }


      function onResize() {
        updateContainerSize();

        scales.x.range([0, dims.width]);
        zoom.x(scales.x);

        // Preserve distance from bottom, instead of from top (which is the
        // default behavior).
        scales.y.range([
          dims.height,
          dims.height - (domains.y[1] - domains.y[0]) * stackHeight
        ]);
        redrawImmediate();
      }

      // Attach mouse event handlers ------------------------------------
      var dragging = false;

      function addMouseEventHandlers(cells) {
        cells
          .on("mouseup", function(d) {
            if (dragging) return;

            // If it wasn't a drag, treat it as a click
            vis.infoBox.show(d);
            highlighter.click(d);
            notifySourceFileMessage(d, "select");
          })
          .on("mouseover", function(d) {
            if (dragging) return;

            // If no label currently shown, display a tooltip
            var label = this.querySelector(".profvis-label");
            if (label.style.display === "none") {
              var box = this.getBBox();
              showTooltip(
                d.label,
                box.x + box.width / 2,
                box.y - box.height
              );
            }

            if (!highlighter.isLocked()) {
              vis.infoBox.show(d);
              highlighter.hover(d);
            }
          })
          .on("mouseout", function(d) {
            if (dragging) return;

            hideTooltip();

            if (!highlighter.isLocked()) {
              vis.infoBox.hide();
              highlighter.hover(null);
            }
          })
          .on("dblclick.zoomcell", function(d) {
            // When a cell is double-clicked, zoom x to that cell's width.
            savePrevScales();

            scales.x.domain(expandRange([d.startTime, d.endTime], zoomMargin));
            zoom.x(scales.x);

            redrawZoom(250);

            notifySourceFileMessage(d, "open");
          });

        return cells;
      }

      // Tooltip --------------------------------------------------------
      function showTooltip(label, x, y) {
        var tooltip = container.append("g").attr("class", "profvis-tooltip");
        var tooltipRect = tooltip.append("rect");
        var tooltipLabel = tooltip.append("text")
          .text(label)
          .attr("x", x)
          .attr("y", y + stackHeight * 0.2); // Shift down slightly for baseline

        // Add box around label
        var labelBox = tooltipLabel.node().getBBox();
        var rectWidth = labelBox.width + 10;
        var rectHeight = labelBox.height + 4;
        tooltipRect
          .attr("width", rectWidth)
          .attr("height", rectHeight)
          .attr("x", x - rectWidth / 2)
          .attr("y", y - rectHeight / 2)
          .attr("rx", 4)    // Rounded corners -- can't set this in CSS
          .attr("ry", 4);
      }

      function hideTooltip() {
        container.select("g.profvis-tooltip").remove();
      }


      // Highlighting ---------------------------------------------------------

      function addLockHighlight(d) {
        addLockHighlightSelection(cells, d);
      }

      function clearLockHighlight() {
        cells
          .filter(".locked")
          .classed({ locked: false });
      }


      function addActiveHighlight(d) {
        if (!d) return;
        addActiveHighlightSelection(cells, d);
      }

      function clearActiveHighlight() {
        cells
          .filter(".active")
          .classed({ active: false });
      }

      // These are versions of addLockHighlight and addActiveHighlight which
      // are only internally visible. It must be passed a selection of cells to
      // perform the highlighting on. This can be more efficient because it can
      // operate on just an enter selection instead of all cells.
      function addLockHighlightSelection(selection, d) {
        if (!d) return;

        var target = d;
        selection
          .filter(function(d) { return d === target; } )
          .classed({ locked: true })
          .call(moveToFront);
      }

      function addActiveHighlightSelection(selection, d) {
        if (!d) return;

        var target = d;
        if (target.filename && target.linenum) {
          selection
            .filter(function(d) {
              // Check for filename and linenum match, and if provided, a label match.
              var match = d.filename === target.filename &&
                          d.linenum === target.linenum;
              if (!!target.label) {
                match = match && (d.label === target.label);
              }
              return match;
            })
            .classed({ active: true });

        } else if (target.label) {
          // Don't highlight blocks for these labels
          var exclusions = ["<Anonymous>", "FUN"];
          if (exclusions.some(function(x) { return target.label === x; })) {
            return;
          }

          // If we only have the label, search for cells that match, but make sure
          // to not select ones that have a filename and linenum.
          selection
            .filter(function(d) {
              return d.label === target.label &&
                     d.filename === null &&
                     d.linenum === null;
            })
            .classed({ active: true });
        }
      }

      // Move a D3 selection to front. If this is called on a selection, that
      // selection should have been created with a data indexing function (e.g.
      // data(data, function(d) { return ... })). Otherwise, the wrong object
      // may be moved to the front.
      function moveToFront(selection) {
        return selection.each(function() {
          this.parentNode.appendChild(this);
        });
      }


      // Panning and zooming --------------------------------------------
      // For panning and zooming x, d3.behavior.zoom does most of what we want
      // automatically. For panning y, we can't use d3.behavior.zoom becuase it
      // will also automatically add zooming, which we don't want. Instead, we
      // need to use d3.behavior.drag and set the y domain appropriately.
      var drag = d3.behavior.drag()
        .on("drag", function() {
          dragging = true;
          var y = scales.y;
          var ydom = y.domain();
          var ydiff = y.invert(d3.event.dy) - y.invert(0);
          y.domain([ydom[0] - ydiff, ydom[1] - ydiff]);
        });


      // For mousewheel zooming, we need to limit zoom amount. This is needed
      // because in Firefox, zoom increments are too big. To do this, we limit
      // scaleExtent before the first zoom event, and after each subsequent
      // one.
      //
      // When zooming out, there's an additional limit: never zoom out past
      // the original zoom span. The reason it's necessary to calculate this
      // each time, instead of simply setting the scaleExtent() so that the
      // lower bound is 1, is because other zoom events (like
      // dblclick.zoomcell) are able to change the domain of scales.x, without
      // changing the value of zoom.scale(). This means that the relationship
      // between the zoom.scale() does not have a fixed linear relationship to
      // the span of scales.x, and we have to recalculate it.
      var maxZoomPerStep = 1.1;

      function zoomOutLimit() {
        var span = scales.x.domain()[1] - scales.x.domain()[0];
        var startSpan = domains.x[1] - domains.x[0];
        return Math.min(maxZoomPerStep, startSpan/span);
      }

      var zoom = d3.behavior.zoom()
        .x(scales.x)
        .on("zoomstart", function() {
          zoom.scaleExtent([zoom.scale() / zoomOutLimit(), zoom.scale() * maxZoomPerStep]);
        })
        .on("zoom", function(e) {
          redrawImmediate();
          zoom.scaleExtent([zoom.scale() / zoomOutLimit(), zoom.scale() * maxZoomPerStep]);
        });

      // Register drag before zooming, because we need the drag to set the y
      // scale before the zoom triggers a redraw.
      svg
        .on("mouseup", function(d) {
          dragging = false;
        })
        .call(drag);

      // Unlock selection when background is clicked, and zoom out when
      // background is double-clicked.
      backgroundRect
        .on("mouseup", function(d) {
          if (dragging) return;

          // If it wasn't a drag, hide info box and unlock.
          vis.infoBox.hide();
          highlighter.click(null);
        })
        .on("dblclick.zoombackground", function() {
          savePrevScales();

          scales.x.domain(domains.x);
          zoom.x(scales.x);

          redrawZoom(250);
        });


      var zoomEnabled = false;
      function disableZoom() {
        if (zoomEnabled) {
          svg.on(".zoom", null);
          zoomEnabled = false;
        }
      }
      function enableZoom() {
        if (!zoomEnabled) {
          svg
            .call(zoom)
            .on("dblclick.zoom", null); // Disable zoom's built-in double-click behavior
          zoomEnabled = true;
        }
      }
      enableZoom();

      onResize();

      return {
        el: el,
        onResize: onResize,
        onUpdateInternals: onResize,
        redrawImmediate: redrawImmediate,
        redrawZoom: redrawZoom,
        redrawCollapse: redrawCollapse,
        redrawUncollapse: redrawUncollapse,
        savePrevScales: savePrevScales,
        useCollapsedDepth: useCollapsedDepth,
        useUncollapsedDepth: useUncollapsedDepth,
        addLockHighlight: addLockHighlight,
        clearLockHighlight: clearLockHighlight,
        addActiveHighlight: addActiveHighlight,
        clearActiveHighlight: clearActiveHighlight,
        disableZoom: disableZoom,
        enableZoom: enableZoom
      };
    } // generateFlameGraph


    function initInfoBox(el) {

      function show(d) {
        var label = d.label ? d.label : "";
        var ref = (d.filename && d.linenum) ?
          (d.filename + "#" + d.linenum) :
          "(source unavailable)";

        el.style.visibility = "";

        el.innerHTML =
          "<table>" +
          "<tr><td class='infobox-title'>Label</td><td>" + escapeHTML(label) + "</td></tr>" +
          "<tr><td class='infobox-title'>Called from</td><td>" + escapeHTML(ref) + "</td></tr>" +
          "<tr><td class='infobox-title'>Total time</td><td>" + (d.endTime - d.startTime) + "ms</td></tr>" +
          "<tr><td class='infobox-title'>Memory</td><td>" +
            roundOneDecimal(d.sumMemDealloc) + " / " + roundOneDecimal(d.sumMemAlloc) +
            " MB</td></tr>" +
          "<tr><td class='infobox-title'>Agg. total time</td><td>" + vis.aggLabelTimes[label] + "ms</td></tr>" +
          "<tr><td class='infobox-title'>Call stack depth</td><td>" + d.depth + "</td></tr>" +
          "</table>";
      }

      function hide() {
        el.style.visibility = "hidden";
      }

      hide();

      return {
        el: el,
        show: show,
        hide: hide
      };
    }

    // Generate the tree table ----------------------------------------
    function generateTreetable(el) {
      var content = d3.select(el);

      var table = content.append("table")
          .attr("class", "results")
          .attr("cellspacing", "0")
          .attr("cellpadding", "0");

      table.append("col");
      table.append("col")
        .style("width", "120px");
      table.append("col")
        .style("width", "50px")
        .attr("class", "treetable-memory");
      table.append("col")
        .style("width", "26px")
        .attr("class", "treetable-memory");
      table.append("col")
        .style("width", "50px")
        .attr("class", "treetable-memory");
      table.append("col")
        .style("width", "50px");
      table.append("col")
        .style("width", "40px");

      var tableBody = table.append("tbody");

      var headerRows = tableBody.append("tr");

      headerRows.append("th")
        .attr("class", "code-label")
        .text("Code");

      headerRows.append("th")
        .attr("class", "path")
        .text("File");

      headerRows.append("th")
        .attr("class", "treetable-memory memory")
        .attr("colspan", "3")
        .text("Memory (MB)");

      headerRows.append("th")
        .attr("class", "time")
        .attr("colspan", "2")
        .text("Time (ms)");

      // Retrieve all nodes (n), recursevely, where check(n) == true.
      function allTopNodes(nodes, check) {
        var included = [];
        nodes = nodes.slice();

        while (nodes.length > 0) {
          var node = nodes.shift();

          if (check(node))
            included.push(node);
          else {
            node.sumChildren.forEach(function(c1) {
              nodes.unshift(c1);
            });
          }
        }
        return included;
      }

      // Is there one node (n), including root, where check(n) == true?
      function oneNode(root, check) {
        var nodes = [root];

        while (nodes.length > 0) {
          var n = nodes.shift();
          if (check(n))
            return true;

          n.sumChildren.forEach(function(x) {
            nodes.unshift(x);
          });
        }

        return false;
      }

      function updateRowsDisplay(d) {
        if (vis.hideInternals && d.isInternal)
          return "none";
        else if (!vis.hideInternals && d.isDescendant)
          return "none";

        var collapsed = false;
        while (d.parent) {
          d = d.parent;
          if (d.collapsed) {
            collapsed = true;
            break;
          }
        }
        return collapsed ? "none" : "";
      }

      function toggleTreeNode(d) {
        if (!d.canExpand)
          return;

        var collapsed = d.collapsed;
        if (collapsed === undefined) {
          // Create a copy since we might insert the same node twice: once
          // for the normal leaf the other one for a collapsed node.
          var sumChildren = d.sumChildren.map(function(x) {
            return jQuery.extend({}, x);
          });

          var childNodes = sumChildren.filter(function(x) {
            return x.depthCollapsed !== null;
          });

          childNodes.forEach(function(x) {
            x.isInternal = d.isInternal ? d.isInternal : false;
            x.isDescendant = d.isDescendant ? d.isDescendant : false;
          });

          var internalChildNodes = sumChildren.filter(function(x) {
            return x.depthCollapsed === null;
          });

          internalChildNodes.forEach(function(x) {
            x.isInternal = true;
            x.isDescendant = false;
          });

          var notInternalDescendantNodes = [];
          if (!d.isInternal) {
            notInternalDescendantNodes = allTopNodes(internalChildNodes, function(x) {
              return x.depthCollapsed !== null && d.depth < x.depth;
            });
          }

          notInternalDescendantNodes.forEach(function(x) {
            x.isInternal = false;
            x.isDescendant = true;
          });

          childNodes = childNodes.concat(internalChildNodes);
          childNodes = childNodes.concat(notInternalDescendantNodes);

          childNodes.forEach(function(n) {
            n.visualDepth = d.visualDepth + 1;
            n.parent = d;
          });

          vis.profTable = vis.profTable.concat(childNodes);
          d.collapsed = false;

          updateRows();

          // Nodes are sorted "heaviest first"
          if (childNodes.length == 1) toggleTreeNode(childNodes[0]);
        }
        else {
          d.collapsed = !collapsed;
          updateRows();
        }
      }

      function updateLabelCells(labelCell) {
        labelCell
          .attr("nowrap", "true")
          .style("padding-left", function(d) {
            return (8 + 15 * (d.visualDepth - 1)) + "px";
          })
          .on("click", toggleTreeNode)
          .attr("class", function(d) {
            d.canExpand = false;
            if (d.sumChildren) {
              d.sumChildren.forEach(function(c) {
                if (c.sumChildren.length > 0) {
                  if (!vis.hideInternals || oneNode(c, function(c1) { return c1.depthCollapsed !== null; }))
                    d.canExpand = true;
                }
              });
            }

            var collapsedClass = "";
            if (d.canExpand)
              collapsedClass = d.collapsed === undefined ? "treetable-expand" : d.collapsed ? "treetable-expand" : "treetable-collapse";

            return "code-label " + (d.canExpand ? "label-pointer " + collapsedClass : "");
          });
      }

      function updateRows() {
        var rows = tableBody.selectAll("tr.treetable-row")
          .data(vis.profTable, function(d) {
            return d.id;
          });

        rows.exit()
          .remove();

        var updatedRows = rows
          .style("display", updateRowsDisplay);

        var updatedLabelCells = updatedRows.selectAll("td.code-label");
        updateLabelCells(updatedLabelCells);

        var newRows = rows.enter()
          .append("tr")
          .filter(function(d) {
            if (vis.hideInternals && d.depthCollapsed === null)
              return false;

            return true;
          })
          .on("click", function(d) {
            table.selectAll("tr")
              .style("background-color", null);

            this.style.backgroundColor = "rgb(241, 241, 241)";
            notifySourceFileMessage(d, "select");
          })
          .style("display", updateRowsDisplay);

        newRows
          .attr("class", "treetable-row");

        var labelCell = newRows.append("td");
        updateLabelCells(labelCell);

        var cellWrapper = labelCell.append("div");
        cellWrapper.append("div");

        labelCell.append("div")
          .attr("class", "label-text")
          .text(function(d) { return d.label; });

        newRows.append("td")
          .attr("class", "path")
          .text(function(d) {
            var lastSlash = d.filename ? d.filename.lastIndexOf("/") : -1;
            if (lastSlash >= 0)
              return d.filename.substr(lastSlash + 1);

            return d.filename;
          });

        newRows.append("td")
          .attr("class", "treetable-memory memory-info")
          .text(function(d) {
            return roundOneDecimal(d.sumMemDealloc);
          });

        var memoryBarContainer = newRows.append("td")
          .attr("class", "treetable-memory memory-bar-container");

        var memoryLeftCell = memoryBarContainer.append("div")
          .attr("class", "memory-leftbar-wrapper");

        memoryLeftCell.append("div")
          .attr("class", "memory-leftbar")
          .style("width", function(d) {
            return  1 + Math.min(Math.abs(Math.min(Math.round(d.propMemDealloc * 5), 0)), 5) + "px";
          });

        memoryBarContainer.append("div")
          .attr("class", "memory-rightbar")
          .style("width", function(d) {
            return 1 + Math.min(Math.max(Math.round(d.propMemAlloc * 13), 0), 13) + "px";
          });

        newRows.append("td")
          .attr("class", "treetable-memory memory-info-right")
          .text(function(d) {
            return roundOneDecimal(d.sumMemAlloc);
          });

        newRows.append("td")
          .attr("class", "time-info")
          .text(function(d) {
            return d.sumTime;
          });

        var timeCell = newRows.append("td")
          .attr("class", "time-bar-container");

        timeCell.append("div")
          .attr("class", "timebar")
          .style("width", function(d) {
            return Math.round(d.propTime * 20) + "px";
          });

        var unorderedRows = d3.selectAll("tr.treetable-row")
          .data(vis.profTable, function(d) {
            return d.id;
          });

        unorderedRows.sort(function(a,b) {
          return (a.id < b.id) ? -1 : (a.id == b.id ? 0 : 1);
        });

        useMemoryResults();
      }

      var buildProfTable = function (profTree) {
        var head = jQuery.extend({}, profTree);
        var nodes = [head];

        var aggregateChildren = function(node) {
          var nameMap = {};
          node.children.forEach(function(c) {
            var nameMapEntry = nameMap[c.label];
            if (!nameMapEntry) {
              nameMapEntry = jQuery.extend({}, c);
              nameMapEntry.sumTime     = c.endTime - c.startTime;
              nameMapEntry.sumChildren = [];
              nameMapEntry.children    = [];
              nameMapEntry.parent      = node;
              nameMapEntry.sumCount    = 1;
            }
            else {
              nameMapEntry.sumMem        = nameMapEntry.sumMem        + c.sumMem;
              nameMapEntry.sumMemDealloc = nameMapEntry.sumMemDealloc + c.sumMemDealloc;
              nameMapEntry.sumMemAlloc   = nameMapEntry.sumMemAlloc   + c.sumMemAlloc;
              nameMapEntry.sumTime       = nameMapEntry.sumTime       + (c.endTime - c.startTime);
              nameMapEntry.sumCount      = nameMapEntry.sumCount      + 1;
            }

            nameMapEntry.propMem        = nameMapEntry.sumMem        / vis.totalMem;
            nameMapEntry.propMemDealloc = nameMapEntry.sumMemDealloc / vis.totalMem;
            nameMapEntry.propMemAlloc   = nameMapEntry.sumMemAlloc   / vis.totalMem;
            nameMapEntry.propTime       = nameMapEntry.sumTime       / vis.totalTime;

            c.children.forEach(function(e) {
              nameMapEntry.children.push(e);
            });

            nameMap[c.label] = nameMapEntry;
          });

          var childrenSum = [];
          for (var label in nameMap) {
            childrenSum.push(nameMap[label]);
          }

          // Sort by time descending
          childrenSum.sort(function(a, b) { return b.sumTime - a.sumTime });
          return childrenSum;
        };

        function addToNodesAt(c, i) {
          nodes.splice(i, 0, c);
        }

        var id = 0;
        while (nodes.length > 0) {
          var node = nodes.shift();

          node.id = id;
          id = id + 1;

          node.sumChildren = aggregateChildren(node);

          // Processing in order is important to preserve order of IDs!
          node.sumChildren.forEach(addToNodesAt);
        }

        return head.sumChildren;
      };

      function useMemoryResults() {
        d3.selectAll(".treetable-memory").style("display", vis.hideMemory ? "none" : "");
      }

      vis.profTable = buildProfTable(vis.profTree);
      vis.profTable.forEach(function(e) {
        e.visualDepth = 1;
      });

      updateRows();

      return {
        el: el,
        onResize: updateRows,
        onOptionsChange: updateRows,
        onUpdateInternals: function() {

        },
        useMemoryResults: useMemoryResults
      };
    }

    function enableScroll() {
      vis.codeTable.enableScroll();
      vis.flameGraph.enableZoom();
    }

    function disableScroll() {
      vis.codeTable.disableScroll();
      vis.flameGraph.disableZoom();
    }


    // Set up resizing --------------------------------------------------------

    // This is used as a jQuery event namespace so that we can remove the window
    // resize handler on subsequent calls to initResizing(). Not elegant, but it
    // gets the job done.
    var resizeCallbackNamespace = randomString(10);

    // Resize panel1 and panel2 to 50% of available space and add callback
    // for window resizing.
    function initResizing() {
      var $el = $(vis.el);
      var $panel1 = $el.children(".profvis-panel1");
      var $panel2 = $el.children(".profvis-panel2");
      var $splitBar = $el.children(".profvis-splitbar");
      var $statusBar = $el.children(".profvis-status-bar");

      // Clear any existing positioning that may have happened from previous
      // calls to this function and the callbacks that it sets up.
      $panel1.removeAttr("style");
      $panel2.removeAttr("style");
      $splitBar.removeAttr("style");
      $statusBar.removeAttr("style");

      // CSS class suffix for split direction
      var splitClass = (vis.splitDir === "h") ? "horizontal" : "vertical";

      // Remove existing horizontal/vertical class and add the correct class back.
      $panel1.removeClass("profvis-panel1-horizontal profvis-panel1-vertical");
      $panel2.removeClass("profvis-panel2-horizontal profvis-panel2-vertical");
      $splitBar.removeClass("profvis-splitbar-horizontal profvis-splitbar-vertical");
      $panel1.addClass("profvis-panel1-" + splitClass);
      $panel2.addClass("profvis-panel2-" + splitClass);
      $splitBar.addClass("profvis-splitbar-" + splitClass);


      var splitBarGap;
      var margin;
      // Record the proportions from the previous call to resizePanels. This is
      // needed when we resize the window to preserve the same proportions.
      var lastSplitProportion;

      if (vis.splitDir === "v") {
        // Record the gap between the split bar and the objects to left and right
        splitBarGap = {
          left: $splitBar.offset().left - offsetRight($panel1),
          right: $panel2.offset().left - offsetRight($splitBar)
        };

        // Capture the initial distance from the left and right of container element
        margin = {
          left: $panel1.position().left,
          right: $el.innerWidth() - positionRight($panel2)
        };

      } else if (vis.splitDir === "h") {
        splitBarGap = {
          top: $splitBar.offset().top - offsetBottom($panel1),
          bottom: $panel2.offset().top - offsetBottom($splitBar)
        };

        margin = {
          top: $panel1.position().top,
          bottom: $el.innerWidth() - positionBottom($panel2)
        };
      }

      // Resize the panels. splitProportion is a number from 0-1 representing the
      // horizontal position of the split bar.
      function resizePanels(splitProportion) {
        if (!splitProportion)
          splitProportion = lastSplitProportion;

        if (vis.splitDir === "v") {
          var innerWidth = offsetRight($panel2) - $panel1.offset().left;

          $splitBar.offset({
            left: $panel1.offset().left + innerWidth * splitProportion -
                  $splitBar.outerWidth()/2
          });

          // Size and position the panels
          $panel1.outerWidth($splitBar.position().left - splitBarGap.left -
                             margin.left);
          $panel2.offset({ left: offsetRight($splitBar) + splitBarGap.right });

        } else if (vis.splitDir === "h") {
          var innerHeight = offsetBottom($panel2) - $panel1.offset().top;

          $splitBar.offset({
            top: $panel1.offset().top + innerHeight * splitProportion -
                 $splitBar.outerHeight()/2
          });

          // Size and position the panels
          $panel1.outerHeight($splitBar.position().top - splitBarGap.top -
                             margin.top);
          $panel2.offset({ top: offsetBottom($splitBar) + splitBarGap.bottom });
        }

        lastSplitProportion = splitProportion;
      }

      // Initially, set widths to 50/50
      // For the first sizing, we don't need to call vis.flameGraph.onResize()
      // because this happens before the flame graph is generated.
      resizePanels(0.5);

      var resizePanelsDebounced = debounce(function() {
        resizePanels(lastSplitProportion);
        vis.activeViews.forEach(function(e) {
          if (e.onResize) e.onResize();
        });
      }, 250);

      // Clear old resize handler and add new one. We use a namespace for this
      // visualization to make sure not to delete handlers for other profvis
      // visualizations on the same page (this can happen with Rmd documents).
      $(window).off("resize.profvis." + resizeCallbackNamespace);
      $(window).on("resize.profvis." + resizeCallbackNamespace, resizePanelsDebounced);

      // Get current proportional position of split bar
      function splitProportion() {
        var splitCenter;

        if (vis.splitDir === "v") {
          splitCenter = $splitBar.offset().left - $panel1.offset().left +
                            $splitBar.outerWidth()/2;
          var innerWidth = offsetRight($panel2) - $panel1.offset().left;
          return splitCenter / innerWidth;

        } else if (vis.splitDir === "h") {
          splitCenter = $splitBar.offset().top - $panel1.offset().top +
                            $splitBar.outerHeight()/2;
          var innerHeight = offsetBottom($panel2) - $panel1.offset().top;
          return splitCenter / innerHeight;
        }
      }

      function positionRight($el) {
        return $el.position().left + $el.outerWidth();
      }
      function offsetRight($el) {
        return $el.offset().left + $el.outerWidth();
      }
      function positionBottom($el) {
        return $el.position().top + $el.outerHeight();
      }
      function offsetBottom($el) {
        return $el.offset().top + $el.outerHeight();
      }

      // Enable dragging of the split bar ---------------------------------------
      (function() {
        var dragging = false;
        // For vertical split (left-right dragging)
        var startDragX;
        var startOffsetLeft;
        // For horizontal split (up-down dragging)
        var startDragY;
        var startOffsetTop;

        var stopDrag = function(e) {
          if (!dragging) return;
          dragging = false;

          document.removeEventListener("mousemove", drag);
          document.removeEventListener("mouseup", stopDrag);

          $splitBar.css("opacity", "");

          if ((vis.splitDir === "v" && e.pageX - startDragX === 0) ||
              (vis.splitDir === "h" && e.pageY - startDragY === 0)) {
            return;
          }

          resizePanels(splitProportion());
          vis.flameGraph.onResize();
        };

        var startDrag = function(e) {
          // Don't start another drag if we're already in one.
          if (dragging) return;
          dragging = true;
          pauseEvent(e);

          $splitBar.css("opacity", 0.75);

          if (vis.splitDir === "v") {
            startDragX = e.pageX;
            startOffsetLeft = $splitBar.offset().left;
          } else {
            startDragY = e.pageY;
            startOffsetTop = $splitBar.offset().top;
          }

          document.addEventListener("mousemove", drag);
          document.addEventListener("mouseup", stopDrag);
        };

        var drag = function(e) {
          if (!dragging) return;
          pauseEvent(e);

          if (vis.splitDir === "v") {
            var dx = e.pageX - startDragX;
            if (dx === 0)
              return;

            // Move the split bar
            $splitBar.offset({ left: startOffsetLeft + dx });

          } else if (vis.splitDir === "h") {
            var dy = e.pageY - startDragY;
            if (dy === 0)
              return;

            // Move the split bar
            $splitBar.offset({ top: startOffsetTop + dy });
          }
        };

        // Stop propogation so that we don't select text while dragging
        function pauseEvent(e){
          if(e.stopPropagation) e.stopPropagation();
          if(e.preventDefault) e.preventDefault();
          e.cancelBubble = true;
          e.returnValue = false;
          return false;
        }

        // Remove existing event listener from previous calls to initResizing().
        $splitBar.off("mousedown.profvis");
        $splitBar.on("mousedown.profvis", startDrag);
      })();


      return {
        resizePanels: resizePanels
      };
    }


    var prof = prepareProfData(message.prof, message.interval);

    var vis = {
      el: el,
      prof: prof,
      profTree: getProfTree(prof),
      interval: message.interval,
      totalTime: getTotalTime(prof),
      totalMem: getTotalMemory(prof),
      files: message.files,
      aggLabelTimes: getAggregatedLabelTimes(prof),
      fileLineStats: getFileLineStats(prof, message.files),
      profTable: [],

      // Objects representing each component
      statusBar: null,
      optionsPanel: null,
      codeTable: null,
      flameGraph: null,
      infoBox: null,
      treetable: null,
      activeViews: [],

      // Functions to enable/disable responding to scrollwheel events
      enableScroll: enableScroll,
      disableScroll: disableScroll,

      splitDir: message.split,
      hideInternals: true,
      hideMemory: false,

      resizePanels: null
    };


    // Render the objects ---------------------------------------------

    var statusBarEl = document.createElement("div");
    statusBarEl.className = "profvis-status-bar";
    vis.el.appendChild(statusBarEl);

    // Container panels - top/bottom or left/right
    var panel1 = document.createElement("div");
    panel1.className = "profvis-panel1";
    vis.el.appendChild(panel1);

    var panel2 = document.createElement("div");
    panel2.className = "profvis-panel2";
    vis.el.appendChild(panel2);

    var splitBarEl = document.createElement("div");
    splitBarEl.className = "profvis-splitbar";
    vis.el.appendChild(splitBarEl);

    var footerEl = document.createElement("div");
    footerEl.className = "profvis-footer";
    vis.el.appendChild(footerEl);

    // Items in the panels
    var codeTableEl = document.createElement("div");
    codeTableEl.className = "profvis-code";
    panel1.appendChild(codeTableEl);

    var flameGraphEl = document.createElement("div");
    flameGraphEl.className = "profvis-flamegraph";
    panel2.appendChild(flameGraphEl);

    var infoBoxEl = document.createElement("div");
    infoBoxEl.className = "profvis-infobox";
    panel2.appendChild(infoBoxEl);

    var treetableEl = document.createElement("div");
    treetableEl.className = "profvis-treetable";
    treetableEl.style.display = "none";
    vis.el.appendChild(treetableEl);

    var optionsPanelEl = document.createElement("div");
    optionsPanelEl.className = "profvis-options-panel";
    vis.el.appendChild(optionsPanelEl);

    // Efficient to properly size panels before the code + flamegraph are
    // rendered, so that we don't have to re-render.
    var resize = initResizing();
    vis.resizePanels = resize.resizePanels;

    var hideViews = function() {
      splitBarEl.style.display = "none";
      panel1.style.display = "none";
      panel2.style.display = "none";
      treetableEl.style.display = "none";
    };

    var toggleViews = function(view) {
      hideViews();

      switch (view) {
        case "flamegraph":
          splitBarEl.style.display = "block";
          panel1.style.display = "block";
          panel2.style.display = "block";

          vis.activeViews = [vis.flameGraph, vis.codeTable];
          vis.resizePanels();
          break;
        case "treetable":
          if (!vis.treetable) {
            vis.treetable = generateTreetable(treetableEl);
          }

          treetableEl.style.display = "block";

          vis.activeViews = [vis.treetable];
          break;
      }

      vis.activeViews.forEach(function(e) {
        if (e.onResize) e.onResize();
      });
    };

    var onOptionsChange = function(option, checked) {
      switch (option)
      {
        case "split": {
          vis.splitDir = checked ? "h" : "v";
          // Check that flame graph is visible
          if ($.inArray(vis.flameGraph, vis.activeViews) !== -1) {
            initResizing();
            vis.flameGraph.onResize();
          }
          break;
        }
        case "internals": {
          vis.flameGraph.savePrevScales();

          vis.hideInternals = checked;
          if (checked) {
            vis.flameGraph.useCollapsedDepth();
            vis.flameGraph.redrawCollapse(400, 400);
          } else {
            vis.flameGraph.useUncollapsedDepth();
            vis.flameGraph.redrawUncollapse(400, 250);
          }

          vis.activeViews.forEach(function(e) {
            if (e.onOptionsChange) e.onOptionsChange();
          });

          break;
        }
        case "memory": {
          vis.hideMemory = checked;
          vis.activeViews.forEach(function(e) {
            if (e.useMemoryResults) e.useMemoryResults();
          });
          break;
        }
      }
    };

    // Create the UI components
    vis.statusBar = generateStatusBar(statusBarEl, toggleViews);
    vis.footer = generateFooter(footerEl);
    vis.optionsPanel = generateOptionsPanel(optionsPanelEl, onOptionsChange);
    vis.codeTable = generateCodeTable(codeTableEl);
    vis.flameGraph = generateFlameGraph(flameGraphEl);
    vis.infoBox = initInfoBox(infoBoxEl);
    vis.treetable = null;
    vis.activeViews = [vis.flameGraph, vis.codeTable];

    // If any depth collapsing occured, enable the "hide internal" checkbox.
    if (prof.some(function(d) { return d.depth !== d.depthCollapsed; })) {
      vis.optionsPanel.enableHideInternal();
    }

    // Start with scrolling disabled because of mousewheel scrolling issue
    disableScroll();

    // Make the vis object accessible via the DOM element
    $(el).data("profvis", vis);

    return vis;
  };  // profvis.render()

  // Calculate amount of time spent on each line of code. Returns nested objects
  // grouped by file, and then by line number.
  function getFileLineStats(prof, files) {
    // Drop entries with null or "" filename
    prof = prof.filter(function(row) {
      return row.filename !== null && row.filename !== "";
    });

    // Gather line-by-line file contents
    var fileLineStats = files.map(function(file) {
      // Create array of objects with info for each line of code.
      var lines = file.content.split("\n");
      var lineData = [];
      var filename = file.filename;
      var normpath = file.normpath;
      for (var i=0; i<lines.length; i++) {
        lineData[i] = {
          filename: filename,
          normpath: normpath,
          linenum: i + 1,
          content: lines[i],
          sumTime: 0,
          sumMem: 0,
          sumMemAlloc: 0,
          sumMemDealloc: 0
        };
      }

      return {
        filename: filename,
        lineData: lineData
      };
    });

    // Get timing data for each line
    var statsData = d3.nest()
      .key(function(d) { return d.filename; })
      .key(function(d) { return d.linenum; })
      .rollup(function(leaves) {
        var sumTime = leaves.reduce(function(sum, d) {
          // Add this node's time only if no ancestor node has the same
          // filename and linenum. This is to avoid double-counting times for
          // a line.
          var incTime = 0;
          if (!ancestorHasFilenameLinenum(d.filename, d.linenum, d.parent)) {
            incTime = d.endTime - d.startTime;
          }
          return sum + incTime;
        }, 0);

        var sumMem = leaves.reduce(function(sum, d) {
          return sum + d.sumMem;
        }, 0);

        var sumMemDealloc = leaves.reduce(function(sum, d) {
          return sum + d.sumMemDealloc;
        }, 0);

        var sumMemAlloc = leaves.reduce(function(sum, d) {
          return sum + d.sumMemAlloc;
        }, 0);

        return {
          filename: leaves[0].filename,
          linenum: leaves[0].linenum,
          sumTime: sumTime,
          sumMem: sumMem,
          sumMemAlloc: sumMemAlloc,
          sumMemDealloc: sumMemDealloc
        };
      })
      .entries(prof);

    // Insert the sumTimes into line content data
    statsData.forEach(function(fileInfo) {
      // Find item in fileTimes that matches the file of this fileInfo object
      var fileLineData = fileLineStats.filter(function(d) {
        return d.filename === fileInfo.key;
      })[0].lineData;

      fileInfo.values.forEach(function(lineInfo) {
        lineInfo = lineInfo.values;
        fileLineData[lineInfo.linenum - 1].sumTime = lineInfo.sumTime;
        fileLineData[lineInfo.linenum - 1].sumMem = lineInfo.sumMem;
        fileLineData[lineInfo.linenum - 1].sumMemDealloc = lineInfo.sumMemDealloc;
        fileLineData[lineInfo.linenum - 1].sumMemAlloc = lineInfo.sumMemAlloc;
      });
    });

    // Calculate proportional times, relative to the longest time in the data
    // set. Modifies data in place.
    var fileMaxTimes = fileLineStats.map(function(lines) {
      var lineTimes = lines.lineData.map(function(x) { return x.sumTime; });
      return d3.max(lineTimes);
    });

    var maxTime = d3.max(fileMaxTimes);

    fileLineStats.map(function(lines) {
      lines.lineData.map(function(line) {
        line.propTime = line.sumTime / maxTime;
      });
    });

    var totalMem = getTotalMemory(prof);

    fileLineStats.map(function(lines) {
      lines.lineData.map(function(line) {
        line.propMem = line.sumMem / totalMem;
        line.propMemDealloc = line.sumMemDealloc / totalMem;
        line.propMemAlloc = line.sumMemAlloc / totalMem;
      });
    });

    return fileLineStats;

    // Returns true if the given node or one of its ancestors has the given
    // filename and linenum; false otherwise.
    function ancestorHasFilenameLinenum(filename, linenum, node) {
      if (!node) {
        return false;
      }
      if (node.filename === filename && node.linenum === linenum) {
        return true;
      }
      return ancestorHasFilenameLinenum(filename, linenum, node.parent);
    }
  }

  function prepareProfData(prof, interval) {
    // Convert object-with-arrays format prof data to array-of-objects format
    var data = colToRows(prof);
    data = addParentChildLinks(data);
    data = consolidateRuns(data);
    data = applyInterval(data, interval);
    data = findCollapsedDepths(data);

    return data;
  }

  // Given the raw profiling data, convert `time` and `lastTime` fields to
  // `startTime` and `endTime`, and use the supplied interval. Modifies data
  // in place.
  function applyInterval(prof, interval) {
    prof.forEach(function(d) {
      d.startTime = interval * (d.time - 1);
      d.endTime = interval * (d.lastTime);
      delete d.time;
      delete d.lastTime;
    });

    return prof;
  }

  // Find the total time spanned in the data
  function getTotalTime(prof) {
    return d3.max(prof, function(d) { return d.endTime; }) -
           d3.min(prof, function(d) { return d.startTime; });
  }

  // Find the total memory spanned in the data
  function getTotalMemory(prof) {
    return d3.max(prof, function(d) { return d.memalloc; });
  }

  // Calculate the total amount of time spent in each function label
  function getAggregatedLabelTimes(prof) {
    var labelTimes = {};
    var tree = getProfTree(prof);
    calcLabelTimes(tree);

    return labelTimes;

    // Traverse the tree with the following strategy:
    // * Check if current label is used in an ancestor.
    //   * If yes, don't add to times for that label.
    //   * If no, do add to times for that label.
    // * Recurse into children.
    function calcLabelTimes(node) {
      var label = node.label;
      if (!ancestorHasLabel(label, node.parent)) {
        if (labelTimes[label] === undefined)
          labelTimes[label] = 0;

        labelTimes[label] += node.endTime - node.startTime;
      }

      node.children.forEach(calcLabelTimes);
    }

    // Returns true if the given node or one of its ancestors has the given
    // label; false otherwise.
    function ancestorHasLabel(label, node) {
      if (node) {
        if (node.label === label) {
          return true;
        }
        return ancestorHasLabel(label, node.parent);
      } else {
        return false;
      }
    }
  }


  // Given profiling data, add parent and child links to indicate stack
  // relationships.
  function addParentChildLinks(prof) {
    var data = d3.nest()
      .key(function(d) { return d.time; })
      .rollup(function(leaves) {
        leaves = leaves.sort(function(a, b) { return a.depth - b.depth; });

        leaves[0].parent = null;
        leaves[0].children = [];

        for (var i=1; i<leaves.length; i++) {
          leaves[i-1].children.push(leaves[i]);
          leaves[i].parent = leaves[i-1];
          leaves[i].children = [];
        }

        return leaves;
      })
      .map(prof);

    // Convert data from object of arrays to array of arrays
    data = d3.map(data).values();
    // Flatten data
    return d3.merge(data);
  }


  // Given profiling data, consolidate consecutive blocks for a flamegraph.
  // This function also assigns correct parent-child relationships to form a
  // tree of data objects, with a hidden root node at depth 0.
  function consolidateRuns(prof) {
    // Create a special top-level leaf whose only purpose is to point to its
    // children, the items at depth 1.
    var topLeaf = {
      depth: 0,
      parent: null,
      children: prof.filter(function(d) { return d.depth === 1; })
    };

    var tree = consolidateTree(topLeaf);
    var data = treeToArray(tree);
    // Remove the root node from the flattened data
    data = data.filter(function(d) { return d.depth !== 0; });
    return data;

    function consolidateTree(tree) {
      var leaves = tree.children;
      leaves = leaves.sort(function(a, b) { return a.time - b.time; });

      // Collapse consecutive leaves, with some conditions
      var startLeaf = null;  // leaf starting this run
      var lastLeaf = null;   // The last leaf we've looked at
      var newLeaves = [];
      var collectedChildren = [];
      var sumMem = 0;
      var sumMemDealloc = 0;
      var sumMemAlloc = 0;

      // This takes the start leaf, end leaf, and the set of children for the
      // new leaf, and creates a new leaf which copies all its properties from
      // the startLeaf, except lastTime and children.
      function addNewLeaf(startLeaf, endLeaf, newLeafChildren, sumMem, sumMemDealloc, sumMemAlloc) {
        var newLeaf = $.extend({}, startLeaf);
        newLeaf.lastTime = endLeaf.time;
        newLeaf.parent = tree;
        newLeaf.children = newLeafChildren;

        // Recurse into children
        newLeaf = consolidateTree(newLeaf);

        // Aggregate memory from this consolidation batch and their children
        aggregateMemory(newLeaf, sumMem, sumMemDealloc, sumMemAlloc);

        newLeaves.push(newLeaf);
      }

      function aggregateMemory(leaf, sumMem, sumMemDealloc, sumMemAlloc) {
        leaf.sumMem = sumMem;
        leaf.sumMemDealloc = sumMemDealloc;
        leaf.sumMemAlloc = sumMemAlloc;
        if (leaf.children) {
          leaf.children.forEach(function(child) {
            leaf.sumMem += child.sumMem ? child.sumMem : 0;
            leaf.sumMemDealloc += child.sumMemDealloc ? child.sumMemDealloc : 0;
            leaf.sumMemAlloc += child.sumMemAlloc ? child.sumMemAlloc : 0;
          });
        }
      }

      for (var i=0; i<leaves.length; i++) {
        var leaf = leaves[i];

        if (i === 0) {
          startLeaf = leaf;
          sumMem = sumMemAlloc = sumMemDealloc = 0;
        } else if (leaf.label !== startLeaf.label ||
                   leaf.filename !== startLeaf.filename ||
                   leaf.linenum !== startLeaf.linenum ||
                   leaf.depth !== startLeaf.depth)
        {
          addNewLeaf(startLeaf, lastLeaf, collectedChildren, sumMem, sumMemDealloc, sumMemAlloc);

          collectedChildren = [];
          startLeaf = leaf;
          sumMem = sumMemAlloc = sumMemDealloc = 0;
        }

        sumMem += leaf.meminc;
        sumMemDealloc += Math.min(leaf.meminc, 0);
        sumMemAlloc += Math.max(leaf.meminc, 0);
        collectedChildren = collectedChildren.concat(leaf.children);
        lastLeaf = leaf;
      }

      // Add the last one, if there were any at all
      if (i !== 0) {
        addNewLeaf(startLeaf, lastLeaf, collectedChildren, sumMem, sumMemDealloc, sumMemAlloc);
      }

      tree.children = newLeaves;
      return tree;
    }

    // Given a tree, pull out all the leaves and put them in a flat array
    function treeToArray(tree) {
      var allLeaves = [];

      function pushLeaves(leaf) {
        allLeaves.push(leaf);
        leaf.children.forEach(pushLeaves);
      }

      pushLeaves(tree);
      return allLeaves;
    }
  }


  // Given profiling data with parent-child information, get the root node.
  function getProfTree(prof) {
    if (prof.length === 0)
      return null;

    // Climb up to the top of the tree
    var node = prof[0];
    while (node.parent) {
      node = node.parent;
    }
    return node;
  }


  // Given profiling data, find depth of items after hiding items between
  // items with labels "..stacktraceoff.." and "..stacktraceon..". Modifies
  // data in place.
  function findCollapsedDepths(data) {
    var tree = getProfTree(data);
    calculateDepths(tree, tree.depth, 0);
    return data;

    function calculateDepths(node, curCollapsedDepth, stacktraceOffCount) {
      if (node.label === "..stacktraceoff..") {
        stacktraceOffCount++;
      }

      if (stacktraceOffCount > 0) {
        node.depthCollapsed = null;
      } else {
        node.depthCollapsed = curCollapsedDepth;
        curCollapsedDepth++;
      }

      if (node.label === "..stacktraceon..") {
        stacktraceOffCount--;
      }

      // Recurse
      node.children.forEach(function(x) {
        calculateDepths(x, curCollapsedDepth, stacktraceOffCount);
      });
    }
  }


  // Transform column-oriented data (an object with arrays) to row-oriented data
  // (an array of objects).
  function colToRows(x) {
    var colnames = d3.keys(x);
    if (colnames.length === 0)
      return [];

    var newdata = [];
    for (var i=0; i < x[colnames[0]].length; i++) {
      var row = {};
      for (var j=0; j < colnames.length; j++) {
        var colname = colnames[j];
        row[colname] = x[colname][i];
      }
      newdata[i] = row;
    }

    return newdata;
  }

  // Given an array with two values (a min and max), return an array with the
  // range expanded by `amount`.
  function expandRange(range, amount) {
    var adjust = amount * (range[1] - range[0]);
    return [
      range[0] - adjust,
      range[1] + adjust
    ];
  }


  // Escape an HTML string.
  function escapeHTML(text) {
    return text
      .replace(/&/g, "&amp;")
      .replace(/</g, "&lt;")
      .replace(/>/g, "&gt;")
      .replace(/"/g, "&quot;")
      .replace(/'/g, "&#039;");
  }

  // This returns the current page URL without any trailing hash. Should be
  // used in url() references in SVGs to avoid problems when there's a <base>
  // tag in the document.
  function urlNoHash() {
    return window.location.href.split("#")[0];
  }

  function debounce(f, delay) {
    var timer = null;
    return function() {
      var context = this;
      var args = arguments;
      clearTimeout(timer);
      timer = setTimeout(function () {
        f.apply(context, args);
      }, delay);
    };
  }

  function randomString(length) {
    var chars = 'abcdefghijklmnopqrstuvwxyz';
    var result = '';
    for (var i = length; i > 0; --i)
      result += chars[Math.floor(Math.random() * chars.length)];
    return result;
  }

  var getNormPath = function(files, filename) {
    var normpath = null;
    files.forEach(function(e) {
      if (e.filename == filename) {
        normpath = e.normpath;
      }
    });
    return normpath;
  };


  (function() {
    // Prevent unwanted scroll capturing. Based on the corresponding code in
    // https://github.com/rstudio/leaflet

    // The rough idea is that we disable scroll wheel zooming inside each
    // profvis object, until the user moves the mouse cursor or clicks on the
    // visualization. This is trickier than just listening for mousemove,
    // because mousemove is fired when the page is scrolled, even if the user
    // did not physically move the mouse. We handle this by examining the
    // mousemove event's screenX and screenY properties; if they change, we know
    // it's a "true" move.
    //
    // There's a complication to this: when the mouse wheel is scrolled quickly,
    // on the step where the profvis DOM object overlaps the cursor, sometimes
    // the mousemove event happens before the mousewheel event, and sometimes
    // it's the reverse (at least on Chrome 46 on Linux). This means that we
    // can't rely on the mousemove handler disabling the profvis object's zoom
    // before a scroll event is triggered on the profvis object (cauzing
    // zooming). In order to deal with this, we start each profvis object with
    // zooming disabled, and also disable zooming when the cursor leaves the
    // profvis div. That way, even if a mousewheel event gets triggered on the
    // object before the mousemove, it won't cause zooming.

    // lastScreen can never be null, but its x and y can.
    var lastScreen = { x: null, y: null };

    $(document)
      .on("mousewheel DOMMouseScroll", function(e) {
        // Any mousemove events at this screen position will be ignored.
        lastScreen = { x: e.originalEvent.screenX, y: e.originalEvent.screenY };
      })
      .on("mousemove", ".profvis", function(e) {
        // Did the mouse really move?
        if (lastScreen.x !== null && e.screenX !== lastScreen.x || e.screenY !== lastScreen.y) {
          $(this).data("profvis").flameGraph.enableZoom();
          lastScreen = { x: null, y: null };
        }
      })
      .on("mousedown", ".profvis", function(e) {
        // Clicking always enables zooming.
        $(this).data("profvis").flameGraph.enableZoom();
        lastScreen = { x: null, y: null };
      })
      .on("mouseleave", ".profvis", function(e) {
        $(this).data("profvis").flameGraph.disableZoom();
      });
  })();

  return profvis;
})();
```
