## Supplementary material for "Identification of QTL-by-Environment Interaction by Controlling Polygenic Background Effect": scroll.js

```
(function() {

  // Polyfill for scrollIntoViewIfNeeded()
  // From https://gist.github.com/jocki84/6ffafd003387179a988e
  // License: ISC
  if (!Element.prototype.scrollIntoViewIfNeeded) {
    Element.prototype.scrollIntoViewIfNeeded = function (centerIfNeeded) {
      "use strict";

      function makeRange(start, length) {
        return {"start": start, "length": length, "end": start + length};
      }

      function coverRange(inner, outer) {
        if (
          false === centerIfNeeded ||
          (outer.start < inner.end && inner.start < outer.end)
        ) {
          return Math.max(
              inner.end - outer.length,
              Math.min(outer.start, inner.start)
          );
        }
        return (inner.start + inner.end - outer.length) / 2;
      }

      function makePoint(x, y) {
        return {
          "x": x,
          "y": y,
          "translate": function translate(dX, dY) {
            return makePoint(x + dX, y + dY);
          }
        };
      }

      function absolute(elem, pt) {
        while (elem) {
          pt = pt.translate(elem.offsetLeft, elem.offsetTop);
          elem = elem.offsetParent;
        }
        return pt;
      }

      var target = absolute(this, makePoint(0, 0)),
          extent = makePoint(this.offsetWidth, this.offsetHeight),
          elem = this.parentNode,
          origin;

      while (elem instanceof HTMLElement) {
        // Apply desired scroll amount.
        origin = absolute(elem, makePoint(elem.clientLeft, elem.clientTop));
        elem.scrollLeft = coverRange(
          makeRange(target.x - origin.x, extent.x),
          makeRange(elem.scrollLeft, elem.clientWidth)
        );
        elem.scrollTop = coverRange(
          makeRange(target.y - origin.y, extent.y),
          makeRange(elem.scrollTop, elem.clientHeight)
        );

        // Determine actual scroll amount by reading back scroll properties.
        target = target.translate(-elem.scrollLeft, -elem.scrollTop);
        elem = elem.parentNode;
      }
    };
  }

})()
```
