## Supplementary material for "Identification of QTL-by-Environment Interaction by Controlling Polygenic Background Effect": profvis.js

```
HTMLWidgets.widget({

  name: 'profvis',

  type: 'output',

  initialize: function(el, width, height) {

    return {
      // TODO: add instance fields as required
    };

  },

  renderValue: function(el, x, instance) {
    profvis.render(el, x.message);
  },

  resize: function(el, width, height, instance) {

  }

});
```
