## Supplementary material for "Identification of QTL-by-Environment Interaction by Controlling Polygenic Background Effect": profvis.yaml

```
dependencies:
  - name: jquery
    version: 1.12.4
    src: "htmlwidgets/lib/jquery"
    script:
      - jquery.min.js
  - name: d3
    version: 3.5.6
    src: "htmlwidgets/lib/d3"
    script:
      - d3.min.js
  - name: profvis
    version: 0.3.6.9000
    src: "htmlwidgets/lib/profvis"
    script:
      - profvis.js
      - scroll.js
    stylesheet: profvis.css
  - name: highlight
    version: 6.2.0
    src: "htmlwidgets/lib/highlight"
    script: highlight.js
    stylesheet: textmate.css
```
