## Supplementary material for "Identification of QTL-by-Environment Interaction by Controlling Polygenic Background Effect": INDEX

```
parse_rprof             Parse Rprof output file for use with profvis
pause                   Pause an R process
print.profvis           Print a profvis object
profvis                 Profile an R expression and visualize profiling
                        data
profvisOutput           Widget output function for use in Shiny
profvis_ui              Profvis UI for Shiny Apps
renderProfvis           Widget render function for use in Shiny
```
