## Supplementary material for "Identification of QTL-by-Environment Interaction by Controlling Polygenic Background Effect": MD5

```
f9b641142695173d73937d055da5d9e8 *DESCRIPTION
6347d128e4329840e5a2af7d7336153e *INDEX
1302683d5ecb7cbafe5ce2bf295213dc *LICENSE
98e2807df8580d245f2dd2676a517436 *Meta/Rd.rds
9f7a4637f056aa0787fb29bc9c21a1ff *Meta/features.rds
9529a4bbd0b211c0d4e6933b1466aed1 *Meta/hsearch.rds
5d537c4f09e0f7c7a571fcba81ebcbc2 *Meta/links.rds
1d1eb6e0e00fcc981f798ff724666939 *Meta/nsInfo.rds
7b0d9f73edb320d2878d5514342335fc *Meta/package.rds
497e4113ad05cc47c10cc2c1d9de31bf *NAMESPACE
b0ecce30645d79f2be2d3814c4dac670 *NEWS.md
d6c68f1fe41ced6e98a766a3757313da *R/profvis
a0d3eda03ab8ccec80e8019f2b8be6d5 *R/profvis.rdb
5b041acc65731aa140d53d664e8d5023 *R/profvis.rdx
82b8ef2b2313964d23d746c90889e6cf *help/AnIndex
b5def688e937377de11304fe151557aa *help/aliases.rds
db599e260bf230989520d4af38aa3882 *help/paths.rds
422454de768d0ee2cbefa4f33c1902e3 *help/profvis.rdb
92fa3d7dee7b3e65548c37bb6c4a3835 *help/profvis.rdx
a0950e98ec76bee50c416358d0d23b2c *html/00Index.html
3845aef6126cf18c45937f292f23508c *html/R.css
9a43e3ae9eeb6821b99b41158d0b08cd *htmlwidgets/lib/d3/LICENSE
e9b501452b74836764e9c186f2ed337e *htmlwidgets/lib/d3/d3.min.js
ec39d75cbc4de8171c2f6656a26816a3 *htmlwidgets/lib/highlight/LICENSE
d7c926adb24ec392f5e376f07b19e2fe *htmlwidgets/lib/highlight/default.css
9ad18832eea2df12f0351ff98b0b067f *htmlwidgets/lib/highlight/highlight.js
f67cc2400d3cf3ec714d786c2da6b84e *htmlwidgets/lib/highlight/textmate.css
4f252523d4af0b478c810c2547a63e19 *htmlwidgets/lib/jquery/jquery.min.js
243e151eeab6d5c1375440fd0f9112c9 *htmlwidgets/lib/profvis/profvis.css
c93f2e84f4c342987b60cf16216257ea *htmlwidgets/lib/profvis/profvis.js
f1aff1fccd1bfad791d235661db8e661 *htmlwidgets/lib/profvis/scroll.js
fbfaf87de560067baca923e490fbfff9 *htmlwidgets/profvis.js
c2c7b065196277ef2748ce92c8f400a4 *htmlwidgets/profvis.yaml
0a9e8c1e9bf8b9d74085a0c90ee09553 *libs/x64/profvis.dll
94ebe060bd8dfa71715dfc4479fc1268 *libs/x64/symbols.rds
d222330d592b01fc53c38d4105be302c *shinymodule/draggable-helper.js
```
