## Supplementary material for "Identification of QTL-by-Environment Interaction by Controlling Polygenic Background Effect": NAMESPACE

```
# Generated by roxygen2: do not edit by hand

S3method(print,profvis)
export(parse_rprof)
export(pause)
export(profvis)
export(profvisOutput)
export(profvis_server)
export(profvis_ui)
export(renderProfvis)
import(htmlwidgets)
import(rlang)
import(stringr)
importFrom(purrr,map)
importFrom(purrr,map2)
importFrom(purrr,map_int)
importFrom(purrr,simplify)
importFrom(purrr,transpose)
importFrom(utils,Rprof)
useDynLib(profvis, .registration = TRUE, .fixes = "c_")
```
