## Supplementary material for "Identification of QTL-by-Environment Interaction by Controlling Polygenic Background Effect": NEWS.md

```
profvis 0.3.8
=============================

* `print()` gains an `aggregate` argument. Use `print(profvis(f()), aggregate = TRUE)` to aggregate frames by name in the flamegraph. This makes it easier to see the big picture (#115). Set the `profvis.aggregate` global option to `TRUE` to change the default.

* For C function declarations that take no parameters, added `void` parameter.

profvis 0.3.7
=============

* Resolved [#102](https://github.com/rstudio/profvis/issues/102):" Added `simplify` argument. When `TRUE` (the default), the profiles are simplified using the new `filter.callframes` argument of R 4.0. This argument has no effect on older R versions. ([#118](https://github.com/rstudio/profvis/pull/118))

* Fixed [#111](https://github.com/rstudio/profvis/issues/111): auto-scrolling to lines of code did not work in some browsers. ([#113](https://github.com/rstudio/profvis/pull/113))

profvis 0.3.6
=============

* Added a profvis Shiny module, for starting/stopping the profiler during the execution of a Shiny application. This can be helpful if you don't want to profile the entire execution of an app, only a certain operation. To install the profvis module into your app, add `profvis_ui("profvis")` to your UI, and `callModule(profvis_server, "profvis")` to your server function.

* Exported `parse_rprof` function.

profvis 0.3.5
=============

* Fixed problem with development build of R where source refs are turned on by default (reported by Tomas Kalibera).

profvis 0.3.4
=============

* Fixed [#77](https://github.com/rstudio/profvis/issues/77): The contents of `<expr>` are now always listed first.

* Addressed [#85](https://github.com/rstudio/profvis/issues/85): The `pause()` function is now implemented in C, which reduces the amount of data generated.

* Fixed [#86](https://github.com/rstudio/profvis/issues/86): In the data pane, toggling between horizontal/vertical view caused the flame graph to render on top of the tree view.

* Fixed [#84](https://github.com/rstudio/profvis/issues/84): In the data pane, leaf nodes (representing top-most calls on the stack) were not displayed.

* Addressed [#82](https://github.com/rstudio/profvis/issues/82): In the data pane, if a node has exactly one child, that child will automatically be expanded. This makes it more efficient to explore the data. ([#83](https://github.com/rstudio/profvis/pull/83))

* Fixed [#50](https://github.com/rstudio/profvis/issues/50): In the data pane, function calls were shown in reverse order.


profvis 0.3.3
=============

* Fixed [#68](https://github.com/rstudio/profvis/issues/68): Profvis threw an error when a package was installed using `devtools::install_github(args = "--with-keep.source")`.

* Fix bug where, when loading a profile that didn't contain memory data, profvis would throw an error. [#66](https://github.com/rstudio/profvis/pull/66)

* Fixed [#73](https://github.com/rstudio/profvis/issues/73): Profvis would throw an error if used on code sourced from a remote URL.
```
