## Supplementary material for "Identification of QTL-by-Environment Interaction by Controlling Polygenic Background Effect": draggable-helper.js

```
// Delay this layout code for 100ms so the DOM has time to layout.
// We've initialize the profvis-module-container to left:-200px so there's no
// flash of unstyled content anyway.
setTimeout(function() {
  var profvis_container = $(".profvis-module-container");

  // Constrain draggability to x-axis
  profvis_container.draggable("option", "axis", "x");
}, 100);
```
