## Supplementary material for "Identification of QTL-by-Environment Interaction by Controlling Polygenic Background Effect": DESCRIPTION

```
Type: Package
Package: promises
Title: Abstractions for Promise-Based Asynchronous Programming
Version: 1.3.0
Authors@R: c(
    person("Joe", "Cheng", , "joe@posit.co", role = c("aut", "cre")),
    person("Posit Software, PBC", role = c("cph", "fnd"))
  )
Description: Provides fundamental abstractions for doing asynchronous
    programming in R using promises. Asynchronous programming is useful
    for allowing a single R process to orchestrate multiple tasks in the
    background while also attending to something else. Semantics are
    similar to 'JavaScript' promises, but with a syntax that is idiomatic
    R.
License: MIT + file LICENSE
URL: https://rstudio.github.io/promises/,
        https://github.com/rstudio/promises
BugReports: https://github.com/rstudio/promises/issues
Imports: fastmap (>= 1.1.0), later, magrittr (>= 1.5), R6, Rcpp, rlang,
        stats
Suggests: future (>= 1.21.0), knitr, purrr, rmarkdown, spelling,
        testthat, vembedr
LinkingTo: later, Rcpp
VignetteBuilder: knitr
Config/Needs/website: rsconnect
Encoding: UTF-8
Language: en-US
RoxygenNote: 7.3.1
NeedsCompilation: yes
Packaged: 2024-04-04 20:02:05 UTC; jcheng
Author: Joe Cheng [aut, cre],
  Posit Software, PBC [cph, fnd]
Maintainer: Joe Cheng <joe@posit.co>
Repository: CRAN
Date/Publication: 2024-04-05 15:00:06 UTC
Built: R 4.2.3; x86_64-w64-mingw32; 2024-04-24 01:24:39 UTC; windows
ExperimentalWindowsRuntime: ucrt
Archs: x64
```
