## Supplementary material for "Identification of QTL-by-Environment Interaction by Controlling Polygenic Background Effect": promises_01_motivation.Rmd

```
---
title: "Why use promises?"
output: rmarkdown::html_vignette
vignette: >
  %\VignetteEngine{knitr::rmarkdown}
  %\VignetteIndexEntry{Why use promises?}
  %\VignetteEncoding{UTF-8}
---

The `promises` library is designed to make it possible for R users to integrate *asynchronous programming* techniques into their code. It is intended to improve the scalability of certain classes of Shiny applications, and can also be used completely separately from Shiny.

Asynchronous programming means starting an operation without waiting around for its results. Contrast this with standard (synchronous) R programming, where the caller of a function must wait for the function to either return a result or throw an error.

Asynchronous programming is a particularly important capability for languages that are both 1) single threaded, and 2) need to serve multiple users concurrently. R is single threaded, but until recent years has mostly been restricted to desktop use or batch execution. The rise of Shiny and other web frameworks for R has meant much greater demand for serving multiple users concurrently, and thus a greater need for asynchronous programming.

## What are promises good for?

Promises work well when you have a Shiny application with a particular operation, especially a calculation, that takes a long time (measured in seconds or even minutes). Without promises, such operations not only block the current user's session from proceeding, but also block *all* other requests being made to the R process, no matter how trivial. Even loading a small CSS file, which should be nearly instantaneous, can be delayed by many seconds if another user's Shiny session is busy crunching through hundreds of gigabytes of data or querying a particularly slow backend database.

With promises, you can convert long-running operations to be asynchronous, which frees up the R process to do other work. For Shiny applications, this has the potential to greatly increase scalability for each R process (depending on how slow the operations are in the first place, and what resources they make use of).

**DO use promises if you have a Shiny app with long-running operations, and want to serve multiple users simultaneously.**

## What _aren't_ promises good for?

While promises can make a huge difference in the scalability of a Shiny app, they make relatively little difference in the latency of a single session. That is to say, if a Shiny application is slow when only a single user is hitting it, converting it to use promises is unlikely to make it perform any faster (and in fact may slightly slow it down). Promises will just help prevent *other* sessions from being slowed down by one session's computations.

(The exception to this is if the Shiny app has several distinct long computations that don't depend very much on each other—then you could use asynchronous programming to exploit a little parallelism. But I think this will be a less common use of async programming, as R already has other good tools designed specifically for data parallelism.)

**DON'T use promises to improve the performance of Shiny apps for a single user.**

<div style="font-size: 20px; margin-top: 40px; text-align: right;">
Next: [An informal intro to async programming](promises_02_intro.html)
</div>
```
