## Supplementary material for "Identification of QTL-by-Environment Interaction by Controlling Polygenic Background Effect": promises_02_intro.Rmd

````
---
title: "An informal introduction to async programming"
output: rmarkdown::html_vignette
vignette: >
  %\VignetteEngine{knitr::rmarkdown}
  %\VignetteIndexEntry{An informal introduction to async programming}
  %\VignetteEncoding{UTF-8}
---

Hello, R and/or Shiny user! Let’s talk about async programming!

**Async programming? Sounds complicated.**

It is, very! You may want to grab some coffee.

**Ugh. Tell me why I even need to know this?**

Async programming is a major new addition to Shiny that can make certain classes
of apps dramatically more responsive under load.

Because R is single threaded (i.e. it can only do one thing at a time), a given
Shiny app process can also only do one thing at a time: if it is fitting a
linear model for one client, it can’t simultaneously serve up a CSV download for
another client.

For many Shiny apps, this isn’t a big problem; if no one processing step takes
very long, then no client has to wait an undue amount of time before they start
seeing results. But for apps that perform long-running operations — either
expensive computations that take a while to complete, or waiting on slow network
operations like database or web API queries — your users’ experience can suffer
dramatically as traffic ramps up. Operations that normally are lightning quick,
like downloading a small JavaScript file, can get stuck in traffic behind
something slow.

**Oh, OK—more responsiveness is always good. But you said this’ll only help for
certain classes of Shiny apps?**

It’s mostly helpful for apps that have a few specific operations that take a
long time, rather than lots of little operations that are all a bit slow on
their own and add up to one big slow mess. We’re looking for watermelons, not
blueberries.

**Watermelons… sure. So then, how does this all work?**

It all starts with *async functions*. An async function is one that performs an
operation that takes a long time, yet returns control to you immediately.
Whereas a normal function like `read.csv` will not return until its work is done
and it has the value you requested, an asynchronous `read.csv.async` function
would kick off the CSV reading operation, but then return immediately, long
before the real work has actually completed.

```r
library(future)
plan(multisession)

read.csv.async <- function(file, header = TRUE, stringsAsFactors = FALSE) {
  future_promise({
    read.csv(file, header = header, stringsAsFactors = stringsAsFactors)
  })
}
```

(Don't worry about what this definition means for now. You'll learn more about defining async functions in [Launching tasks](promises_04_futures.html) and [Advanced `future` and `promises` usage](promises_05_future_promise.html).)

**So instead of “read this CSV file” it’s more like “begin reading this CSV
file”?**

Yes! That’s what async functions do: they start things, and give you back a
special object called a *promise*. If it doesn’t return a promise, it’s not an
async function.

**Oh, I’ve heard of promises in R! From [the NSE
chapter](http://adv-r.had.co.nz/Computing-on-the-language.html) in Hadley’s
Advanced R book!**

Ah... this is awkward, but no. I’m using the word “promise”, but I’m not referring
to *that* kind of promise. For the purposes of async programming, try to forget
that you’ve ever heard of that kind of promise, OK?

I know it seems needlessly confusing, but the promises we’re talking about here
are ~~shamelessly copied from~~ directly inspired by a central abstraction in modern
JavaScript, and the JS folks named them “promises”.

**Fine, whatever. So what are these promises?**

Conceptually, they’re a stand-in for the *eventual result* of the operation. For
example, in the case of our `read.csv.async` function, the
promise is a stand-in for a data frame. At some point, the operation is going to
finish, and a data frame is going to become available. The promise gives us a
way to get at that value.

**Let me guess: it’s an object that has `has_completed()` and
`get_value()` methods?**

Good guess, but no. Promises are *not* a way to directly inquire about the
status of an operation, nor to directly retrieve the result value. That is
probably the simplest and most obvious way to build an async framework, but in
practice it’s very difficult to build deeply async programs with an API like
that.

Instead, a promise lets you *chain together operations* that should be performed
whenever the operation completes. These operations might have side effects (like
plotting, or writing to disk, or printing to the console) or they might
transform the result values somehow.

**Chain together operations? Using the `%>%` operator?**

A lot like that! You can’t use the `%>%` operator itself, but we provide a
promise-compatible version of it: `%...>%`. So whereas you might do this to a
regular data frame:

```r
library(dplyr)
read.csv("https://rstudio.github.io/promises/data.csv") %>%
  filter(state == "NY") %>%
  View()
```

The async version would look like:

```r
library(dplyr)
read.csv.async("https://rstudio.github.io/promises/data.csv") %...>%
  filter(state == "NY") %...>%
  View()
```

The `%...>%` operator here is the secret sauce. It’s called the *promise pipe*;
the `...` stands for promise, and `>` mimics the standard pipe operator.

**What a strange looking operator. Does it work just like a regular pipe?**

In many ways `%...>%` does work like a regular pipe: it rewrites each stage’s
function call to take the previous stage’s output as the first argument. (All
the [standard magrittr
tricks](https://CRAN.R-project.org/package=magrittr/vignettes/magrittr.html)
apply here: `.`, `{`, parenthesized lambdas, etc.) But the differences, while
subtle, are profound.

The first and most important difference is that `%...>%` *must* take a promise
as input; that is, the left-hand side of the operator must be an expression that
yields a promise. The `%...>%` will do the work of “extracting” the result value
from the promise, and passing that (unwrapped) result to the function call on
the right-hand side.

This last fact—that `%...>%` passes an unwrapped, plain old, not-a-promise value
to the right-hand side—is critically important. It means we can use promise
objects with non-promise-aware functions, with `%...>%` serving as the bridge
between asynchronous and synchronous code.

**So the left-hand side of `%...>%` needs to be one of these special promise
objects, but the right-hand side can be regular R base functions?**

Yes! R base functions, dplyr, ggplot2, or whatever.

However, that work often can’t be done in the present, since the whole point of
a promise is that it represents work that hasn’t completed yet. So `%...>%` does
the work of extracting and piping not at the time that it’s called, but rather,
sometime in the future.

**You lost me.**

OK, let’s slow down and take this step by step. We’ll generate a promise by
calling an async function:

```r
df_promise <- read.csv.async("https://rstudio.github.io/promises/data.csv")
```

Even if `data.csv` is many gigabytes, `read.csv.async` returns immediately with
a new promise. We store it as `df_promise`. Eventually, when the CSV reading
operation successfully completes, the promise will contain a data frame, but for
now it’s just an empty placeholder.

One thing we definitely *can’t* do is treat `df_promise` as if it’s simply a
data frame:

```r
# Doesn't work!
dplyr::filter(df_promise, state == "NY")
```

Try this and you’ll get an error like `no applicable method for 'filter_'
applied to an object of class "promise"`. And the pipe won’t help you either;
`df_promise %>% filter(state == "NY")` will give you the same error.

**Right, that makes sense. `filter` is designed to work on data frames, and
`df_promise` isn’t a data frame.**

Exactly. Now let’s try something that actually works:

```r
df_promise %...>% filter(state == "NY")
```

At the moment it’s called, this code won’t appear to do much of anything,
really. But whenever the `df_promise` operation actually completes successfully,
then the result of that operation—the plain old data frame—will be passed to
`filter(., state = "NY")`.

**OK, so that’s good. I see what you mean about `%...>%` letting you use
non-promise functions with promises. But the whole point of using the
`filter` function is to get a data frame back. If `filter` isn’t even
going to be called until some random time in the future, how do we get its value
back?**

I’ll tell you the answer, but it’s not going to be satisfying at first.

When you use a regular `%>%`, the result you get back is the return value from
the right-hand side:

```r
df_filtered <- df %>% filter(state == "NY")
```

When you use `%...>%`, the result you get back is a promise, whose *eventual*
result will be the return value from the right-hand side:

```r
df_filtered_promise <- df_promise %...>% filter(state == "NY")
```

**Wait, what? If I have a promise, I can do stuff to it using `%...>%`, but
then I just end up with another promise? Why not just have `%...>%` return a
regular value instead of a promise?**

Remember, the whole point of a promise is that we don’t know its value yet! So
to write a function that uses a promise as input and returns some non-promise
value as output, you’d need to either be a time traveler or an oracle.

To summarize, once you start working with a promise, any calculations and
actions that are “downstream” of that promise will need to become
promise-oriented. Generally, this means once you have a promise, you need to use
`%...>%` and keep using it until your pipeline terminates.

**I guess that makes sense. Still, if the only thing you can do with promises is
make more promises, that limits their usefulness, doesn’t it?**

It’s a different way of thinking about things, to be sure, but it turns out
there’s not much limit in usefulness—especially in the context of a Shiny app.

First, you can use promises with Shiny outputs. If you’re using an
async-compatible version of Shiny (version >=1.1), all of the
built-in `renderXXX` functions can deal with either regular values or promises.
An example of the latter:

```r
output$table <- renderTable({
  read.csv.async("https://rstudio.github.io/promises/data.csv") %...>%
    filter(state == "NY")
})
```

When `output$table` executes the `renderTable` code block, it will notice that
the result is a promise, and wait for it to complete before continuing with the
table rendering. While it’s waiting, the R process can move on to do other
things.

Second, you can use promises with reactive expressions. Reactive expressions
treat promises about the same as they treat other values, actually. But this
works perfectly fine:

```r
# A reactive expression that returns a promise
filtered_df <- reactive({
  read.csv.async("https://rstudio.github.io/promises/data.csv") %...>%
    filter(state == "NY") %...>%
    arrange(median_income)
})

# A reactive expression that reads the previous
# (promise-returning) reactive, and returns a
# new promise
top_n_by_income <- reactive({
  filtered_df() %...>%
    head(input$n)
})

output$table <- renderTable({
  top_n_by_income()
})
```

Third, you can use promises in reactive observers. Use them to perform
asynchronous tasks in response to reactivity.

```r
observeEvent(input$save, {
  filtered_df() %...>%
    write.csv("ny_data.csv")
})
```

**Alright, I think I see what you mean. You can’t escape from promise-land, but
there’s no need to, because Shiny knows what to do with them.**

Yes, that’s basically right. You just need to keep track of which functions and
reactive expressions return promises instead of regular values, and be sure to
interact with them using `%...>%` or other promise-aware operators and
functions.

**Wait, there are other promise-aware operators and functions?**

Yes. The `%...>%` is the one you’ll most commonly use, but there is a variant
`%...T>%`, which we call the *promise tee* operator (it’s analogous to the
magrittr `%T>%` operator). The `%...T>%` operator mostly acts like `%...>%`, but
instead of returning a promise for the result value, it returns the original
value instead. Meaning `p %...T>% cat("\n")` won’t return a promise for the
return value of `cat()` (which is always `NULL`) but instead the value of `p`.
This is useful for logging, or other “side effecty” operations.

There’s also `%...!%`, and its tee version, `%...T!%`, which are used for error
handling. I won’t confuse you with more about that now, but you can read more
[here](promises_03_overview.html#error-handling).

The `promises` package is where all of these operators live, and it also comes
with some additional functions for working with promises.

So far, the only actual async function we’ve talked about has been
`read.csv.async`, which doesn’t actually exist. To learn where actual async
functions come from, read [this guide to the `future` package](promises_04_futures.html).

There are the lower-level functions `then`, `catch`, and `finally`, which are
the non-pipe, non-operator equivalents of the promise operators we’ve been
discussing. See [reference](promises_03_overview.html#accessing-results-with-then).

And finally, there are `promise_all`, `promise_race`, and `promise_lapply`, used to combine
multiple promises into a single promise. Learn more about them [here](../reference/promise_all.html).

**OK, looks like I have a lot of stuff to read up on. And I’ll probably have to
reread this conversation a few times before it fully sinks in.**

Sorry. I told you it was complicated. If you make it through the rest of the guide, you’ll be 95% of the way there.

<div style="font-size: 20px; margin-top: 40px; text-align: right;">
Next: [Working with promises](promises_03_overview.html)
</div>
````
