## Supplementary material for "Identification of QTL-by-Environment Interaction by Controlling Polygenic Background Effect": promises_03_overview.Rmd

````
---
title: "Working with promises in R"
output: rmarkdown::html_vignette
vignette: >
  %\VignetteEngine{knitr::rmarkdown}
  %\VignetteIndexEntry{Working with promises in R}
  %\VignetteEncoding{UTF-8}
---

One persistent challenge with developing Shiny apps for live deployment is the R language runtime’s single-threaded nature. Because of this, a given Shiny app process can only do one thing at a time: if it is fitting a linear model for one client, it cannot simultaneously prepare a CSV download for another client, and vice versa.

For many Shiny apps, this isn’t a big problem; because no one processing step takes very long, no client has to wait an undue amount of time before they start seeing results. But for apps that perform long-running operations — either expensive computations that take a while to complete, or waiting on slow network operations like database or web API queries — your users’ experience can suffer dramatically as traffic ramps up.

The traditional approach to scaling web applications is to launch multiple processes and balance traffic between them, and indeed, Shiny Server Pro and RStudio Connect both implement a variant of this strategy. You do some load testing to determine how many concurrent users a single process can support, then [configure Shiny Server Pro](https://docs.posit.co/shiny-server/) to launch new processes as those limits are approached.

But there are some applications that perform truly expensive operations, like simulations, training neural networks, or complex per-row processing, that take *minutes* to complete. Again, while this is happening, any other users that are unfortunate enough to be assigned to the same process are completely blocked from proceeding in any way — even loading static JavaScript/CSS assets must wait until the blocking operation is complete.

Asynchronous (async) programming offers a way to offload certain classes of long-running operations from the main R thread, such that Shiny apps can remain responsive.

A warning before we dive in: async code is hard to write! It is hard in C++, it is hard in Java, it is hard in JavaScript, and sadly, R is no exception. We have attempted to make the API as simple and elegant as possible, but just as with reactive programming, it will likely take some effort to internalize the main concepts, and plenty of practice before expressing logic this way begins to feel natural.

## Async programming in R

Integrating async programming capabilities into R involves two types of tasks:

1.  **Invoking:** Getting expensive operations to happen either on a different thread, or (more likely) in a different process, leaving the main R thread/process free to continue doing other work. Generally, an expensive operation will either produce a result value (e.g. a data frame), or cause a side effect (e.g. a write to a database).
2.  **Handling:** When an operation completes or fails, notify the main R thread/process so that it may make use of the resulting value or error in further logic. Handling logic may choose to perform side effects like logging or persisting, or to transform the value/error for further downstream processing.

In our vision for R async programming, there should be several different ways of invoking expensive operations asynchronously, each with different tradeoffs, depending on the type of task you are trying to execute. We will go into more detail later, but just to give you an idea, here are just a few of the different strategies you could use to invoke code asynchronously:

* Run it in the current process, but on a different thread. (This strategy is impossible for R code, but you can run C/C++ code on a different thread, even in an R process.)
* Launch a separate R process and pass it the R code to evaluate.
* Fork the R process and run the code in the child process. (Doesn’t work on Windows.)
* Farm the code out to a pre-allocated cluster of R processes, either on the same machine or distributed across a network.

Regardless of which approach you choose, the API for handling the result is identical. It’s centered around an abstraction that you will come to know very well: the **promise**.

## Promises: the central abstraction of async programming

> **Terminology note:** Advanced R users (or users who have at least read [Advanced R](http://adv-r.had.co.nz/Computing-on-the-language.html)) may be familiar with the term “promises” already: in R, unevaluated function arguments are technically called promises. Those types of promises have nothing to do with asynchronous programming, and the things we call “promises” in this document have nothing to do with those, so try to forget they exist for the time being. Sorry for the confusion.

A promise is an object that represents the *eventual result* of a specific asynchronous operation.

Whenever you launch an async task, you get a promise object back. That promise is what lets you know:

* When the task completes (if ever)
* Whether the task completed successfully or failed
* If success, the result value
* If failure, the error

So if a regular, synchronous function call generally looks like this:

```r
value <- read.csv("http://example.com/data/data.csv")
```

An asynchronous function call (which uses [the future package](promises_04_futures.html) via [`future_promise()`](promises_05_future_promise.html)) will look instead like:

```r
promise <- future_promise(read.csv("http://example.com/data/data.csv"))
```

While the regular function call returns a data frame, the async call returns a promise, which is most definitely not a data frame. You cannot ask the promise how many rows it has, or the names of its columns. You cannot run dplyr operations on it, or turn it into a data.table.

You might guess that you could call a function or method on a promise to extract the value, like `value(promise)` or `promise$value()`. But that isn't how promises work. Instead, everything is based on a function called `then`.

## Accessing results with `then`

The `promises::then` function is what ultimately makes promise objects useful. It is used to register success and failure handlers on a promise. Its signature looks like:

```r
then(promise, onFulfilled = NULL, onRejected = NULL)
```

In promise terminology, “fulfilled” (and equivalently, “resolved”) means success and “rejected” means failure. You can pass functions with single arguments to `onFulfilled` and `onRejected` to be notified when a promise succeeds or fails. (If the promise has already been fulfilled or resolved by the time `then` is called, don't worry—the appropriate callback will be still be called. It's never too late to call `then` on a promise.)

The promise library guarantees that only one of `onFulfilled` or `onRejected` will be called, never both. And a callback will never be invoked more than once. It is possible, though, that neither callback will ever be called, i.e. the async operation never completes. (This is analogous to calling a regular function that never returns.)

For now, we will focus on fulfillment, and come back to rejection in the [Error Handling](#error-handling) section below.

The following example shows a simple example of printing out a success message and the value.

```r
then(promise,
  function(value) {
    cat("The operation completed!\n")
    print(value)
  })
```

If this code looks ugly to you, don’t worry — you’ll rarely write promise code that looks like this. As we go, we’ll introduce several types of syntactic sugar to make working with promises more pleasant. To start with, we can use the [magrittr pipe operator](https://r4ds.had.co.nz/pipes.html), which gives us a pretty marginal benefit right now but will pay dividends shortly:

```r
promise %>%
  then(function(value) {
    cat("The operation completed!\n")
    print(value)
  })
```

Note that the call to `then()` always returns immediately, without invoking the callback function. The callback function will be invoked sometime in the future—it could be very soon, or it could be hours, depending mostly on how long it takes the async operation to complete.

## Using formulas

You don’t have to use anonymous functions as callbacks; you can use named functions as well. So `promise %>% then(print)` works, if you just want to print a value.

If you don’t have a named function that does what you want, though, you still have an alternative to using anonymous functions, which can be a little verbose: you can use formulas to save a few keystrokes. These use [purrr's "lambda formula" style](https://r4ds.had.co.nz/iteration.html); if you’re not familiar with purrr, for now just know that you can access the value (or error) using `.` as a variable name.

```r
promise %>%
  then(~{
    cat("The operation completed!")
    print(.)
  })
```

(Yes, you can have entire blocks of code as formulas!)

## Using pipes

We can take the syntactic sugar a step further by using the *promise pipe*, a promise-aware version of `%>%` (the magrittr pipe operator). The promise pipe looks like `%...>%` and performs most of the same tricks as `%>%`, but adds the functionality of `then`.

The following two blocks of code are equivalent:

```r
# Without promise pipe
promise %>%
  then(~{
    filter(., state == "NY")
  })

# Using promise pipe
promise %...>%
  filter(state == "NY")
```

(Note that the `%...>%` operator only supports the `onFulfilled` part of `then()`, so it’s not useful for handling errors; there’s a separate `%...!%` operator for that. We’ll cover this below in the section on [Error Handling](#error-handling).)

Like magrittr's pipe, the promise pipe lets you chain together operations using a variety of syntaxes. You can use code blocks, which can come in handy if you have multiple lines of code to execute that don't necessarily match the pipe paradigm:

```r
promise %...>% {
  filter(., state == "NY")
}
```

You can use anonymous functions (which you must wrap in parentheses), which helps if you prefer to give the promise result object an explicit name (in this case, `df`):

```r
promise %...>% (function(df) {
  filter(df, state == "NY")
})
```

## Promise chaining

The `then` function has an important function beyond registering callbacks. It also returns a promise—not the promise it takes as an argument, but a new, distinct promise. This new promise gets fulfilled after the input promise has resolved and the callback registered by `then` has run; the return value of the callback is used to fulfill the new promise.

For example:

```r
promise2 <- promise %>%
  then(nrow)
```

In this case, after `promise` is fulfilled with a data frame, `promise2` will be fulfilled with the number of rows of that data frame.

Because `then` uses promises for both input and output, you can chain multiple `then` calls together directly:

```r
promise %>%
  then(filter(year == 2006)) %>%
  then(group_by(state)) %>%
  then(summarise(pop = sum(population))) %>%
  then(arrange(desc(pop)))
```

Or, equivalently:

```r
promise %...>%
  filter(year == 2006) %...>%
  group_by(state) %...>%
  summarise(pop = sum(population)) %...>%
  arrange(desc(pop))
```

Or, a third way:

```r
promise %...>% (function(df) {
  df %>%
    filter(year == 2006) %>%
    group_by(state) %>%
    summarise(pop = sum(population)) %>%
    arrange(desc(pop))
})
```

Evaluating this expression results in a promise that will eventually resolve to the filtered, summarized, and ordered data.

## Tee operator

When working with promise pipelines, it may sometimes be useful to have a stage that performs an action but does not modify the value presented to downstream stages. For example, you may want to log the number of rows in a data frame for diagnostic purposes:

```r
# Incorrect!
promise %...>%
  filter(year == 2006) %...>%
  print(nrow(.)) %...>%
  group_by(state) %...>%
  summarise(pop = sum(population)) %...>%
  arrange(desc(pop))
```

This is not correct, as the `print(nrow(.))` stage will not only print the desired value, but pass the return value of `print(nrow(.))`, which is just `invisible(nrow(.))`, to the next stage.

For synchronous code, magrittr offers the `%T>%` (pronounced “tee”) operator, which operates like a regular `%>%` except that, after executing its right-hand side, it returns its left-hand side value.

Similarly, for asynchronous code, you can use the `%...T>%` operator, which is like `%...>%` except that after execution it resolves using its input promise. The only difference in the corrected code below is the operator immediately preceding `print(nrow(.))` has changed from `%...>%` to `%...T>%`.

```r
# Correct.
promise %...>%
  filter(year == 2006) %...T>%
  print(nrow(.)) %...>%
  group_by(state) %...>%
  summarise(pop = sum(population)) %...>%
  arrange(desc(pop))
```

## Error handling

Many scripts and Shiny apps that use promises will not contain any explicit error handling code at all, just like most scripts and Shiny apps don’t contain `tryCatch` or `try` calls to handle errors in synchronous code. But if you need to handle errors, promises have a robust and flexible mechanism for doing so.

### Catching errors with `onRejected`

The lowest level of error handling is built into the `then` function. To review, the `then` function takes an input promise, and up to two callbacks: `onFulfilled` and `onRejected`; and it returns a new promise as output. If the operation behind by the input promise succeeds, the `onFulfilled` callback (if provided) will be invoked. If the input promise’s operation fails, then `onRejected` (if provided) will be invoked with an error object.

```r
promise2 <- promise1 %>%
  then(
    onFulfilled = function(value) {
      # Getting here means promise1 succeeded
    },
    onRejected = function(err) {
      # Getting here means promise1 failed
    }
  )
```

In the code above, you can see that the success or failure of `promise1` is what will determine which of the two callbacks is invoked.

But what about the output promise, `promise2`? We know what happens if `promise1` succeeds and the `onFulfilled` callback returns normally: `promise2` is resolved with the return value of `onFulfilled` (and if that return value is itself a promise, then `promise2` will do whatever that promise does). What happens if `promise1` is rejected; does that automatically mean `promise2` is rejected as well?

The answer is no, `promise2` is not automatically rejected if `promise1` is rejected. The rejection of `promise1` causes `onRejected` to be called, but from there on, `onFulfilled` and `onRejected` are treated identically. Whichever callback is invoked, if the invocation of the callback succeeds (returns either a regular value, or, a promise that ultimately resolves successfully) then the output promise will be resolved/succeed. But if the invocation of the callback fails (either throws an error, or returns a promise that ultimately rejects) then the output promise will be rejected/fail.

If you think about it, this behavior makes sense; just like `tryCatch`, once you’ve caught an error, it doesn’t continue to propagate, unless you go out of your way to do so by re-throwing it using `stop(err)`.

So the equivalent to this (synchronous) code:

```r
value <- tryCatch(
  operation(),
  error = function(err) {
    warning("An error occurred: ", err)
    warning("Using default value of 0 instead")
    0
  }
)
```

would be this, when the operation is performed asynchronously:

```r
promise <- future_promise(operation()) %>%
  then(onRejected = function(err) {
    warning("An error occurred: ", err)
    warning("Using default value of 0 instead")
    0
  }
```

In the synchronous case, an error in `operation()` will result in the error being logged as a warning, and `0` being assigned to `value`. In the asynchronous case, the same warning log messages will happen but then the value of `0` will be used to resolve `promise`. In both cases, the error is caught, dealt with, and turned into a non-error.

### Default onRejected behavior

In many of the examples above, we called `then` with an `onFulfilled` but no `onRejected`. What is the behavior of `then` if its input promise is rejected with an error, but the caller has not provided an explicit `onRejected` callback?

```r
promise2 <- promise1 %>%
  then(head) %>%
  then(print)
```

Well, `then` has its own default version of `onRejected`. It’s *not* an empty `onRejected = function(err) { }`, as you might think. Even though this function has no code in its body, it still returns normally, and thus would cause any errors to be caught and swallowed. That’s not the behavior we want; in the code above, we want a failure in `promise1` to cause `promise2` to be rejected so we know that something went wrong. So the default callback actually looks like: `onRejected = stop`, meaning, do nothing but raise the error, pushing the responsibility for error handling downstream.

(Incidentally, it’s valid to call `then` with `onRejected` and not `onFulfilled`, and the default version of `onFulfilled` is not an empty function either; instead, it’s `onFulfilled = identity`, so that the input promise’s return value can be passed through to the output promise.)

### Syntactic sugar for onRejected

The same syntactic sugar that is offered for non-error cases, is available for error handling code as well. You can use formulas in `onRejected`:

```r
future_promise(operation()) %>%
  then(onRejected = ~warning(.))
```

There’s an error handling pipe operator `%...!%`, that works similar to `%...>%` but it binds to `then(onRejected)` instead of `then(onFulfilled)`:

```r
future_promise(operation()) %...!%
  warning()
```

There’s also a `catch()` function that is just a shorthand for `then(onRejected)`. It saves a little typing, but more importantly, is easier to read:

```r
future_promise(operation()) %>%
  catch(warning)
```

### Error tee

Because it’s fairly common to want to do something with an error without stopping it from propagating (such as logging), there are a couple of additional shorthands for doing so without having to explicitly call `stop(err)`. For example:

```r
promise %...!% print()
```

will print the error, but also eat it. To print the error without eating it, you’d have to do this:

```r
promise %...!% function(err) {
  print(err)
  stop(err)
}
```

That’s a fair amount of boilerplate. Instead, you can either add `tee = TRUE` to your `catch` call, or equivalently, use the `%...T!%` operator. These two lines are equivalent to each other, and to the previous code chunk:

```r
promise %>% catch(print, tee = TRUE)

promise %...T!% print()
```

## Cleaning up with `finally`

In synchronous programming, you use either`tryCatch(expr, finally = ...)` or `on.exit(...)` to perform tasks (usually relating to freeing resources or reverting temporary changes) regardless of whether the main logic succeeds or fails (throws an error). When programming with promises, you can use the `finally` function to do the same. The `finally` function is similar to `then` but it only takes a single callback that executes on both success and failure, and its return value is ignored.

```r
file_path <- tempfile(fileext = ".png")
png_bytes <-
  future_promise({
    png(file_path)
    plot(cars)
    dev.off()
    file_path
  }) %...>%
  readBin(raw(), size = file.info(file_path)$size) %>%
  finally(~unlink(file_path))
```

In this example, we need a temp file for the duration of the pipeline. Our `finally` makes sure the temp file is deleted when the operation is done, regardless of whether it succeeded or failed.

<div style="font-size: 20px; margin-top: 40px; text-align: right;">
Next: [Launching tasks](promises_04_futures.html)
</div>
````
