## Supplementary material for "Identification of QTL-by-Environment Interaction by Controlling Polygenic Background Effect": promises_04_futures.Rmd

````
---
title: "Launching tasks with future"
output: rmarkdown::html_vignette
vignette: >
  %\VignetteEngine{knitr::rmarkdown}
  %\VignetteIndexEntry{Launching tasks with future}
  %\VignetteEncoding{UTF-8}
---

The `future` package provides a lightweight way to launch R tasks that don't block the current R session. It was created by Henrik Bengtsson long before the `promises` package existed—the first CRAN release of `future` predates development of `promises` by almost two years.

The `promises` package provides the API for working with the results of async tasks, but it totally abdicates responsibility for actually launching/creating async tasks. The idea is that any number of different packages could be capable of launching async tasks, using whatever techniques they want, but all of them would either return promise objects (or objects that can be converted to promise objects, as is the case for `future`). However, for now, `future` is likely to be the primary or even exclusive way that async tasks are created.

This document will give an introduction to the parts of `future` that are most relevant to promises. For more information, please consult the vignettes that come with `future`, especially the [Comprehensive Overview](https://CRAN.R-project.org/package=future/vignettes/future-1-overview.html).

## How future works

The main API that `future` provides couldn't be simpler. You call `future()` and pass it the code that you want executed asynchronously:

```R
f <- future({
  # expensive operations go here...
  df <- download_lots_of_data()
  fit_model(df)
})
```

The object that's returned is a future, which for all intents and purposes is a promise object[^1], which will eventually resolve to the return value of the code block (i.e. the last expression) or an error if the code does not complete executing successfully. The important thing is that no matter how long the expensive operation takes, these lines will execute almost instantly, while the operation continues in the background.

[^1]: (The `future` package provides several functions for working with future objects, but they are not relevant for our purposes.)

But we know that R is single-threaded, so how does `future` accomplish this? The answer: by utilizing another R process. `future` delegates the execution of the expensive operation to a totally different R process, so that the original R process can move on.

## Choosing a launch method

There are several different methods we could use for launching R processes or attaching to existing R processes, and each method has its own advantages, disadvantages, limitations, and requirements. Rather than prescribing a single method, the `future` package provides an extensible mechanism that lets you, the R user, decide what method to use. Call the `plan()` function with one of the following values (without quotes—these are function names, not strings):

* `multisession`: Launches up to *n* background R processes on the same machine (where *n* is the number of processor cores on the system, minus 1). These background processes will be used/recycled for the life of the originating R process. If a future is launched while all the background R processes are busy executing, then the new future will be queued until one of the background processes free up.
* `multicore`: Each new task executes in its own forked child process. Forking is generally much faster than launching a new process from scratch, and most of the state of the original process is available to the child process without having to go through any extra effort (see the section about Globals below). The biggest limitation of forking is that it doesn't work at all on Windows operating systems, which is what the majority of R users use. There are also some dangerous edge cases with this style of execution (Google "fork without exec" for more information), though popular frameworks like RServe and OpenCPU rely heavily on this and don't seem to suffer for it.

The `future` package also includes a `sequential` method, which executes synchronously and is therefore not relevant for our purposes. Unfortunately, `sequential` is the default, hence explicitly calling `plan()` with a different method is a must.

There is also a `cluster` method, as well as a separate `future.batchtools` package, for doing distributed execution; those may work with promises, but have not been tested by our team and are not described further in this document.

To learn more, see the [`future::plan()` reference docs](https://future.futureverse.org/reference/plan.html) as well as the [`future` overview](https://future.futureverse.org/articles/future-1-overview.html#controlling-how-futures-are-resolved).

## Caveats and limitations

The abstractions that `future` presents are simple, but [leaky](https://en.wikipedia.org/wiki/Leaky_abstraction). You can't make effective use of `future` without understanding its various strategies for running R tasks asynchronously. Please read this entire section carefully before proceeding.

### Globals: Providing input to future code chunks

Most future code chunks will need to reference data from the original process, e.g. data to be fitted, URLs to be requested, file paths to read from. The future package goes to some lengths to try to make this process seamless for you, by inspecting your code chunk and predicting which variables from the original process should be copied to the child process. In our testing this works fairly reliably with multicore, somewhat less reliably with multisession.

Multisession also has the distinct disadvantage that any identified variables must be physically (though automatically) copied between the main and child processes, which can be extremely time-consuming if the data is large. (The multicore strategy does not need to do this, because every forked process starts out with its memory in the same state as its parent at the time of the fork.)

In summary, it's possible for both false positives (data copied that doesn't need to be) and false negatives (data not available when it's needed) to occur. Therefore, for all but the simplest cases, we suggest suppressing future's automated variable copying and instead manually specifying the relevant variables, using the `future()` function's `globals` parameter. You can pass it a character vector (`globals = c("var_a", "var_b")`) or a named list (`globals = c(data = mtcars, iterations = n)`).

One final note about globals: as a safety measure, `future()` will error if the size of the data to be shuttled between the processes exceeds 500MB. This is true whether the variables to copy were identified by automatic detection, or explicitly via the `globals` parameter; and it's even true if you're using the multicore strategy, where no copies are actually made. If your data is potentially large, you'll want to increase the limit by setting the `future.globals.maxSize` option to a suitably high number of bytes, e.g. `options(future.globals.maxSize=1e9)` for a billion bytes.

### Package loading

Besides variables, `future()` also tries to automatically infer what R packages need to be loaded in the child process. If the automatic detection is not sufficient, you can use the `future()` function's `packages` parameter to pass in a character vector of package names, e.g. `packages = c("dplyr", "ggplot2")`.

Again, this is especially important for multisession, because multicore will inherit all of the attached packages of the parent process.

### Native resources

Future code blocks cannot use resources such as database connections and network sockets that were created in the parent process. This is true regardless of what future implementation you use! Even if it seems to work with a simple test, you are asking for crashes or worse by sharing these kinds of resources across processes.

Instead, make sure you create, use, and destroy such resources entirely within the scope of the future code block.

### Mutation

Reference class objects (including R6 objects and data.table objects) and environments are among the few "native" R object types that are mutable, that is, can be modified in-place. Unless they contain native resources (see previous section), there's nothing wrong with using mutable objects from within future code blocks, even objects created in the parent process. However, note that any changes you make to these objects will not be visible from the parent process; the future code is operating on a copy of the object, not the original.

### Returning values

Future code blocks can return a value—they'd be a lot less useful if they couldn't! Like everywhere else in R, the return value is determined by the last expression in the code block, unless `return()` is explicitly called earlier.

Regardless of future method, the return value will be copied back into the parent process. This matters for two reasons.

First, if the return value is very large, the copying process can take some time—and because the data must essentially be serialized to and deserialized from rds format, it can take a surprising amount of time. In the case of future blocks that execute fairly quickly but return huge amounts of data, you may be better off not using future/async techniques at all.

Second, objects that refer to native resources are unlikely to work in this direction either; just as you can't use the parent's database connections in the child process, you also cannot have the child process return a database connection for the parent to use.

<div style="display:flex;">
  <div style="font-size: 20px; margin-top: 40px; margin-left: auto;">

Next:

* [Advanced `future` and `promises` usage](promises_05_future_promise.html)
* [Using `promises` with Shiny](promises_06_shiny.html)

  </div>
</div>
````
