## Supplementary material for "Identification of QTL-by-Environment Interaction by Controlling Polygenic Background Effect": promises_05_future_promise.R

```
## ----echo = FALSE-------------------------------------------------------------
library(vembedr)
embed_vimeo("505287449") %>%
  use_align("center")

## ----echo = FALSE-------------------------------------------------------------
library(vembedr)
embed_vimeo("505286442") %>%
  use_align("center")
```
