## Supplementary material for "Identification of QTL-by-Environment Interaction by Controlling Polygenic Background Effect": promises_05_future_promise.Rmd

````
---
title: "Advanced future and promises usage"
output: rmarkdown::html_vignette
vignette: >
  %\VignetteEngine{knitr::rmarkdown}
  %\VignetteIndexEntry{Advanced future and promises usage}
  %\VignetteEncoding{UTF-8}
resource_files:
  - future_promise/future.png
  - future_promise/blocked_future_promise.png
---

This article discusses the benefits of using `promises::future_promise()` over a combination of `future::future()` + `promises::promise()` to better take advantage of computing resources available to your main R session. To demonstrate these benefits, we'll walk-through a use-case with the `plumber` package. ([See here](https://www.rplumber.io/) to learn more about `plumber` and [the previous article](promises_04_futures.html) to learn more about `future`.)

## The problem with `future()`+`promise()`

In an ideal situation, the number of available `future` _workers_ (`future::nbrOfFreeWorkers()`) is always **more than** the number of `future::future()` _jobs_. However, if a `future` job is attempted when the number of free workers is `0`, then `future` will block the current R session until one becomes available.

For a concrete example, let's imagine a scenario, where seven `plumber` requests are received at the same time with only two `future` workers available. Also, let's assume the `plumber` route(s) serving the first 6 requests use `future::future()` and take ~10s to compute `slow_calc()`:

```r
#* @get /slow/<k>
function() {
  future::future({
    slow_calc()
  })
}
```

Let's also assume the `plumber` route serving the last request does not use any form of `future` or `promises` and takes almost no time to compute.

```r
#* @get /fast/<k>
function() {
  fast_calc()
}
```


The figure below depicts the overall timeline of execution of these 7 requests under the conditions we've outlined above. Note that the y-axis is ordered from first request coming in (`/slow/1`) to the last request (`/fast/7`).

<img src = "future_promise/future.png" width = "75%" alt="Early workers take more time than expected. Main R session is blocked" />

Note how R has to wait 20s before processing the 7th request (shown in green). This is a big improvement over not using `future`+`promises` at all (in that case, R would have to wait 60s before processing). However, since there are only two `future` workers available R still has to wait longer than necessary to process that last request because the main R session must wait for a `future` worker to become available. The video below animates this behavior:


```{r, echo = FALSE}
library(vembedr)
embed_vimeo("505287449") %>%
  use_align("center")
```


## The solution: `future_promise()`

The advantage of using `future_promise()` over `future::future()` is that even if there aren't `future` workers available, the `future` is scheduled to be done when workers become available via `promises`. In other words, `future_promise()` ensures the main R thread isn't blocked when a `future` job is requested and can't immediately perform the work (i.e., the number of jobs exceeds the number of workers).

Continuing with the example above, we can swap out the calls to `future::future()` with `future_promise()`.

```r
#* @get /slow/<k>
function() {
  promises::future_promise({
    slow_calc()
  })
}
```


With this change to `future_promise()`, note how the `/fast/7` route now does not have to wait on `future` work to finish processing. Therefore, `plumber` can complete the last requests almost immediately:

<img src = "future_promise/blocked_future_promise.png" width="75%" alt="future_promise() keeps the main R session free" />

The vertical gray bars in the figure above represent timepoints where the main R session is actually busy. Outside of these gray areas, the R session is free to do other things, for example, executing other `promises` or, more generally, non-`future` work. The video below animates this behavior:

```{r, echo = FALSE}
library(vembedr)
embed_vimeo("505286442") %>%
  use_align("center")
```

<div style="font-size: 20px; margin-top: 40px; text-align: right;">
Next: [Using `promises` with Shiny](promises_06_shiny.html)
</div>
````
