## Supplementary material for "Identification of QTL-by-Environment Interaction by Controlling Polygenic Background Effect": promises_06_shiny.Rmd

````
---
title: "Using promises with Shiny"
output: rmarkdown::html_vignette
vignette: >
  %\VignetteEngine{knitr::rmarkdown}
  %\VignetteIndexEntry{Using promises with Shiny}
  %\VignetteEncoding{UTF-8}
---

<style>
.alert-success a {
  color: white;
  text-decoration: underline;
}
</style>
<div class="alert alert-success">
As of Shiny 1.8.1, there is a new feature called **Extended Tasks** that has several advantages over the approach in this article. We highly recommend that you read [the Extended Task documentation](https://shiny.posit.co/r/articles/improve/nonblocking/) first.
</div>

Taking advantage of async programming from Shiny is not as simple as turning on an option or flipping a switch. If you have already written a Shiny application and are looking to improve its scalability, expect the changes required for async operation to ripple through multiple layers of server code.

Async programming with Shiny boils down to following a few steps.

1. Identify slow operations (function calls or blocks of statements) in your app.

2. Convert the slow operation into a future using `future_promise()`. (If you haven't read the [article on futures](promises_04_futures.html) and [`future_promise()`](promises_05_future_promise.html), definitely do that before proceeding!)

3. Any code that relies on the result of that operation (if any), whether directly or indirectly, now must be converted to promise handlers that operate on the future object.

We'll get into details for all these steps, but first, an example. Consider the following synchronous server code:

```R
function(input, output, session) {
  output$plot <- renderPlot({
    result <- expensive_operation()
    result <- head(result, input$n)
    plot(result)
  })
}
```

We'd convert it to async like this:

```R
library(promises)
library(future)
plan(multisession)

function(input, output, session) {
  output$plot <- renderPlot({
    future_promise({ expensive_operation() }) %...>%
      head(input$n) %...>%
      plot()
  })
}
```

## Adding prerequisites

The easiest part is adding `library(promises)`, `library(future)`, and `plan(multisession)` to the top of the app.

The `promises` library is necessary for the `%...>%` operator. You may also want to use promise utility functions like `promise_all` and `promise_race`.

The `future` library is needed because the `future()` function call used inside `future_promise()` is how you will launch asynchronous tasks.

`plan(multisession)` is a directive to the `future` package, telling it how future tasks should actually be executed. See the [article on futures](promises_04_futures.html) for more details.

## Identifying slow operations

To find areas of your code that are good candidates for the future/promise treatment, let's start with the obvious: identifying the code that is making your app slow. You may assume it's your plotting code that's slow, but it's actually your database queries; or vice versa. If there's one thing that veteran programmers can agree on, it's that human intuition is a surprisingly unreliable tool for spotting performance problems.

Our recommendation is that you use the [profvis](https://rstudio.github.io/profvis/) profiler, which we designed to work with Shiny (see Example 3 in the profvis documentation). You can use profvis to help you focus in on where the time is actually being spent in your app.

>  **Note:** As of this writing, profvis doesn't work particularly well for diagnosing performance problems in parts of your code that you've already made asynchronous. In particular, we haven't done any work to help it profile code that executes in a future, and the mechanism we use to hide "irrelevant" parts of the stack trace doesn't work well with promises. These are ripe areas for future development.

Async programming works well when you can identify just a few "hotspots" in your app where lots of time is being spent. It works much less well if your app is too slow because of a generalized, diffuse slowness through every aspect of your app, where no one operation takes too much time but it all adds up to a lot. The more futures you need to introduce into your app, the more fixed communication overhead you incur. So for the most bang-for-the-buck, we want to launch a small number of futures per session but move a lot of the waited-on code into each one.

## Converting a slow operation into a future

Now that we've found hotspots that we want to make asynchronous, let's talk about the actual work of converting them to futures.

Conceptually, futures work like this:

```R
future({
  # Expensive code goes here
}) %...>% (function(result) {
  # Code to handle result of expensive code goes here
})
```

which seems incredibly simple. What's actually happening is that the future runs in a totally separate child R process, and then the result is collected up and returned to the main R process:

```R
# Code here runs in process A
future({
  # Code here runs in (child) process B
}) %...>% (function(result) {
  # Code here runs in process A
})
```

The fact that the future code block executes in a separate process means we have to take special care to deal with a number of practical issues. There are extremely important constraints that futures impose on their code blocks; certain objects cannot be safely used across process boundaries, and some of the default behaviors of the future library may severely impact the performance of your app. Again, see the [article on futures](promises_04_futures.html) for more details.

The remainder of this document will use `future_promise()` in place of `future()`. For more information on the differences, see the [article on the benefits of `future_promise()`](promises_05_future_promise.html).

### Shiny-specific caveats and limitations

In addition to the constraints that all futures face, there is an additional one for Shiny: reactive values and reactive expressions cannot be read from within a future. Whenever reactive values/expressions are read, side effects are carried out under the hood so that the currently executing observer or reactive expression can be notified when the reactive value/expression becomes invalidated. If a reactive value/expression is created in one process, but read in another process, there will be no way for readers to be notified about invalidation.

This code, for example, will not work:

```R
function(input, output, session) {
  r1 <- reactive({ ... })

  r2 <- reactive({
    future_promise({
      r1() # Will error--don't do this!
    })
  })
}
```

Even though `r1()` is called from inside the `r2` reactive expression, the fact that it's also in a future means the call will fail. Instead, you must read any reactive values/expressions you need in advance of launching the future:

```R
function(input, output, session) {
  r1 <- reactive({ ... })

  r2 <- reactive({
    val <- r1()
    future_promise({
      val # No problem!
    })
  })
}
```

However, it's perfectly fine to read reactive values/expressions from inside a promise _handler_. Handlers run in the original process, not a child process, so reactive operations are allowed.

```R
function(input, output, session) {
  r1 <- reactive({ ... })

  r2 <- reactive({
    future_promise({ ... }) %...>%
      rbind(r1()) # OK!
  })
}
```

## Integrating promises with Shiny

Generally, you'll be using promises with Shiny from within outputs, reactive expressions, and observers. We've tried to integrate promises into these constructs in as natural a way as possible.

### Outputs

Most outputs (`renderXXX({ ... })`) functions expect your code block to return a value; for example, `renderText()` expects a character vector and `renderTable()` expects a data frame. All such render functions that are included within the `shiny` package can now optionally be given a promise for such a value instead.

So this:

```R
output$table <- renderTable({
  read.csv(url) %>%
    filter(date == input$date)
})
```

could become:

```R
output$table <- renderTable({
  future_promise({ read.csv(url) }) %...>%
    filter(date == input$date)
})
```

or, trading elegance for efficiency:

```R
output$table <- renderTable({
  input_date <- input$date
  future_promise({
    read.csv(url) %>% filter(date == input_date)
  })
})
```

The important thing to keep in mind is that the promise (or promise pipeline) must be the final expression in the code block. Shiny only knows about promises you actually return to it when you hand control back.

#### Render functions with side effects: `renderPrint` and `renderPlot`

The render functions `renderPrint()` and `renderPlot()` are slightly different than other render functions, in that they can be affected by side effects in the code block you provide. In `renderPrint` you can print to the console, and in `renderPlot` you can plot to the active R graphics device.

With promises, these render functions can work in a similar way, but with a caveat. As you hopefully understand by now, futures execute their code in a separate R process, and printing/plotting in a separate process won't have any effect on the Shiny output in the original process. These examples, then, are incorrect:

```R
output$summary <- renderPrint({
  future_promise({
    read.csv(url) %>%
      summary() %>%
      print()
  })
})

output$plot <- renderPlot({
  future_promise({
    df <- read.csv(url)
    ggplot(df, aes(length, width)) + geom_point()
  })
})
```

Instead, do printing and plotting after control returns back to the original process, via a promise handler:

```R
output$summary <- renderPrint({
  future_promise({ read.csv(url) }) %...>%
    summary() %...>%
    print()
})

output$plot <- renderPlot({
  future_promise({ read.csv(url) }) %...>%
  {
    ggplot(., aes(length, width)) + geom_point()
  }
})
```

Again, you do need to be careful to make sure that the last expression in your code block is the promise/pipeline; this is the only way the rendering logic can know whether and when your logic has completed, and if any errors occurred (so they can be displayed to the user).

### Observers

Observers are very similar to outputs: you must make sure that the last expression in your code block is the promise/pipeline. Like outputs, observers need to know whether and when they're done running, and if any errors occured (so they can log them and terminate the user session). The way to communicate this from your async user code is by returning the promise.

Here's a synchronous example that we'll convert to async. Clicking the `refresh_data` action button causes data to be downloaded, which is then saved to disk as `cached.rds` and also used to update the reactive value `data`.

```R
data <- reactiveVal(readRDS("cached.rds"))

function(input, output, session) {
  observeEvent(input$refresh_data, {
    df <- read.csv(url)
    saveRDS(df, "cached.rds")
    data(df)
  })
}
```

And the async version:

```R
data <- reactiveVal(readRDS("cached.rds"))

function(input, output, session) {
  observeEvent(input$refresh_data, {
    future_promise({
      df <- read.csv(url)
      saveRDS(df, "cached.rds")
      df
    }) %...>%
      data()
  })
}
```

Note that in this version, we cannot call `data(df)` inside the future, as this would cause the update to happen in the wrong process. Instead, we use the `%...>%` operator to perform the assignment back in the main process once the future resolves.

### Reactive expressions

Recall that reactive expressions are used to calculate values, and are cached until they are automatically invalidated by one of their dependencies. Unlike outputs and observers, reactive expressions can be used from other reactive consumers.

Asynchronous reactive expressions are similar to regular (synchronous) reactive expressions: instead of a "normal" value, they return a promise that will yield the desired value; and a normal reactive will cache a normal value, while an async reactive will cache the promise.

The upshot is that when defining an async reactive expression, your code block should return a promise or promise pipeline, following the same rules as reactive outputs. And when calling an async reactive expression, call it like a function like you would a regular reactive expression, and treat the value that's returned like any other promise.

```R
function(input, output, session) {
  data <- eventReactive(input$refresh_data, {
    read.csv(url)
  })

  filteredData <- reactive({
    data() %>% filter(date == input$date)
  })

  output$table <- renderTable({
    filteredData() %>% head(5)
  })
}
```

And now in async:

```R
function(input, output, session) {
  data <- eventReactive(input$refresh_data, {
    future_promise({ read.csv(url) })
  })

  filteredData <- reactive({
    data() %...>% filter(date == input$date)
  })

  output$table <- renderTable({
    filteredData() %...>% head(5)
  })
}
```

## The flush cycle

In the past, Shiny's reactive programming model has operated using a mostly traditional [event loop](https://en.wikipedia.org/wiki/Event_loop) model. Somewhere many levels beneath `shiny::runApp()` was a piece of code that looked a bit like this:

```R
while (TRUE) {
  # Do nothing until a browser sends some data
  input <- receiveInputFromBrowser()
  # Use the received data to update reactive inputs
  session$updateInput(input)
  # Execute all invalidated outputs/observers
  flushReact()
  # After ALL outputs execute, send the results back
  flushOutputs()
}
```

We call this Shiny's "flush cycle". There are two important properties to our flush cycle.

1. Only one of the four steps—receiving, updating, reacting, and sending—can be executing a time. (Remember, R is single threaded.) In particular, it's not possible for inputs to be updated while outputs/observers are running. This is important in order to avoid race conditions that would be all but impossible to defend against.
2. Many outputs may change as a result of a single input value received from the browser, but none of them are sent back to the client until all of the outputs are ready. The advantage of this is a smoother experience for the end-user in most cases. (Admittedly, there has been some controversy regarding this property of Shiny; some app authors would strongly prefer to show outputs as soon as they are ready, or at least to have manual control over this behavior.)

While adding async support to Shiny, we aimed to keep these two properties intact. Imagine now that `flushReact()`, the line that executes invalidated outputs/observers, returns a promise that combines all of the async outputs/observers (i.e. a promise that resolves only after all of the async outputs/observers have resolved). The new, async-aware event loop is conceptually more like this:

```R
doEventLoop <- function() {
  # Do nothing until a browser sends some data
  input <- receiveInputFromBrowser()
  # Use the received data to update reactive inputs
  session$updateInput(input)
  # Execute all invalidated outputs/observers
  flushReact() %...>% {
	# After ALL outputs execute, send the results back
    flushOutputs()
    # Continue the event loop
    doEventLoop()
  }
}
```

The resulting behavior matches the synchronous version of the event loop, in that:

1. No inputs are received from the browser until all pending async outputs/observers have completed. Unlike the synchronous version, this separation is enforced at the session level: if Session A has some async observers that have not finished executing, that only prevents Session A from processing new input values, while new input values from Session B can be handled immediately because they belong to a different session. Again, the goal of keeping input updates separate from output/observer execution is to prevent race conditions, which are even more pernicious to debug and understand when async code is involved.
2. For a given session, no outputs are sent back to the client, until all outputs are ready. It doesn't matter whether the outputs in question are synchronous, asynchronous, or some combination; they all must complete execution before any can be sent.
````
