## Supplementary material for "Identification of QTL-by-Environment Interaction by Controlling Polygenic Background Effect": promises_07_combining.Rmd

````
---
title: "Combining promises"
output: rmarkdown::html_vignette
vignette: >
  %\VignetteEngine{knitr::rmarkdown}
  %\VignetteIndexEntry{Combining promises}
  %\VignetteEncoding{UTF-8}
---

So far, all of our examples have involved chaining operations onto a single promise. In practice, you'll often find yourself needing to perform tasks that require the results of more than one promise. These are some patterns you may find useful:

* [**Gathering:**](#gathering) Combining multiple independent promises into a single computation
* [**Nesting:**](#nesting) Using the result of one promise to affect the input or execution of another async operation
* [**Racing:**](#racing) Using the fastest of multiple promises
* [**Mapping:**](#mapping) Applying an async function to each of a list's elements and collecting the results
* [**Reducing:**](#reducing) Applying an async function to each of a list's elements and reducing

## Gathering

The most common pattern for combining promises is gathering, where you have two or more promises in hand and you want to use all of their results in a computation. The `promise_all` function is designed for this. Its signature looks like this:

```r
promise_all(..., .list = NULL)
```

`promise_all` takes any number of promises as named arguments, and returns a promise of a list containing named elements with the results of those promises.

Here's an example using `promise_all` to combine the results of two async `read.csv` operations:

```r
library(promises)
library(future)
plan(multisession)

a <- future_promise(read.csv("a.csv"))
b <- future_promise(read.csv("b.csv"))

result <- promise_all(a = a, b = b) %...>% {
  rbind(.$a, .$b)
}
```

In this example, the value of `.` within the curly braces is a list whose elements `a` and `b` are both data frames. We use `rbind` to combine them.

The `.$` prefix is a bit inelegant, so we recommend the use of the base R function `with`, which lets you skip the prefix. Here's the same example, with `with`:

```r
library(promises)
library(future)
plan(multisession)

a <- future_promise(read.csv("a.csv"))
b <- future_promise(read.csv("b.csv"))

promise_all(a = a, b = b) %...>%
  with({
    rbind(a, b)
  })
```

(Note that since the `promise_all` argument names are the same as the variable names (`a = a`, `b = b`), the original variables are masked: inside the `with` block, `a` now refers to the *result* of the promise `a`, not the promise object itself. If you find this confusing, you can just choose a different argument name, like `promise_all(a_result = a, …)`.)

The combination of `promise_all` and `with` is a concise and powerful way to gather the results of multiple promises.

`promise_all` also gives you two other options for passing input promises. First, if you would rather your result list be unnamed, you can pass in promises as unnamed arguments: `promise_all(a, b)` would yield `list(1, 2)`. Second, if you have a list of promises already in hand, you can pass the list as a single argument using `promise_all(.list = x)` (instead of, say, using `do.call(promise_all, x)`).

## Nesting

Gathering is easy and convenient, but sometimes not flexible enough. For example, if you use the result of promise `a` to decide whether to launch a second async task, whose result you then use in combination with the result of `a`.

```r
library(promises)
library(future)
plan(multisession)

a <- future_promise(1)

a %...>% (function(a) {
  b <- future_promise(2)
  b %...>% (function(b) {
    a + b
  })
})
```

(We use anonymous functions here to mask the names of the original promises--i.e. once inside the first anonymous function, the symbol `a` now refers to the result of the promise `a`.)

The nesting pattern is effective and flexible. The main downside is the physical nesting of the source code; if you use this pattern to a depth of more than a couple of promises, your code will be quite indented (in programming jargon this is referred to as the "pyramid of doom").

## Racing

```r
library(promises)
library(future)
plan(multisession)

a <- future_promise({ Sys.sleep(1); 1 })
b <- future_promise({ Sys.sleep(0.5); 2 })

first <- promise_race(a, b)
```

`promise_race` takes multiple promises and returns a new promise that will be fulfilled with the first promise that succeeds. In the example above, `first` is a promise that will be fulfilled with `2` after 0.5 seconds.

If one of the input promises rejects before any succeed, then the returned promise will be rejected.

Note that promises does not currently support cancellation. So losing promises will attempt to run to completion even after the race ends.

## Mapping

Use `promise_map` to run an async operation on each element of a list or vector, and collect the results in a list. It's very similar to `lapply` or `purrr::map`, except that the function to apply can return a promise, and the return value is also a promise.

In the example below, we iterate over a named vector of package names. For each package name, we launch an async task to download the package's description file from CRAN pick out the last published date.

```r
library(promises)
library(future)
plan(multisession)

get_pub_date <- function(pkg) {
  desc_url <- paste0("https://cran.r-project.org/web/packages/", pkg, "/DESCRIPTION")
  future_promise({
    read.dcf(url(desc_url))[, "Date/Publication"] %>% unname()
  })
}

packages <- setNames(, c("ggplot2", "dplyr", "knitr"))

pkg_dates <- promise_map(packages, get_pub_date)

pkg_dates %...>% print()
```

The resulting output looks like this:

```
$ggplot2
[1] "2016-12-30 22:45:17"

$dplyr
[1] "2017-09-28 20:43:29 UTC"

$knitr
[1] "2018-01-29 11:01:22 UTC"
```

`promise_map` works serially; each time it calls the given function on an element of the list/vector, it will wait for the returned promise to resolve before proceeding to the next element. Furthermore, any error or rejected promise will cause the entire `promise_map` operation to reject.

If you want behavior that's similar to `promise_map` but for all the async operations to occur in parallel, you can achieve that with a combination of a regular `purrr::map` and `promise_all`:

```r
pkg_dates <- purrr::map(packages, get_pub_date) %>%
  promise_all(.list = .)

pkg_dates %...>% print()
```

## Reducing

Use `promise_reduce` when you have a list where you want to run an async operation on each of the elements, and to do so serially (i.e. only one async operation runs at a time). This can be helpful when you're searching through some elements using an async operation and want to terminate early when your search succeeds.

The signature of `promise_reduce` is as follows:

```r
promise_reduce(x, func, init = NULL)
```

If you've worked with `base::Reduce()` or `purr:::reduce()`, this should seem reasonably familiar: `x` is a vector or list; `func` is a function that takes two arguments, the accumulated value and the "next" value; and `init` is the default accumulated value.

The main difference between `promise_reduce` and `purrr:::reduce` is that with `promise_reduce`, your `func` can return a promise. If it does, `promise_reduce` will wait for it to resolve before updating the accumulated value and invoking `func` on the next element. The result returned from `promise_reduce` is a promise that resolves to the ultimate accumulated value.

The following example loops through a partial list of CRAN mirrors, returning the first one that passes whatever check `http::http_error` performs.

```r
library(promises)
library(future)
plan(multisession)

cran_mirrors <- c(
  "https://cloud.r-project.org",
  "https://cran.usthb.dz",
  "https://cran.csiro.au",
  "https://cran.wu.ac.at"
)

promise_reduce(cran_mirrors, function(result, mirror) {
  if (!is.null(result)) {
    result
  } else {
    future_promise({
      # Test the URL; return the URL on success, or NULL on failure
      if (!httr::http_error(mirror)) mirror
    })
  }
}, .init = NULL) %...>% print()
```
````
