## Supplementary material for "Identification of QTL-by-Environment Interaction by Controlling Polygenic Background Effect": promises_08_casestudy.Rmd

````
---
title: "Case study: converting a Shiny app to async"
author: Joe Cheng (joe@rstudio.com)
output: rmarkdown::html_vignette
vignette: >
  %\VignetteIndexEntry{Case study: converting a Shiny app to async}
  %\VignetteEncoding{UTF-8}
  %\VignetteEngine{knitr::rmarkdown}
---

In this case study, we'll work through an application of reasonable complexity, turning its slowest operations into futures/promises and modifying all the downstream reactive expressions and outputs to deal with promises.

## Motivation

> As a web service increases in popularity, so does the number of rogue scripts that abuse it for no apparent reason.
>
> _—Cheng's Law of Why We Can't Have Nice Things_

I first noticed this in 2011, when the then-new RStudio IDE was starting to gather steam. We had a dashboard that tracked how often RStudio was being downloaded, and the numbers were generally tracking smoothly upward. But once every few months, we'd have huge spikes in the download counts, ten times greater than normal—and invariably, we'd find that all of the unexpected increase could be tracked to one or two IP addresses.

For hours or days we'd be inundated with thousands of downloads per hour, then just as suddenly, they'd cease. I didn't know what was happening then, and I still don't know today. Was it the world's least competent denial-of-service attempt? Did someone write a download script with an accidental `while (TRUE)` around it?

Our application will let us examine downloads from CRAN for this kind of behavior. For any given day on CRAN, we'll see what the top downloaders are and how they're behaving.

## Our source data

RStudio maintains the popular `0-Cloud` CRAN mirror, and the log files it generates are freely available at http://cran-logs.rstudio.com/. Each day is a separate gzipped CSV file, and each row is a single package download. For privacy, IP addresses are anonymized by substituting each day's IP addresses with unique integer IDs.

Here are the first few lines of http://cran-logs.rstudio.com/2018/2018-05-26.csv.gz :

```
"date","time","size","r_version","r_arch","r_os","package","version","country","ip_id"
"2018-05-26","20:42:23",450377,"3.4.4","x86_64","linux-gnu","lubridate","1.7.4","NL",1
"2018-05-26","20:42:30",484348,NA,NA,NA,"homals","0.9-7","GB",2
"2018-05-26","20:42:21",98484,"3.3.1","x86_64","darwin13.4.0","miniUI","0.1.1.1","NL",1
"2018-05-26","20:42:27",518,"3.4.4","x86_64","linux-gnu","RCurl","1.95-4.10","US",3
```

Fortunately for our purposes, there's no need to analyze these logs at a high level to figure out which days are affected by badly behaved download scripts. These CRAN mirrors are popular enough that, according to Cheng's Law, there should be plenty of rogue scripts hitting it every day of the year.

## A tour of the app

The app I built to explore this data, **cranwhales**, let us examine the behavior of the top downloaders ("whales") for any given day, at varying levels of detail. You can view this app live at https://gallery.shinyapps.io/cranwhales/, or download and run the code yourself at https://github.com/rstudio/cranwhales.

When the app starts, the "All traffic" tab shows you the number of package downloads per hour for all users vs. whales. In this screenshot, you can see the proportion of files downloaded by the top six downloaders on May 28, 2018. It may not look like a huge fraction at first, but keep in mind, we are only talking about six downloaders out of 52,815 total!

![](case-study-tab1.png)

The "Biggest whales" tab simply shows the most prolific downloaders, with their number of downloads performed. Each anonymized IP address has been assigned an easier-to-remember name, and you can also see the country code of the original IP address.

![](case-study-tab2.png)

The "Whales by hour" tab shows the hourly download counts for each whale individually. In this screenshot, you can see that the Netherlands' `relieved_snake` downloaded at an extremely consistent rate during the whole day, while the American `curly_capabara` was active only during business hours in Eastern Standard Time. Still others, like `colossal_chicken` out of Hong Kong, was busy all day but at varying rates.

![](case-study-tab3.png)

The "Detail View" has perhaps the most illuminating information. It lets you view every download made by a given whale on the day in question. The x dimension is time and the y dimension is what package they downloaded, so you can see at a glance exactly how many packages were downloaded, and how their various package downloads relate to each other. In this case, `relieved_snake` downloaded 104 different packages, in the same order, continuously, for the entire day.

![](case-study-tab4.png)

Others behave very differently, like `freezing_tapir`, who downloaded `devtools`--and _only_ `devtools`--for the whole day, racking up 19,180 downloads totalling 7.9 gigabytes for that one package alone!

![](case-study-tab5.png)

Sadly, the app can't tell us any more than that--it can't explain _why_ these downloaders are behaving this way, nor can it tell us their street addresses so that we can send ninjas in black RStudio helicopters to make them stop.

## The implementation

Now that you've seen what the app does, let's talk about how it was implemented, then convert it from sync to async.

### User interface

The user interface is a pretty typical shinydashboard. It's important to note that the UI part of the app is entirely agnostic to whether the server is written in the sync or async style; when we port the app to async, we won't touch the UI at all.

There are two major pieces of input we need from users: what **date** to examine (this app only lets us look at one day at a time) and **how many** of the most prolific downloaders to look at. We'll put these two controls in the dashboard sidebar.

```r
dashboardSidebar(
  dateInput("date", "Date", value = Sys.Date() - 2),
  numericInput("count", "Show top N downloaders:", 6)
)
```

(We set `date` to two days ago by default, because there's some lag between when a day ends and when its logs are published.)

The rest of the UI code is just typical shinydashboard scaffolding, plus some `shinydashboard::valueBoxOutput`s and `plotOutputs`. These are so trivial that they're hardly worth talking about, but I'll include the code here for completeness. Finally, there's `detailViewUI`, a [Shiny module](https://shiny.rstudio.com/articles/modules.html) that just contains more of the same (value boxes and plots).

```r
  dashboardBody(
    fluidRow(
      tabBox(width = 12,
        tabPanel("All traffic",
          fluidRow(
            valueBoxOutput("total_size", width = 4),
            valueBoxOutput("total_count", width = 4),
            valueBoxOutput("total_downloaders", width = 4)
          ),
          plotOutput("all_hour")
        ),
        tabPanel("Biggest whales",
          plotOutput("downloaders", height = 500)
        ),
        tabPanel("Whales by hour",
          plotOutput("downloaders_hour", height = 500)
        ),
        tabPanel("Detail view",
          detailViewUI("details")
        )
      )
    )
  )
```

### Server logic

Based on these inputs and outputs, we'll write a variety of reactive expressions and output renderers to download, manipulate, and visualize the relevant log data.

The reactive expressions:

* `data` (`eventReactive`): Whenever `input$date` changes, the `data` reactive downloads the full log for that day from http://cran-logs.rstudio.com, and parses it.
* `whales` (`reactive`): Reads from `data()`, tallies the number of downloads performed by each unique IP, and returns a data frame of the top `input$count` most prolific downloaders, along with their download counts.
* `whale_downloads` (`reactive`): Joins the `data()` and `whales()` data frames, to return all of the details of the cetacean downloads.

The `whales` reactive expression depends on `data`, and `whale_downloads` depends on `data` and `whales`.

![](case-study-react.png)

The outputs in this app are mostly either `renderPlot`s that we populate with `ggplot2`, or `shinydashboard::renderValueBox`es. They all rely on one or more of the reactive expressions we just described. We won't catalog them all here, as they're not individually interesting, but we will look at some archetypes below.

## Improving performance and scalability

While this article is specifically about async, this is a good time to remind you that there are lots of ways to improve the performance of a Shiny app. Async is just one tool in the toolbox, and before reaching for that hammer, take a moment to consider your other options:

1. Have I used [profvis](https://rstudio.github.io/profvis/) to **profile my code** and determine what's actually taking so long? (Human intuition is a notoriously bad profiler!)
2. Can I perform any **calculations, summarizations, and aggregations offline**, when my Shiny app isn't even running, and save the results to .rds files to be read by the app?
3. Are there any opportunities to **cache**--that is, save the results of my calculations and use them if I get the same request later? (See [memoise](https://cran.r-project.org/package=memoise), or roll your own.)
4. Am I effectively leveraging [reactive programming](https://posit.co/resources/videos/reactivity-pt-1-joe-cheng/) to make sure my reactives are doing as little work as possible?
5. When deploying my app, am I load balancing across multiple R processes and/or multiple servers? ([Shiny Server Pro](https://docs.posit.co/shiny-server/), [RStudio Connect](https://docs.posit.co/connect/admin/appendix/configuration/), [ShinyApps.io](https://shiny.rstudio.com/articles/scaling-and-tuning.html))

These options are more generally useful than using async techniques because they can dramatically speed up the performance of an app even if only a single user is using it. While it obviously depends on the particulars of the app itself, a few lines of precomputation or caching logic can often lead to 10X-100X better performance. Async, on the other hand, generally doesn't help make a single session faster. Instead, it helps a single Shiny process support more concurrent sessions without getting bogged down.

Async can be an essential tool when there is no way around performing expensive tasks (i.e. taking multiple seconds) while the user waits. For example, an app that analyzes any user-specified Twitter profile may get too many unique queries (assuming most people specify their own Twitter handle) for caching to be much help. And applications that invite users to upload their own datasets won't have an opportunity to do any offline summarizing in advance. If you need to run apps like that and support lots of concurrent users, async can be a huge help.

In that sense, the cranwhales app isn't a perfect example, because it has lots of opportunities for precomputation and caching that we'll willfully ignore today so that I can better illustrate the points I want to make about async. When you're working on your own app, though, please think carefully about _all_ of the different techniques you have for improving performance.

## Converting to async

To quote the article [*Using promises with Shiny*](https://rstudio.github.io/promises/articles/shiny.html), async programming with Shiny boils down to following a few steps:

1. Identify slow operations in your app.
2. Convert the slow operations into futures.
3. Any code that relies on the result of those operations (if any), whether directly or indirectly, now must be converted to promise handlers that operate on the future object.

In this case, the slow operations are easy to identify: the downloading and parsing that takes place in the `data` reactive expression can each take several long seconds.

Converting the download and parsing operations into futures turns out to be the most complicated part of the process, for reasons we'll get into later.

Assuming we do that successfully, the `data` reactive expression will no longer return a data frame, but a `promise` object (that resolves to a data frame). Since the `whales` and `whale_downloads` reactive expressions both rely on `data`, those will both also need to be converted to read and return `promise` objects. And therefore, because the outputs all rely on one or more reactive expressions, they will all need to know how to deal with `promise` objects.

Async code is infectious like that; once you turn the heart of your app into a promise, everything downstream must become promise-aware as well, all the way through to the observers and outputs.

With that overview out of the way, let's dive into the code.

In the sections below, we'll take a look at the code behind some outputs and reactive expressions. For each element, we'll look first at the sync version, then the async version.

In some cases, these code snippets may be slightly abridged. See the [GitHub repository](https://github.com/rstudio/cranwhales) for the full code.

Until you've received an introduction to the `%...>%` operator, the async code below will make no sense, so if you haven't read [*An informal intro to async programming*](https://rstudio.github.io/promises/articles/intro.html) and/or [*Working with promises in R*](https://rstudio.github.io/promises/articles/overview.html), I highly recommend doing so before continuing!

### Loading `promises` and `future`

The first thing we'll do is load the basic libraries of async programming.

```r
library(promises)
library(future)
plan(multisession)
```

I originally used `multiprocess` but file downloading inside a future seemed to fail on Mac. (I've found that it's usually not worth spending a lot of time trying to figure out why `multiprocess` doesn't work for some specific code; instead, just use `multisession`, since that's probably going to be the solution anyway.)

### The `data` reactive: future_promise() all the things

The next thing we'll do is convert the `data` event reactive to use `future` for the expensive bits. The original code looks lke this:

```r
# SYNCHRONOUS version

data <- eventReactive(input$date, {
  date <- input$date  # Example: 2018-05-28
  year <- lubridate::year(date)  # Example: "2018"

  url <- glue("http://cran-logs.rstudio.com/{year}/{date}.csv.gz")
  path <- file.path("data_cache", paste0(date, ".csv.gz"))

  withProgress(value = NULL, {

    if (!file.exists(path)) {
      setProgress(message = "Downloading data...")
      download.file(url, path)
    }

    setProgress(message = "Parsing data...")
    read_csv(path, col_types = "Dti---c-ci", progress = FALSE)

  })
})
```

(Earlier, I said we wouldn't take advantage of precomputation or caching. That wasn't entirely true; in the code above, we cache the log files we download in a `data_cache` directory. I couldn't bring myself to put my internet connection through that level of abuse, as I knew I'd be running this code thousands of times as I load tested it.)

For now, we'll lose the `withProgress`/`setProgress` reporting, since doing that correctly requires some more advanced techniques that we'll talk about later. We'll come back and fix this code later, but for now:

```r
# ASYNCHRONOUS version

data <- eventReactive(input$date, {
  date <- input$date
  year <- lubridate::year(date)

  url <- glue("http://cran-logs.rstudio.com/{year}/{date}.csv.gz")
  path <- file.path("data_cache", paste0(date, ".csv.gz"))

  future_promise({
    if (!file.exists(path)) {
      download.file(url, path)
    }
    read_csv(path, col_types = "Dti---c-ci", progress = FALSE)
  })
})
```

Pretty straightforward. This reactive now returns a future (which counts as a promise), not a data frame.

Remember that we **must** read any reactive values (including `input`) and reactive expressions [from **outside** the future](https://rstudio.github.io/promises/articles/shiny.html#shiny-specific-caveats-and-limitations). (You will get an error if you attempt to read one from inside the future.)

At this point, since there are no other long-running operations we want to make asynchronous, we're actually done interacting directly with the `future` package. The rest of the reactive expressions will deal with the future returned by `data` using general async functions and operators from `promises`.

### The `whales` reactive: simple pipelines are simple

The `whales` reactive takes the data frame from `data`, and uses dplyr to find the top `input$count` most prolific downloaders.

```r
# SYNCHRONOUS version

whales <- reactive({
  data() %>%
    count(ip_id) %>%
    arrange(desc(n)) %>%
    head(input$count)
})
```

Since `data()` now returns a promise, the whole function needs to be modified to deal with promises.

This is basically a best-case scenario for working with `promises`. The whole expression consists of a single magrittr pipeline. There's only one object  (`data()`) that's been converted to a promise. The promise object only appears once, at the head of the pipeline.

When the stars align like this, converting this code to async is literally as easy as replacing each `%>%` with `%...>%`:

```r
# ASYNCHRONOUS version

whales <- reactive({
  data() %...>%
    count(ip_id) %...>%
    arrange(desc(n)) %...>%
    head(input$count)
})
```

The input (`data()`) is a promise, the resulting output object is a promise, each stage of the pipeline returns a promise; but we can read and write this code almost as easily as the synchronous version!

An example this simple may seem reductive, but this best-case scenario happens surprisingly often, if your coding style is influenced by the tidyverse. In this example app, **59%** of the reactives, observers, and outputs were converted using nothing more than replacing `%>%` with `%...>%`.

One last thing before we move on. In the last section, I emphasized that reactive values cannot be read from inside a future. Here, we're using `head(input$count)` inside a promise-pipeline; since `data()` is written using a future, doesn't that mean… well… isn't this wrong?

Nope—this code is just fine. The prohibition is against reading reactive values/expressions from *inside* a future, because code inside a future is executed in a totally different R process. The steps in a promise-pipeline aren't futures, but promise handlers. These aren't executed in a different process; rather, they're executed back in the original R process after a promise is resolved. We're allowed and expected to access reactive values and expressions from these handlers.

### The `whale_downloads` reactive: reading from multiple promises

The `whale_downloads` reactive is a bit more complicated case.

```r
# SYNCHRONOUS version

whale_downloads <- reactive({
  data() %>%
    inner_join(whales(), "ip_id") %>%
    select(-n)
})
```

Looks simple, but we can't just do a simple replacement this time. Can you see why?

```r
# BAD VERSION DOESN'T WORK

whale_downloads <- reactive({
  data() %...>%
    inner_join(whales(), "ip_id") %...>%
    select(-n)
})
```

Remember, both `data()` and `whales()` now return a promise object, not a data frame. None of the dplyr verbs know how to deal with promises natively (and the same is true for almost every other R function, anywhere in the R universe).

We're able to use `%...>%` with promises on the left-hand side and regular dplyr calls on the right-hand side, only because the `%...>%` operator "unwraps" the promise object for us, yielding a regular object (data frame or whatever) to be passed to dplyr. But in this case, we're passing `whales()`, which a promise object, directly to `inner_join`, and `inner_join` has no idea what to do with it.

The fundamental thing to pattern-match on here, is that **we have a block of code that relies on more than one promise object**, and that means `%...>%` won't be enough. This is a pretty common situation as well, and occurs in **12%** of reactives and outputs in this example app.

Here's what the real solution looks like:

```r
# ASYNCHRONOUS version

whale_downloads <- reactive({
  promise_all(data_df = data(), whales_df = whales()) %...>% with({
    data_df %>%
      inner_join(whales_df, "ip_id") %>%
      select(-n)
  })
})
```

#### Promises: the Gathering

This solution uses the [promise gathering](https://rstudio.github.io/promises/articles/combining.html#gathering) pattern, which combines `promises_all`, `%...>%`, and `with`.

* The `promise_all` function gathers multiple promise objects together, and returns a single promise object. This new promise object doesn't resolve until all the input promise objects are resolved, and it yields a list of those results.

```r
> promise_all(a = future_promise("Hello"), b = future_promise("World")) %...>% print()
$a
[1] "Hello"

$b
[1] "World"
```

* The `%...>%`, as before, "unwraps" the promise object and passes the result to its right hand side.
* The `with` function (from base R) takes a named list, and makes it into a sort of virtual parent environment while evaluating a code block you pass it.

```r
> x + y
Error: object 'x' not found

> with(list(x = 1, y = 2), {
+   x + y
+ })
[1] 3
```

Let's once again combine the three, with the simplest possible example of the gathering pattern:

```r
> promise_all(x = future_promise("Hello"), y = future_promise("World")) %...>%
+   with({ paste(x, y) }) %...>%
+   print()
[1] "Hello World"
```

You can make use of this pattern without remembering exactly how these pieces combine. Just remember that the arguments to `promise_all` provide the promise objects (`future_promise(1)` and `future_promise(2)`), along with the names you want to use to refer to their yielded values (`x ` and `y`); and the code block you put in `with()` can refer to those names without worrying about the fact that they were ever promises to begin with.

### The `total_downloaders` value box: simple pipelines are for output, too

![](case-study-downloaders.png)

All of the value boxes in this app ended up looking a lot like this:

```r
# SYNCHRONOUS version

output$total_downloaders <- renderValueBox({
  data() %>%
    pull(ip_id) %>%
    unique() %>%
    length() %>%
    format(big.mark = ",") %>%
    valueBox("unique downloaders")
})
```

This is structurally no different than the `whales` best-case scenario reactive. One thing worth pointing out is that an async `renderValueBox` means you return a promise that returns a `valueBox`; you *don't* return a `valueBox` to whom you have passed a promise.

Meaning, you *don't* do this:

```r
# BAD VERSION DOESN'T WORK

output$total_downloaders <- renderValueBox({
  valueBox(
    data() %...>%
      pull(ip_id) %...>%
      unique() %...>%
      length() %...>%
      format(big.mark = ","),
    "unique downloaders"
  )
})
```

Instead, you do this:

```r
# ASYNCHRONOUS version

output$total_downloaders <- renderValueBox({
  data() %...>%
    pull(ip_id) %...>%
    unique() %...>%
    length() %...>%
    format(big.mark = ",") %...>%
    valueBox("unique downloaders")
})
```

The other trick worth nothing is the `pull` verb, which is used to retrieve a specific column of a data frame as a vector (similar to `$` or `[[`). In this case, `pull(data, ip_id)` is equivalent to `data[["ip_id"]]`. Note that `pull` is part of dplyr and isn't specific to promises.

### The `biggest_whales` plot: getting untidy

In a cruel twist of API design fate, one of the cornerstone packages of the tidyverse lacks a tidy API. I'm referring, of course, to `ggplot2`:

```r
# SYNCHRONOUS version

output$downloaders <- renderPlot({
  whales() %>%
    ggplot(aes(ip_name, n)) +
    geom_bar(stat = "identity") +
    ylab("Downloads on this day")
})
```

While `dplyr` and other tidyverse packages are designed to link calls together with `%>%`, the older `ggplot2` package uses the `+` operator. This is mostly a small aesthetic wart when synchronous code, but it's a real problem with async, because the `promises` package doesn't currently have a promise-aware replacement for `+` like it does for `%>%`.

Fortunately, there's a pretty good escape hatch for `%>%`, and `%...>%` inherited it too. Instead of a pipeline stage being a simple function call, you can put a `{` and `}` delimited code block, and inside of that code block, you can access the "it" value using a period (`.`).

```r
# ASYNCHRONOUS version

output$downloaders <- renderPlot({
  whales() %...>% {
    whale_df <- .
    ggplot(whale_df, aes(ip_name, n)) +
      geom_bar(stat = "identity") +
      ylab("Downloads on this day")
  }
})
```

**The importance of this pattern cannot be overstated!** Using `%...>%` and simple calls alone, you're restricted to doing pipeline-compatible operations. But `%...>%` together with a curly-brace code block means your handler code can be any shape or size. Once inside that code block, you have a regular, non-promise value in `.` (if you even want to use it—sometimes you don't, as we'll see later). You can have zero, one, or more statements. You can use the `.` multiple times, in nested expressions, whatever.

Tip: if you have extensive or complex code to put in a code block, start the block by creating a properly named variable to store the value of `.`. The reason for this is that `.` may acquire a different meaning than you intend as you add code to the code block. For example, if a magrittr pipeline starts with `.`, instead of evaluating the pipeline and returning a value, it creates a function that takes a single argument. So the following code wouldn't filter the resolved value of `whales()`, but instead, create an anonymous function that calls `filter(n > 1000)` on whatever you pass it.

```r
whales() %...>% {
  . %>% filter(n > 1000)
}
```

This fixes it:

```r
whales() %...>% {
  whales_df <- .
  whales_df %>% filter(n > 1000)
}
```

There are other ways to work around the above problem as well, but I like this fix because it doesn't require any thought or care. Just give the `.` value a new name, and forget the `.` exists.

For untidy code with a single promise object, just remember: pair a single `%...>%` with a code block and you should be able to do almost anything.

### Revisiting the `data` reactive: progress support

Now that we have discussed a few techniques for writing async code, let's come back to our original `data` event reactive, and this time do a more faithful async conversion that preserves the progress reporting functionality of the original.

Again, here's the original sync code:

```r
# SYNCHRONOUS version

data <- eventReactive(input$date, {
  date <- input$date  # Example: 2018-05-28
  year <- lubridate::year(date)  # Example: "2018"

  url <- glue("http://cran-logs.rstudio.com/{year}/{date}.csv.gz")
  path <- file.path("data_cache", paste0(date, ".csv.gz"))

  withProgress(value = NULL, {

    if (!file.exists(path)) {
      setProgress(message = "Downloading data...")
      download.file(url, path)
    }

    setProgress(message = "Parsing data...")
    read_csv(path, col_types = "Dti---c-ci", progress = FALSE)

  })
})
```

Progress reporting currently presents two challenges for future.

First, the `withProgress({...})` function cannot be used with async. `withProgress` is designed to wrap a slow synchronous action, and dismisses its progress dialog when the block of code it wraps is done executing. Since the call to `future_promise()` will return immediately even though the actual task is far from done, using `withProgress` won't work; the progress dialog would be dismissed before the download even got going.

It's conceivable that `withProgress` could gain promise compatibility someday, but it's not in Shiny v1.1.0. In the meantime, we can work around this by using the alternative, [object-oriented progress API](https://shiny.rstudio.com/reference/shiny/1.1.0/Progress.html) that Shiny offers. It's a bit more verbose and fiddly than `withProgress`/`setProgress`, but it is flexible enough to work with futures/promises.

Second, progress messages can't be sent from futures. This is simply because futures are executed in child processes, which don't have direct access to the browser like the main Shiny process does.

It's conceivable that `future` could gain the ability for child processes to communicate back to their parents, but no good solution exists at the time of this writing. In the meantime, we can work around this by taking the one future that does both downloading and parsing, and splitting it into two separate futures. After the download future has completed, we can send a progress message that parsing is beginning, and then start the parsing future.

The regrettably complicated solution is below.

```r
# ASYNCHRONOUS version

data <- eventReactive(input$date, {
  date <- input$date
  year <- lubridate::year(date)

  url <- glue("http://cran-logs.rstudio.com/{year}/{date}.csv.gz")
  path <- file.path("data_cache", paste0(date, ".csv.gz"))

  p <- Progress$new()
  p$set(value = NULL, message = "Downloading data...")
  future_promise({
    if (!file.exists(path)) {
      download.file(url, path)
    }
  }) %...>%
    { p$set(message = "Parsing data...") } %...>%
    { future_promise(read_csv(path, col_types = "Dti---c-ci", progress = FALSE)) } %>%
    finally(~p$close())
})
```

The single future we wrote earlier has now become a pipeline of promises:

1. future (download)
2. send progress message
3. future (parse)
4. dismiss progress dialog

Note that neither the R6 call `p$set(message = ...)` nor the second `future_promise()` call are tidy, so they use curly-brace blocks, as discussed in the above section about `biggest_whales`.

The final step of dismissing the progress dialog doesn't use `%...>%` at all; because we want the progress dialog to dismiss whether the download and parse operations succeed or fail, we use the regular pipe `%>%` and `finally()` function instead. See the relevant section in [*Working with promises in R*](https://rstudio.github.io/promises/articles/overview.html#cleaning-up-with-finally) to learn more.

With these changes in place, we've now covered all of the changes to the application. You can see the full changes side-by-side via [this GitHub diff](https://github.com/rstudio/cranwhales/compare/sync...async?diff=split).

## Measuring scalability

It was a fair amount of work to do the sync-to-async conversion. Now we'd like to know if the conversion to async had the desired effect: improved responsiveness (i.e. lower latency) when the number of simultaneous visitors increases.

### Load testing with Shiny (coming soon)

At the time of this writing, we are working on a suite of load testing tools for Shiny that is not publicly available yet, but was previewed by Sean Lopp during his [epic rstudio::conf 2018 talk](https://posit.co/resources/) about running a Shiny load test with 10,000 simulated concurrent users.

You use these tools to easily **record** yourself using your Shiny app, which creates a test script; then **play back** that test script, but multiplied by dozens/hundreds/thousands of simulated concurrent users; and finally, **analyze** the timing data generated during the playback step to see what kind of latency the simulated users experienced.

To examine the effects of my async refactor, I recorded a simple test script by loading up the app, waiting for the first tab to appear, then clicking through each of the other tabs, pausing for several seconds each time before moving on to the next. When using the app without any other visitors, the homepage fully loads in less than a second, and the initial loading of data and rendering of the plot on the default tab takes about 7 seconds. After that, each tab takes no more than a couple of seconds to load. Overall, the entire test script, including time where the user is thinking, takes about 40 seconds under ideal settings (i.e. only a single concurrent user).

I then used this test script to generate load against the Shiny app running in my local RStudio. With the settings I chose, the playback tool introduced one new "user" session every 5 seconds, until 50 sessions total had been launched; then it waited until all the sessions were complete. I ran this test on both the sync and async versions in turn, which generated the following results.

### Sync vs. async performance

![](case-study-gantt-async.png)

In this plot, each row represents a single session, and the x dimension represents time. Each of the rectangles represents a single "step" in the test script, be it downloading the HTML for the homepage, fetching one of the two dozen JavaScript/CSS files, or waiting for the server to update outputs. So the wider a rectangle is, the longer the user had to wait. (The empty gaps between rectangles represents time the app is waiting for the user to click an input; their widths are hard-coded into the test script.)

Of particular importance are the red and pink rectangles, as these represent the initial page load. While these are taking place, the user is staring at a blank page, probably wondering if the server is down. Long waits during this stage are not only undesirable, but surprising and incomprehensible to the user; whereas the same user is probably prepared to wait a little while for a complicated visualization to be rendered in response to an input change.

And as you can see from this plot, the behavior of the async app is much improved in the critical metric of homepage/JS/CSS loading time. The sync version of the app starts displaying unacceptably long red/pink loading times as early as session 15, and by session #44 the maximum page load time has exceeded one minute. The async version at that point is showing 25 second load times, which is far from great, but still a significant step in the right direction.

### Further optimizations

I was surprised that the async version's page load times weren't even faster, and even more surprised to see that the blue rectangles were just as wide as the sync version. Why isn't the async version way faster? The sync version does all of its work on a single thread, and I specifically designed this app to be a nightmare for scalability by having each session kick off by parsing hundreds of megabytes of CSV, an operation that is quite expensive. The async version gets to spread these jobs across several workers. Why aren't we seeing a greater time savings?

Mostly, it's because calling `future_promise(read_csv("big_file.csv"))` is almost a worst-case scenario for future and async. `read_csv` is generally fast, but because the CRAN log files are so big, `read_csv("big_file.csv")` is slow. The value it returns is a very large data frame, that has now been loaded not into the Shiny process, but a `future` worker process. In order to return that data frame to the Shiny process, that data must first be serialized (I believe `future` essentially uses `saveRDS` for this), transmitted to the Shiny process, and then deserialized; to make matters worse, the transmitting and deserialization steps happen on the main R thread that we're working so hard to try to keep idle. **The larger the data we send back and forth to the future, the more performance suffers,** and in this case we're sending back quite a lot of data.

We can make our code significantly faster by doing more summarizing, aggregation, and filtering _inside_ the future; not only does this make more of the work happen in parallel, but by returning the data in already-processed form, we can have much less data to transfer from the worker process back to the Shiny process. (For example, the data for May 31, 2018 weighs 75MB before optimization, and 8.8MB afterwards.)

Compare all three runs in the image below (the newly optimized version is labelled "async2"). The homepage load times have dropped further, and the calculation times are now dramatically faster than the sync code.

![](case-study-gantt-async2.png)

Looking at the "async2" graph, the leading (bottom-left) edge has the same shape as before, as that's simply the rate at which the load testing tool launches new sessions. But notice how much more closely the trailing (upper-right) edge matches the leading edge! It means that even as the number of active sessions ramped up, the amount of latency didn't get dramatically worse, unlike with the "sync" and "async" versions. And each of the individual blue rectangles in the "async2" are comparatively tiny, meaning that users never have to wait more than a dozen seconds at the most for plots to update.

This last plot shows the same data as above, but with the sessions aligned by start time. You can clearly see how the sessions are both shorter and less variable in "async2" compared to the others. I've added a yellow vertical line at the 10 second mark; if the page load (red/pink) has not completed at this point, it's likely that your visitor has left in disgust. While "async" does better than "sync", they both break through the 10 second mark early and often. In contrast, the "async2" version just barely peeks over the line three times.

![](case-study-gantt-aligned.png)

To get a visceral sense for what it feels like to use the app under load, here's a video that shows what it's like to browse the app while the load test is running at its peak. The left side of the screen shows "sync", the right shows "async2". In both cases, I navigated to the app when session #40 was started.

<p class="embed-responsive embed-responsive-16by9">
<iframe class="embed-responsive-item" src="https://www.youtube-nocookie.com/embed/HsjdEZMnb0w?rel=0&amp;showinfo=0&amp;ecver=1" frameborder="0" allow="autoplay; encrypted-media" allowfullscreen></iframe>
</p>

Take a look at the [code diff for async vs. async2](https://github.com/rstudio/cranwhales/compare/async...async2?diff=split). While the code has not changed very dramatically, it has lost a little elegance and maintainability: the code for each of the affected outputs now has one foot in the the render function and one foot in the future. If your app's total audience is a team of a hundred analysts and execs, you may choose to forgo the extra performance and stick with the original async (or even sync) code. But if you have serious scaling needs, the refactoring is probably a small price to pay.

Let's get real for a second, though. If this weren't an example app written for exposition purposes, but a real production app that was intended to scale to thousands of concurrent users across dozens of R processes, we wouldn't download and parse CSV files on the fly. Instead, we'd establish a proper [ETL procedure](https://solutions.posit.co/gallery/twitter-etl/) to run every night and put the results into a properly indexed database table, or RDS files with just the data we need. As I said [earlier](#improving-performance-and-scalability), a little precomputation and caching can make a huge difference!

Much of the remaining latency for the async2 branch is from ggplot2 plotting. [Sean's talk](https://posit.co/resources/) alluded to some upcoming plot caching features we're adding to Shiny, and I imagine they will have as dramatic an effect for this test as they did for Sean.

## Summing up

With async programming, expensive computations and tasks no longer need to be the scalability killers that they once were for Shiny. Armed with this and other common techniques like precomputation, caching, and load balancing, it's possible to write responsive and scalable Shiny applications that can be safely deployed to thousands of concurrent users.
````
