## Supplementary material for "Identification of QTL-by-Environment Interaction by Controlling Polygenic Background Effect": INDEX

```
future_promise_queue    'future' promise
is.promise              Coerce to a promise
pipes                   Promise pipe operators
promise                 Create a new promise object
promise_all             Combine multiple promise objects
promise_map             Promise-aware lapply/map
promise_reduce          Promise-aware version of Reduce
promise_resolve         Create a resolved or rejected promise
then                    Access the results of a promise
with_promise_domain     Promise domains
```
