## Supplementary material for "Identification of QTL-by-Environment Interaction by Controlling Polygenic Background Effect": MD5

```
68c159df6883b7256c20ea955cc2193d *DESCRIPTION
975de5551786a6c20800cf8f686a00a0 *INDEX
748f944dcb4546a6afaad487ca7627c3 *LICENSE
e669242780466f0157de6d5e1ba09c0f *Meta/Rd.rds
9f7a4637f056aa0787fb29bc9c21a1ff *Meta/features.rds
9811a072ea09b73b493502b4375adb1c *Meta/hsearch.rds
63d5f2b2ac307f20f1ed062c2eed2e49 *Meta/links.rds
13df6282ed08ce9a4bd4c4770aea7cdf *Meta/nsInfo.rds
5c737229853147b0617d5143e91d09fa *Meta/package.rds
ad9c9511ba8eee692f0f8c603df5363f *Meta/vignette.rds
ba3e941241d39251bbdaf46d88ef1776 *NAMESPACE
059df1974da3f31c728879374dd79d1b *NEWS.md
d6c68f1fe41ced6e98a766a3757313da *R/promises
c7bb327fb301c8f0a9c7cb39eb2fd7a6 *R/promises.rdb
70c03128f54ca38367d7a4e09da940b3 *R/promises.rdx
33070c0c7cb5a89108e974a273dd84e7 *WORDLIST
14e7fe77d09d02fb0bf9b89794a08c3a *doc/index.html
0695ecc7b53ae33e7b7e771c3196d3cf *doc/promises_01_motivation.Rmd
04ac4ad2f99533f464ceaf28274e24c2 *doc/promises_01_motivation.html
21ec0a44d412508398acd2d64af877ff *doc/promises_02_intro.Rmd
7f0d4eefd10ea643bf862df434be0be8 *doc/promises_02_intro.html
96d5f377cefe1ee0ecb4f15c9e24c22a *doc/promises_03_overview.Rmd
e7e96f2fae610caea34f843043b8a7d9 *doc/promises_03_overview.html
d5ee95cf4dac498fca62a85d13658ebb *doc/promises_04_futures.Rmd
c3cf3039f6d8918cdd23951cc630a060 *doc/promises_04_futures.html
682dea1e70ff9f2cca401c8b3978b0b3 *doc/promises_05_future_promise.R
265c8635d982ef31d1744b9bf71efd75 *doc/promises_05_future_promise.Rmd
aa06b7d3daad7eae6d8ac9b1550a215a *doc/promises_05_future_promise.html
0ee11c89d397b0d88e4f8346dcb57a1f *doc/promises_06_shiny.Rmd
afe7bcc83c62f725557cf28333ae1787 *doc/promises_06_shiny.html
99485fc2219020b1571f97c52aa3d3f6 *doc/promises_07_combining.Rmd
f1d8e3f5878ca2e815769b9e1257a38e *doc/promises_07_combining.html
8e686907bf0085b5bfda91fded94bd62 *doc/promises_08_casestudy.Rmd
99434486f6bf6ce4c0765072f9a43039 *doc/promises_08_casestudy.html
3f91b874f0a1f873a19acd71c4720e34 *help/AnIndex
f6c8e9b1e296dddaa4570f17e92070d0 *help/aliases.rds
cb1e46f469cfbbbde29c8b5113e1d789 *help/figures/lifecycle-archived.svg
c0d2e5a54f1fa4ff02bf9533079dd1f7 *help/figures/lifecycle-defunct.svg
a1b8c987c676c16af790f563f96cbb1f *help/figures/lifecycle-deprecated.svg
c3978703d8f40f2679795335715e98f4 *help/figures/lifecycle-experimental.svg
952b59dc07b171b97d5d982924244f61 *help/figures/lifecycle-maturing.svg
27b879bf3677ea76e3991d56ab324081 *help/figures/lifecycle-questioning.svg
53b3f893324260b737b3c46ed2a0e643 *help/figures/lifecycle-stable.svg
1c1fe7a759b86dc6dbcbe7797ab8246c *help/figures/lifecycle-superseded.svg
38ba5a285e0a4266cb8c8cbedef9aa27 *help/paths.rds
ff48ae6032d341d60aa344daa19992aa *help/promises.rdb
03831624a1b78f871630eea53ebbe0ba *help/promises.rdx
88410fc7e1bff754eabe6f2f3446127d *html/00Index.html
3845aef6126cf18c45937f292f23508c *html/R.css
a93ff4071f31b23fe58d75cb16b8f321 *libs/x64/promises.dll
0ffa0ef14182999af27663b72fb10132 *libs/x64/symbols.rds
```
