## Supplementary material for "Identification of QTL-by-Environment Interaction by Controlling Polygenic Background Effect": NAMESPACE

```
# Generated by roxygen2: do not edit by hand

S3method(as.promise,Future)
S3method(as.promise,default)
S3method(as.promise,promise)
S3method(format,promise)
S3method(is.promising,Future)
S3method(is.promising,default)
S3method(is.promising,promise)
S3method(print,promise)
export("%...!%")
export("%...>%")
export("%...T!%")
export("%...T>%")
export("%>%")
export("%T>%")
export(as.promise)
export(catch)
export(finally)
export(future_promise)
export(future_promise_queue)
export(is.promise)
export(is.promising)
export(new_promise_domain)
export(promise)
export(promise_all)
export(promise_map)
export(promise_race)
export(promise_reduce)
export(promise_reject)
export(promise_resolve)
export(then)
export(with_promise_domain)
import(R6)
import(later)
importFrom(Rcpp,evalCpp)
importFrom(magrittr,"%>%")
importFrom(magrittr,"%T>%")
useDynLib(promises)
```
