## Supplementary material for "Identification of QTL-by-Environment Interaction by Controlling Polygenic Background Effect": NEWS.md

```
# promises 1.3.0

* `is.promising` is now an S3 method. (#104)


# promises 1.2.1

* `future_promise()` received a speed improvement when submitting many requests with a minimal number of `{future}` workers. If `future_promise()` runs out of available `{future}` workers, then `future_promise()` will preemptively return for the remainder of the current `{later}` execution. While it is possible for `{future}` to finish a job before submitting all of the `future_promise()` requests, the time saved by not asking `{future}`'s worker availability will be faster overall than if a few jobs were submitted early. (#78)

* Fixed #86: `future_promise()` spuriously reports unhandled errors. (#90)

* Move `{fastmap}` from `Suggests` to `Imports` for better `{renv}` discovery. (#87)


# promises 1.2.0.1

* Added `future_promise()` which returns a `promise` that executes the expression using `future::future()`. `future_promise()` should (typically) be a drop-in replacement for any `future::future()` function call. `future_promise()` will not execute `future` work faster than `future::future()`, but `future_promise()` will only submit `future` jobs if a worker is available. If no workers are available, `future_promise()` will hold the expression information in a `promise` until a worker does become available to better take advantage of computing resources available to the main R session. For more information, please see the [`future_promise()` article](https://rstudio.github.io/promises/articles/future_promise.html). (#62)

* Added visibility support for `Promise$then(onFulfilled)`. (#59)

# promises 1.1.1

* Fix handling of FutureErrors during `future::resolved()` and `future::value()` by discarding the corrupt future. (#37)


# promises 1.1.0

* Fixed #49: `promise_all()` previously did not handle `NULL` values correctly. (#50))

* `new_promise_domain` now takes a `wrapOnFinally` argument, which can be used to intercept registration of `finally()`. Previous versions treated `finally` as passing the same callback to `then(onFulfilled=..., onRejected=...)`, and ignoring the result; for backward compatibility, promise domains will still treat `finally` that way by default (i.e. if `wrapOnFinally` is `NULL`, then `finally` will result in `wrapOnFulfilled` and `wrapOnRejected` being called, but if `wrapOnFinally` is provided then only `wrapOnFinally` will be called). (#43)


# promises 1.0.1

* Initial CRAN release
```
