## Supplementary material for "Identification of QTL-by-Environment Interaction by Controlling Polygenic Background Effect": WORDLIST

```
Async
Bengtsson
Cheng's
ETL
FutureErrors
Globals
Hadley’s
JS
Lopp
Multisession
NSE
OpenCPU
PBC
RServe
RStudio
Shiny's
ShinyApps
UI
anonymized
async
backoff
cloneable
conf
cranwhales
deserialization
deserialized
downloaders
dplyr
effecty
expr
funder
ggplot
github
globals
gzipped
hotspots
https
io
labelled
lapply
lke
magrittr
magrittr's
memoise
multisession
natively
occured
onRejected
pre
precomputation
profiler
profvis
purrr
purrr's
ramped
rds
reactives
renderers
rstudio
runtime’s
scalability
scalable
shinydashboard
shorthands
summarizations
syntaxes
th
this’ll
tidyverse
totalling
unevaluated
unhandled
users’
```
