## Supplementary material for "Identification of QTL-by-Environment Interaction by Controlling Polygenic Background Effect": DESCRIPTION

```
Package: ps
Title: List, Query, Manipulate System Processes
Version: 1.7.6
Authors@R: c(
    person("Jay", "Loden", role = "aut"),
    person("Dave", "Daeschler", role = "aut"),
    person("Giampaolo", "Rodola'", role = "aut"),
    person("Gábor", "Csárdi", , "csardi.gabor@gmail.com", role = c("aut", "cre")),
    person("Posit Software, PBC", role = c("cph", "fnd"))
  )
Description: List, query and manipulate all system processes, on
    'Windows', 'Linux' and 'macOS'.
License: MIT + file LICENSE
URL: https://github.com/r-lib/ps, https://ps.r-lib.org/
BugReports: https://github.com/r-lib/ps/issues
Depends: R (>= 3.4)
Imports: utils
Suggests: callr, covr, curl, pillar, pingr, processx (>= 3.1.0), R6,
        rlang, testthat (>= 3.0.0), webfakes
Biarch: true
Config/Needs/website: tidyverse/tidytemplate
Config/testthat/edition: 3
Encoding: UTF-8
RoxygenNote: 7.2.3
NeedsCompilation: yes
Packaged: 2024-01-18 06:13:01 UTC; gaborcsardi
Author: Jay Loden [aut],
  Dave Daeschler [aut],
  Giampaolo Rodola' [aut],
  Gábor Csárdi [aut, cre],
  Posit Software, PBC [cph, fnd]
Maintainer: Gábor Csárdi <csardi.gabor@gmail.com>
Repository: CRAN
Date/Publication: 2024-01-18 06:40:02 UTC
Built: R 4.2.3; x86_64-w64-mingw32; 2024-04-24 00:33:41 UTC; windows
ExperimentalWindowsRuntime: ucrt
Archs: x64
```
