## Supplementary material for "Identification of QTL-by-Environment Interaction by Controlling Polygenic Background Effect": INDEX

```
CleanupReporter         testthat reporter that checks if child
                        processes are cleaned up in tests
errno                   List of 'errno' error codes
ps                      Process table
ps_boot_time            Boot time of the system
ps_children             List of child processes (process objects) of
                        the process. Note that this typically requires
                        enumerating all processes on the system, so it
                        is a costly operation.
ps_cmdline              Command line of the process
ps_connections          List network connections of a process
ps_cpu_count            Number of logical or physical CPUs
ps_cpu_times            CPU times of the process
ps_create_time          Start time of a process
ps_cwd                  Process current working directory as an
                        absolute path.
ps_descent              Query the ancestry of a process
ps_disk_partitions      List all mounted partitions
ps_disk_usage           Disk usage statistics, per partition
ps_environ              Environment variables of a process
ps_exe                  Full path of the executable of a process
ps_get_cpu_affinity     Query or set CPU affinity
ps_handle               Create a process handle
ps_interrupt            Interrupt a process
ps_is_running           Checks whether a process is running
ps_kill                 Kill a process
ps_loadavg              Return the average system load over the last 1,
                        5 and 15 minutes as a tuple.
ps_mark_tree            Mark a process and its (future) child tree
ps_memory_info          Memory usage information
ps_name                 Process name
ps_num_fds              Number of open file descriptors
ps_num_threads          Number of threads
ps_open_files           Open files of a process
ps_os_type              Query the type of the OS
ps_pid                  Pid of a process handle
ps_pids                 Ids of all processes on the system
ps_ppid                 Parent pid or parent process of a process
ps_resume               Resume (continue) a stopped process
ps_send_signal          Send signal to a process
ps_shared_lib_users     List all processes that loaded a shared library
ps_shared_libs          List the dynamically loaded libraries of a
                        process
ps_status               Current process status
ps_suspend              Suspend (stop) the process
ps_system_cpu_times     System CPU times.
ps_system_memory        Statistics about system memory usage
ps_system_swap          System swap memory statistics
ps_terminal             Terminal device of the process
ps_terminate            Terminate a Unix process
ps_tty_size             Query the size of the current terminal
ps_uids                 User ids and group ids of the process
ps_username             Owner of the process
ps_users                List users connected to the system
ps_windows_nice_values
                        Get or set the priority of a process
signals                 List of all supported signals
```
