## Supplementary material for "Identification of QTL-by-Environment Interaction by Controlling Polygenic Background Effect": internals.md

````
# `ps_handle` methods

```
method           A  C  Z
--------------   -  -  -
ps_pid           +  .  +
ps_create_time   +  .  +
ps_is_running    +  .  +
ps_format        +  .  +
-
ps_ppid          .  >  +
ps_parent        .  >  +
ps_name          .  >  +
ps_exe           .  >  Z
ps_cmdline       .  >  Z
ps_status        .  >  +
ps_username      .  >  +
ps_cwd           .  >  Z
ps_uids          .  >  +
ps_gids          .  >  +
ps_terminal      .  >  +
ps_environ       .  >  Z
ps_environ_raw   .  >  Z
ps_num_threads   .  >  Z
ps_cpu_times     .  >  Z
ps_memory_info   .  >  Z
ps_num_fds       .  >  Z
ps_open_files    .  >  Z
ps_connections   .  >  Z
ps_children      .  >  +
ps_send_signal   .  <  +
ps_suspend       .  <  +
ps_resume        .  <  +
ps_terminate     .  <  +
ps_kill          .  <  +
ps_interrupt     .  <  +
```

```
A: always works, even if the process has finished
C: <: checks if process is running, before
   >: checks if process is running, after
Z: +: works fine on a zombie
   Z: errors (zombie_process) on a zombie
```

# System API

## `ps()`

## `ps_pids()`

## `ps_boot_time()`

## Process cleanup

`ps_kill_tree()`, `ps_mark_tree()`,  `with_process_cleanup()`.

## `ps_os_type()`

## `signals()`
````
