## Supplementary material for "Identification of QTL-by-Environment Interaction by Controlling Polygenic Background Effect": MD5

```
1f7c019f14feb3dad67aca4c7502106b *DESCRIPTION
5e6e6508aec37d93f4653442bdaadf2d *INDEX
41f0f80dd5efa175d8864b3e5612c5d0 *LICENSE
a2bc70eb18867f61f408fa541013a7f1 *Meta/Rd.rds
9f7a4637f056aa0787fb29bc9c21a1ff *Meta/features.rds
02428771760cb0cb2952288a703681e8 *Meta/hsearch.rds
bc97370061629d670a1603f224098f6a *Meta/links.rds
f4354c63dcc769cb2632fea5e1ea6683 *Meta/nsInfo.rds
9121c76df8ebc3359d36092dfb699ece *Meta/package.rds
00f782a74e3166baa3b64b274372d690 *NAMESPACE
02aabb52afbc46e1b439640fea8b42d2 *NEWS.md
d6c68f1fe41ced6e98a766a3757313da *R/ps
f411a2684d8d1d9468a87f2f83e3afdf *R/ps.rdb
8fd4d0b06812ddea486ad4bcc1da4ba8 *R/ps.rdx
f76a886fa32868f9eeaf9b0dfa9dc7ad *WORDLIST
5668cc9328df394d9763e2153587d112 *bin/x64/interrupt.exe
96405302d5bee61614bd314d1955c875 *bin/x64/px.exe
3e20cc81d1edf229da4abad55221041e *help/AnIndex
05a3fdf9578402edf6dff5e128662693 *help/aliases.rds
0c5549b667e9848359ddab3c79bcaa62 *help/paths.rds
bd5571e639528720fac4375f1606e5b7 *help/ps.rdb
b6d5e8666c5533bb144dfb6851de4900 *help/ps.rdx
818412ac5bf872e88e9ed9b0da2f8efe *html/00Index.html
3845aef6126cf18c45937f292f23508c *html/R.css
28613e2a5a14a4fe95f362359b2af465 *internals.md
94bfb24155ef1b36ed0bf53374616efa *libs/x64/ps.dll
93416e546fe4c5e6ca2100552901f0f2 *libs/x64/symbols.rds
5bb8cbef9142337897cc546c8551e5fd *tools/error-codes.R
94d5c399a5ddddea6407eb43cb5e6ef4 *tools/winver.R
```
