## Supplementary material for "Identification of QTL-by-Environment Interaction by Controlling Polygenic Background Effect": NAMESPACE

```
# Generated by roxygen2: do not edit by hand

S3method(as.character,ps_handle)
S3method(format,ps_handle)
S3method(print,ps_handle)
S3method(print,with_process_cleanup)
export(CleanupReporter)
export(errno)
export(ps)
export(ps_boot_time)
export(ps_children)
export(ps_cmdline)
export(ps_connections)
export(ps_cpu_count)
export(ps_cpu_times)
export(ps_create_time)
export(ps_cwd)
export(ps_descent)
export(ps_disk_partitions)
export(ps_disk_usage)
export(ps_environ)
export(ps_environ_raw)
export(ps_exe)
export(ps_find_tree)
export(ps_get_cpu_affinity)
export(ps_get_nice)
export(ps_gids)
export(ps_handle)
export(ps_interrupt)
export(ps_is_running)
export(ps_is_supported)
export(ps_kill)
export(ps_kill_tree)
export(ps_loadavg)
export(ps_mark_tree)
export(ps_memory_full_info)
export(ps_memory_info)
export(ps_name)
export(ps_num_fds)
export(ps_num_threads)
export(ps_open_files)
export(ps_os_type)
export(ps_parent)
export(ps_pid)
export(ps_pids)
export(ps_ppid)
export(ps_resume)
export(ps_send_signal)
export(ps_set_cpu_affinity)
export(ps_set_nice)
export(ps_shared_lib_users)
export(ps_shared_libs)
export(ps_status)
export(ps_suspend)
export(ps_system_cpu_times)
export(ps_system_memory)
export(ps_system_swap)
export(ps_terminal)
export(ps_terminate)
export(ps_tty_size)
export(ps_uids)
export(ps_username)
export(ps_users)
export(ps_windows_nice_values)
export(signals)
export(with_process_cleanup)
importFrom(utils,head)
importFrom(utils,read.delim)
importFrom(utils,read.table)
importFrom(utils,tail)
useDynLib(ps, .registration = TRUE)
```
