## Supplementary material for "Identification of QTL-by-Environment Interaction by Controlling Polygenic Background Effect": NEWS.md

```
# ps 1.7.6

* `ps_name()` now does not fail in the rare case when `ps_cmdline()` returns an empty vector (#150).

* `ps_system_cpu_times()` now returns CPU times divided by the HZ as reported by CLK_TCK, in-line with other OS's and the per-process version. (#144, @michaelwalshe).

# ps 1.7.5

No user visible changes.

# ps 1.7.4

* `ps::ps_get_cpu_affinity()` now works for other processes on Linux, not only
  the calling process.

# ps 1.7.3

* The output of `ps_disk_usage()`, `ps_disk_partitions()` and
  `ps_shared_lib_users()` now do not include a spurious `stringsAsFactors`
  column.

# ps 1.7.2

* `ps_system_memory()$percent` now returns a number scaled between 0 and 100
  on Windows, rather than between 0 and 1 (#131, @francisbarton).

# ps 1.7.1

* ps now returns data frames instead of tibbles. While data frames and
  tibbles are very similar, they are not completely compatible. To convert
  the output of ps to tibbles call the `tibble::as_tibble()` function
  on them.

* `ps()` now does not fail if both `user` and `after` are specified (#129).

# ps 1.7.0

* ps now compiles on platforms that enable OpenMP (#109).

* New functions `ps_get_cpu_affinity()` and `ps_set_cpu_affinity()` to query
  and set CPU affinity (#123).

* `ps_memory_info()` now does not mix up `rss` and `vms` on Linux.

* `ps_memory_info()` now reports memory in bytes instead of pages on Linux (#115)

# ps 1.6.0

* New function `ps_system_cpu_times()` to calculate system CPU times.

* New function `ps_loadavg()` to show the Unix style load average.

# ps 1.5.0

* New function `ps_shared_libs()` to list the loaded shared libraries
  of a process, on Windows.

* New function `ps_shared_lib_users()` to list all processes that
  loaded a certain shared library, on Windows.

* New function `ps_descent()` to query the ancestry of a process.

# ps 1.4.0

* ps is now under the MIT license.

* Process functions now default to the calling R process. So e.g. you can
  write simply `ps_connections()` to list all network connections of the
  current process, instead of `ps_connections(ps_handle())`.

* New `ps_get_nice()` and `ps_set_nice()` functions to get and set the
  priority of a process (#89).

* New `ps_system_memory()` and `ps_system_swap()` functions, to
  return information about system memory and swap usage.

* New `ps_disk_partitions()` and `ps_disk_usage()` functions, they
  return information about file systems, similarly to the `mount` and
  `df` Unix commands.

* New `ps_tty_size()` function to query the size of the terminal.

* Fixed an issue in `CleanupReporter()` that triggered random failures
  on macOS.

# ps 1.3.4

* `ps_cpu_count()` now reports the correct number on Windows, even if
  the package binary was built on a Windows version with a different
  API (#77).

# ps 1.3.3

* New function `errno()` returns a table of `errno.h` error codes and
  their description.

* ps now compiles again on Solaris.

# ps 1.3.2

* ps now compiles again on unsupported platforms like Solaris.

# ps 1.3.1

* Fixed an installation problem on some Windows versions, where the
  output of `cmd /c ver` looks different (#69).

# ps 1.3.0

* New `ps_cpu_count()` function returns the number of logical or
  physical processors.

# ps 1.2.1

* Fix a crash on Linux, that happened at load time (#50).

# ps 1.2.0

* New `ps_connections()` to list network connections. The
  `CleanupReporter()` testthat reporter can check for leftover open
  network connections in test cases.

* `ps_open_files()` does not include open sockets now on Linux, they are
  rather included in `ps_connections()`.

* `CleanupReporter()` now ignores `/dev/urandom`, some packages (curl,
  openssl, etc.) keep this file open.

* Fix `ps()` printing without the tibble package (#43).

* Fix compilation with ICC (#39).

* Fix a crash on Linux (#47).

# ps 1.1.0

* New `ps_num_fds()` returns the number of open files/handles.

* New `ps_open_files()` lists all open files of a process.

* New `ps_interrupt()` interrupts a process. It sends a `SIGINT` signal on
  POSIX systems, and it can send CTRL+C or CTRL+BREAK events on Windows.

* New `ps_users()` lists users connected to the system.

* New `ps_mark_tree()`, `ps_find_tree()`, `ps_kill_tree()`,
  `with_process_cleanup()`: functions to mark and clean up child
  processes.

* New `CleanupReporter`, to be used with testthat: it checks for
  leftover child processes and open files in `test_that()` blocks.

# ps 1.0.0

First released version.
```
