## Supplementary material for "Identification of QTL-by-Environment Interaction by Controlling Polygenic Background Effect": error-codes.R

```
code <- '
#include "common.h"

#include <errno.h>

SEXP ps__define_errno(void) {

  SEXP env = PROTECT(Rf_allocSExp(ENVSXP));

#define PS_ADD_ERRNO(err,str,val)                                        \\
  defineVar(                                                             \\
    install(#err),                                                       \\
    PROTECT(list2(PROTECT(ScalarInteger(val)), PROTECT(mkString(str)))), \\
    env);	                                                         \\
  UNPROTECT(3)

%s

#undef PS_ADD_ERRNO
#undef PS_ADD_ERRNOX

  UNPROTECT(1);
  return env;
}
'

data <- read.csv(stringsAsFactors = FALSE, textConnection('
name,txt
EPERM,"Operation not permitted."
ENOENT,"No such file or directory."
ESRCH,"No such process."
EINTR,"Interrupted function call."
EIO,"Input/output error."
ENXIO,"No such device or address."
E2BIG,"Arg list too long."
ENOEXEC,"Exec format error."
EBADF,"Bad file descriptor."
ECHILD,"No child processes."
EDEADLK,"Resource deadlock avoided."
ENOMEM,"Cannot allocate memory."
EACCES,"Permission denied."
EFAULT,"Bad address."
ENOTBLK,"Not a block device."
EBUSY,"Resource busy."
EEXIST,"File exists."
EXDEV,"Improper link."
ENODEV,"Operation not supported by device."
ENOTDIR,"Not a directory."
EISDIR,"Is a directory."
EINVAL,"Invalid argument."
ENFILE,"Too many open files in system."
EMFILE,"Too many open files."
ENOTTY,"Inappropriate ioctl for device."
ETXTBSY,"Text file busy."
EFBIG,"File too large."
ENOSPC,"Device out of space."
ESPIPE,"Illegal seek."
EROFS,"Read-only file system."
EMLINK,"Too many links."
EPIPE,"Broken pipe."
EDOM,"Numerical argument out of domain."
ERANGE,"Numerical result out of range."
EAGAIN,"Resource temporarily unavailable."
EINPROGRESS,"Operation now in progress."
EALREADY,"Operation already in progress."
ENOTSOCK,"Socket operation on non-socket."
EDESTADDRREQ,"Destination address required."
EMSGSIZE,"Message too long."
EPROTOTYPE,"Protocol wrong type for socket."
ENOPROTOOPT,"Protocol not available."
EPROTONOSUPPORT,"Protocol not supported."
ESOCKTNOSUPPORT,"Socket type not supported."
ENOTSUP,"Not supported."
EPFNOSUPPORT,"Protocol family not supported."
EAFNOSUPPORT,"Address family not supported by protocol family."
EADDRINUSE,"Address already in use."
EADDRNOTAVAIL,"Cannot assign requested address."
ENETDOWN,"Network is down."
ENETUNREACH,"Network is unreachable."
ENETRESET,"Network dropped connection on reset."
ECONNABORTED,"Software caused connection abort."
ECONNRESET,"Connection reset by peer."
ENOBUFS,"No buffer space available."
EISCONN,"Socket is already connected."
ENOTCONN,"Socket is not connected."
ESHUTDOWN,"Cannot send after socket shutdown."
ETIMEDOUT,"Operation timed out."
ECONNREFUSED,"Connection refused."
ELOOP,"Too many levels of symbolic links."
ENAMETOOLONG,"File name too long."
EHOSTDOWN,"Host is down."
EHOSTUNREACH,"No route to host."
ENOTEMPTY,"Directory not empty."
EPROCLIM,"Too many processes."
EUSERS,"Too many users."
EDQUOT,"Disc quota exceeded."
ESTALE,"Stale NFS file handle."
EBADRPC,"RPC struct is bad."
ERPCMISMATCH,"RPC version wrong."
EPROGUNAVAIL,"RPC prog. not avail."
EPROGMISMATCH,"Program version wrong."
EPROCUNAVAIL,"Bad procedure for program."
ENOLCK,"No locks available."
ENOSYS,"Function not implemented."
EFTYPE,"Inappropriate file type or format."
EAUTH,"Authentication error."
ENEEDAUTH,"Need authenticator."
EPWROFF,"Device power is off."
EDEVERR,"Device error."
EOVERFLOW,"Value too large to be stored in data type."
EBADEXEC,"Bad executable (or shared library)."
EBADARCH,"Bad CPU type in executable."
ESHLIBVERS,"Shared library version mismatch."
EBADMACHO,"Malformed Mach-o file."
ECANCELED,"Operation canceled."
EIDRM,"Identifier removed."
ENOMSG,"No message of desired type."
EILSEQ,"Illegal byte sequence."
ENOATTR,"Attribute not found."
EBADMSG,"Bad message."
EMULTIHOP,"Multihop attempted."
ENODATA,"No message available."
ENOSTR,"Not a STREAM."
EPROTO,"Protocol error."
ETIME,"STREAM ioctl() timeout."
EOPNOTSUPP,"Operation not supported on socket."
EWOULDBLOCK,"Resource temporarily unavailable."
ETOOMANYREFS,"Too many references: cannot splice."
EREMOTE,"File is already NFS-mounted"
EBACKGROUND,"Caller not in the foreground process group"
EDIED,"Translator died"
ED,"The experienced user will know what is wrong."#else
EGREGIOUS,"You did *what*?"
EIEIO,"Go home and have a glass of warm, dairy-fresh milk."
EGRATUITOUS,"This error code has no purpose."
ENOLINK,"Link has been severed."
ENOSR,"Out of streams resources."
ERESTART,"Interrupted system call should be restarted."
ECHRNG,"Channel number out of range."
EL2NSYNC,"Level 2 not synchronized."
EL3HLT,"Level 3 halted."
EL3RST,"Level 3 reset."
ELNRNG,"Link number out of range."
EUNATCH,"Protocol driver not attached."
ENOCSI,"No CSI structure available."
EL2HLT,"Level 2 halted."
EBADE,"Invalid exchange."
EBADR,"Invalid request descriptor."
EXFULL,"Exchange full."
ENOANO,"No anode."
EBADRQC,"Invalid request code."
EBADSLT,"Invalid slot."
EDEADLOCK,"File locking deadlock error."
EBFONT,"Bad font file format."
ENONET,"Machine is not on the network."
ENOPKG,"Package not installed."
EADV,"Advertise error."
ESRMNT,"Srmount error."
ECOMM,"Communication error on send."
EDOTDOT,"RFS specific error"
ENOTUNIQ,"Name not unique on network."
EBADFD,"File descriptor in bad state."
EREMCHG,"Remote address changed."
ELIBACC,"Can not access a needed shared library."
ELIBBAD,"Accessing a corrupted shared library."
ELIBSCN,".lib section in a.out corrupted."
ELIBMAX,"Attempting to link in too many shared libraries."
ELIBEXEC,"Cannot exec a shared library directly."
ESTRPIPE,"Streams pipe error."
EUCLEAN,"Structure needs cleaning."
ENOTNAM,"Not a XENIX named type file."
ENAVAIL,"No XENIX semaphores available."
EISNAM,"Is a named type file."
EREMOTEIO,"Remote I/O error."
ENOMEDIUM,"No medium found."
EMEDIUMTYPE,"Wrong medium type."
ENOKEY,"Required key not available."
EKEYEXPIRED,"Key has expired."
EKEYREVOKED,"Key has been revoked."
EKEYREJECTED,"Key was rejected by service."
EOWNERDEAD,"Owner died."
ENOTRECOVERABLE,"State not recoverable."
ERFKILL,"Operation not possible due to RF-kill."
EHWPOISON,"Memory page has hardware error."
'))

defs <- sprintf("
#ifdef %s
  PS_ADD_ERRNO(%s,\"%s\",%s);
#else
  PS_ADD_ERRNO(%s,\"%s\",NA_INTEGER);
#endif
", data$name, data$name, data$txt, data$name, data$name, data$txt)

txt <- paste0(sprintf(code, paste(defs, collapse = "\n")), collapse = "\n")
writeBin(charToRaw(txt), con = "src/error-codes.c")
```
