## Supplementary material for "Identification of QTL-by-Environment Interaction by Controlling Polygenic Background Effect": winver.R

```
winver_ver <- function(v = NULL) {
  if (is.null(v)) v <- system("cmd /c ver", intern = TRUE)
  v2 <- grep("\\[.*\\s.*\\]", v, value = TRUE)[1]
  v3 <- sub("^.*\\[[^ ]+\\s+", "", v2)
  v4 <- sub("\\]$", "", v3)
  if (is.na(v4)) stop("Failed to parse windows version")
  v4
}

winver_wmic <- function(v = NULL) {
  cmd <- "wmic os get Version /value"
  if (is.null(v)) v <- system(cmd, intern = TRUE)
  v2 <- grep("=", v, value = TRUE)
  v3 <- strsplit(v2, "=", fixed = TRUE)[[1]][2]
  v4 <- sub("\\s*$", "", sub("^\\s*", "", v3))
  if (is.na(v4)) stop("Failed to parse windows version")
  v4
}

winver <- function() {
  ## First we try with `wmic`
  v <- if (Sys.which("wmic") != "") {
    tryCatch(winver_wmic(), error = function(e) NULL)
  }
  ## Otherwise `ver`
  if (is.null(v)) winver_ver() else v
}

if (is.null(sys.calls())) cat(winver())
```
