## Supplementary material for "Identification of QTL-by-Environment Interaction by Controlling Polygenic Background Effect": WORDLIST

```
CTRL
DRS
IDEs
macOS
pageins
pid
Pid
PID
pids
RStudio
runnable
SHR
SIGCONT
SIGKILL
signalling
testthat
tibble
TRS
UDP
uid
unparsed
VIRT
```
