## Supplementary material for "Identification of QTL-by-Environment Interaction by Controlling Polygenic Background Effect": DESCRIPTION

```
Package: purrr
Title: Functional Programming Tools
Version: 1.0.2
Authors@R: c(
    person("Hadley", "Wickham", , "hadley@rstudio.com", role = c("aut", "cre"),
           comment = c(ORCID = "0000-0003-4757-117X")),
    person("Lionel", "Henry", , "lionel@rstudio.com", role = "aut"),
    person("RStudio", role = c("cph", "fnd"))
  )
Description: A complete and consistent functional programming toolkit for
    R.
License: MIT + file LICENSE
URL: https://purrr.tidyverse.org/, https://github.com/tidyverse/purrr
BugReports: https://github.com/tidyverse/purrr/issues
Depends: R (>= 3.5.0)
Imports: cli (>= 3.6.1), lifecycle (>= 1.0.3), magrittr (>= 1.5.0),
        rlang (>= 1.1.1), vctrs (>= 0.6.3)
Suggests: covr, dplyr (>= 0.7.8), httr, knitr, lubridate, rmarkdown,
        testthat (>= 3.0.0), tibble, tidyselect
LinkingTo: cli
VignetteBuilder: knitr
Biarch: true
Config/Needs/website: tidyverse/tidytemplate, tidyr
Config/testthat/edition: 3
Encoding: UTF-8
RoxygenNote: 7.2.3
NeedsCompilation: yes
Packaged: 2023-08-08 16:13:31 UTC; hadleywickham
Author: Hadley Wickham [aut, cre] (<https://orcid.org/0000-0003-4757-117X>),
  Lionel Henry [aut],
  RStudio [cph, fnd]
Maintainer: Hadley Wickham <hadley@rstudio.com>
Repository: CRAN
Date/Publication: 2023-08-10 08:20:07 UTC
Built: R 4.2.3; x86_64-w64-mingw32; 2024-04-24 01:44:02 UTC; windows
ExperimentalWindowsRuntime: ucrt
Archs: x64
```
