## Supplementary material for "Identification of QTL-by-Environment Interaction by Controlling Polygenic Background Effect": base.R

```
## ---- include = FALSE---------------------------------------------------------
knitr::opts_chunk$set(
  collapse = TRUE,
  comment = "#>",
  fig.width = 7,
  fig.height = 4.5,
  fig.align = "center"
)
options(tibble.print_min = 6, tibble.print_max = 6)

modern_r <- getRversion() >= "4.1.0"

## ----setup--------------------------------------------------------------------
library(purrr)
library(tibble)

## -----------------------------------------------------------------------------
means <- 1:4

## -----------------------------------------------------------------------------
set.seed(2020)
samples <- lapply(means, rnorm, n = 5, sd = 1)
str(samples)

## -----------------------------------------------------------------------------
set.seed(2020)
samples <- map(means, rnorm, n = 5, sd = 1)
str(samples)

## -----------------------------------------------------------------------------
means <- 1:4
sds <- 1:4

## -----------------------------------------------------------------------------
set.seed(2020)
samples <- mapply(
  rnorm, 
  mean = means, 
  sd = sds, 
  MoreArgs = list(n = 5), 
  SIMPLIFY = FALSE
)
str(samples)

## -----------------------------------------------------------------------------
samples <- Map(function(...) rnorm(..., n = 5), mean = means, sd = sds)

## ---- eval = modern_r---------------------------------------------------------
samples <- Map(\(...) rnorm(..., n = 5), mean = means, sd = sds)

## -----------------------------------------------------------------------------
set.seed(2020)
samples <- map2(means, sds, rnorm, n = 5)
str(samples)

## -----------------------------------------------------------------------------
ns <- 4:1

## -----------------------------------------------------------------------------
set.seed(2020)
samples <- Map(rnorm, mean = means, sd = sds, n = ns)
str(samples)

## -----------------------------------------------------------------------------
set.seed(2020)
samples <- pmap(list(mean = means, sd = sds, n = ns), rnorm)
str(samples)

## -----------------------------------------------------------------------------
# type stable
medians <- vapply(samples, median, FUN.VALUE = numeric(1L))
medians

# not type stable
medians <- sapply(samples, median)

## -----------------------------------------------------------------------------
medians <- map_dbl(samples, median)
medians

## ---- fig.show='hide'---------------------------------------------------------
# for loop
for (s in samples) {
  hist(s, xlab = "value", main = "")
}

# lapply
invisible(lapply(samples, function(s) {
  hist(s, xlab = "value", main = "")
}))

## ---- fig.show='hide'---------------------------------------------------------
walk(samples, ~ hist(.x, xlab = "value", main = ""))

## -----------------------------------------------------------------------------
set.seed(2020)
means %>%
  map(rnorm, n = 5, sd = 1) %>%
  map_dbl(median)

## ---- eval = modern_r---------------------------------------------------------
set.seed(2020)
means |> 
  lapply(rnorm, n = 5, sd = 1) |> 
  sapply(median)

## ---- eval = modern_r---------------------------------------------------------
mtcars %>% 
  split(mtcars$cyl) %>% 
  map(\(df) lm(mpg ~ wt, data = df)) %>% 
  map(coef) %>% 
  map_dbl(1)
```
