## Supplementary material for "Identification of QTL-by-Environment Interaction by Controlling Polygenic Background Effect": base.Rmd

````
---
title: "purrr <-> base R"
output: rmarkdown::html_vignette
vignette: >
  %\VignetteIndexEntry{purrr <-> base R}
  %\VignetteEngine{knitr::rmarkdown}
  %\VignetteEncoding{UTF-8}
---

```{r, include = FALSE}
knitr::opts_chunk$set(
  collapse = TRUE,
  comment = "#>",
  fig.width = 7,
  fig.height = 4.5,
  fig.align = "center"
)
options(tibble.print_min = 6, tibble.print_max = 6)

modern_r <- getRversion() >= "4.1.0"
```

# Introduction

This vignette compares purrr's functionals to their base R equivalents, focusing primarily on the map family and related functions.
This helps those familiar with base R understand better what purrr does, and shows purrr users how you might express the same ideas in base R code.
We'll start with a rough overview of the major differences, give a rough translation guide, and then show a few examples.

```{r setup}
library(purrr)
library(tibble)
```

## Key differences

There are two primary differences between the base apply family and the purrr map family: purrr functions are named more consistently, and more fully explore the space of input and output variants.

-   purrr functions consistently use `.` as prefix to avoid [inadvertently matching arguments](https://adv-r.hadley.nz/functionals.html#argument-names) of the purrr function, instead of the function that you're trying to call.
    Base functions use a variety of techniques including upper case (e.g. `lapply(X, FUN, ...)`) or require anonymous functions (e.g. `Map()`).

-   All map functions are type stable: you can predict the type of the output using little information about the inputs.
    In contrast, the base functions `sapply()` and `mapply()` automatically simplify making the return value hard to predict.

-   The map functions all start with the data, followed by the function, then any additional constant argument.
    Most base apply functions also follow this pattern, but `mapply()` starts with the function, and `Map()` has no way to supply additional constant arguments.

-   purrr functions provide all combinations of input and output variants, and include variants specifically for the common two argument case.

## Direct translations

The following sections give a high-level translation between base R commands and their purrr equivalents.
See function documentation for the details.

### `Map` functions

Here `x` denotes a vector and `f` denotes a function

| Output                        | Input                                 | Base R                                                                      | purrr                                                                                                               |
|------------------|------------------|------------------|-------------------|
| List                          | 1 vector                              | `lapply()`                                                                  | `map()`                                                                                                             |
| List                          | 2 vectors                             | `mapply()`, `Map()`                                                         | `map2()`                                                                                                            |
| List                          | \>2 vectors                           | `mapply()`, `Map()`                                                         | `pmap()`                                                                                                            |
| Atomic vector of desired type | 1 vector                              | `vapply()`                                                                  | `map_lgl()` (logical), `map_int()` (integer), `map_dbl()` (double), `map_chr()` (character), `map_raw()` (raw)      |
| Atomic vector of desired type | 2 vectors                             | `mapply()`, `Map()`, then `is.*()` to check type                            | `map2_lgl()` (logical), `map2_int()` (integer), `map2_dbl()` (double), `map2_chr()` (character), `map2_raw()` (raw) |
| Atomic vector of desired type | \>2 vectors                           | `mapply()`, `Map()`, then `is.*()` to check type                            | `pmap_lgl()` (logical), `pmap_int()` (integer), `pmap_dbl()` (double), `pmap_chr()` (character), `pmap_raw()` (raw) |
| Side effect only              | 1 vector                              | loops                                                                       | `walk()`                                                                                                            |
| Side effect only              | 2 vectors                             | loops                                                                       | `walk2()`                                                                                                           |
| Side effect only              | \>2 vectors                           | loops                                                                       | `pwalk()`                                                                                                           |
| Data frame (`rbind` outputs)  | 1 vector                              | `lapply()` then `rbind()`                                                   | `map_dfr()`                                                                                                         |
| Data frame (`rbind` outputs)  | 2 vectors                             | `mapply()`/`Map()` then `rbind()`                                           | `map2_dfr()`                                                                                                        |
| Data frame (`rbind` outputs)  | \>2 vectors                           | `mapply()`/`Map()` then `rbind()`                                           | `pmap_dfr()`                                                                                                        |
| Data frame (`cbind` outputs)  | 1 vector                              | `lapply()` then `cbind()`                                                   | `map_dfc()`                                                                                                         |
| Data frame (`cbind` outputs)  | 2 vectors                             | `mapply()`/`Map()` then `cbind()`                                           | `map2_dfc()`                                                                                                        |
| Data frame (`cbind` outputs)  | \>2 vectors                           | `mapply()`/`Map()` then `cbind()`                                           | `pmap_dfc()`                                                                                                        |
| Any                           | Vector and its names                  | `l/s/vapply(X, function(x) f(x, names(x)))` or `mapply/Map(f, x, names(x))` | `imap()`, `imap_*()` (`lgl`, `dbl`, `dfr`, and etc. just like for `map()`, `map2()`, and `pmap()`)                  |
| Any                           | Selected elements of the vector       | `l/s/vapply(X[index], FUN, ...)`                                            | `map_if()`, `map_at()`                                                                                              |
| List                          | Recursively apply to list within list | `rapply()`                                                                  | `map_depth()`                                                                                                       |
| List                          | List only                             | `lapply()`                                                                  | `lmap()`, `lmap_at()`, `lmap_if()`                                                                                  |

### Extractor shorthands

Since a common use case for map functions is list extracting components, purrr provides a handful of shortcut functions for various uses of `[[`.

| Input                      | base R                                                            | purrr                      |
|-------------------|--------------------------|---------------------------|
| Extract by name            | `` lapply(x, `[[`, "a") ``                                        | `map(x, "a")`              |
| Extract by position        | `` lapply(x, `[[`, 3) ``                                          | `map(x, 3)`                |
| Extract deeply             | `lapply(x, \(y) y[[1]][["x"]][[3]])`                              | `map(x, list(1, "x", 3))`  |
| Extract with default value | `lapply(x, function(y) tryCatch(y[[3]], error = function(e) NA))` | `map(x, 3, .default = NA)` |

### Predicates

Here `p`, a predicate, denotes a function that returns `TRUE` or `FALSE` indicating whether an object fulfills a criterion, e.g. `is.character()`.

| Description                                        | base R                           | purrr                 |
|-----------------------------|--------------------|-----------------------|
| Find a matching element                            | `Find(p, x)`                     | `detect(x, p)`,       |
| Find position of matching element                  | `Position(p, x)`                 | `detect_index(x, p)`  |
| Do all elements of a vector satisfy a predicate?   | `all(sapply(x, p))`              | `every(x, p)`         |
| Does any elements of a vector satisfy a predicate? | `any(sapply(x, p))`              | `some(x, p)`          |
| Does a list contain an object?                     | `any(sapply(x, identical, obj))` | `has_element(x, obj)` |
| Keep elements that satisfy a predicate             | `x[sapply(x, p)]`                | `keep(x, p)`          |
| Discard elements that satisfy a predicate          | `x[!sapply(x, p)]`               | `discard(x, p)`       |
| Negate a predicate function                        | `function(x) !p(x)`              | `negate(p)`           |

### Other vector transforms

| Description                                                               | base R                                               | purrr                           |
|-----------------------------|--------------------|-----------------------|
| Accumulate intermediate results of a vector reduction                     | `Reduce(f, x, accumulate = TRUE)`                    | `accumulate(x, f)`              |
| Recursively combine two lists                                             | `c(X, Y)`, but more complicated to merge recursively | `list_merge()`, `list_modify()` |
| Reduce a list to a single value by iteratively applying a binary function | `Reduce(f, x)`                                       | `reduce(x, f)`                  |

## Examples

### Varying inputs

#### One input

Suppose we would like to generate a list of samples of 5 from normal distributions with different means:

```{r}
means <- 1:4
```

There's little difference when generating the samples:

-   Base R uses `lapply()`:

    ```{r}
    set.seed(2020)
    samples <- lapply(means, rnorm, n = 5, sd = 1)
    str(samples)
    ```

-   purrr uses `map()`:

    ```{r}
    set.seed(2020)
    samples <- map(means, rnorm, n = 5, sd = 1)
    str(samples)
    ```

#### Two inputs

Lets make the example a little more complicated by also varying the standard deviations:

```{r}
means <- 1:4
sds <- 1:4
```

-   This is relatively tricky in base R because we have to adjust a number of `mapply()`'s defaults.

    ```{r}
    set.seed(2020)
    samples <- mapply(
      rnorm, 
      mean = means, 
      sd = sds, 
      MoreArgs = list(n = 5), 
      SIMPLIFY = FALSE
    )
    str(samples)
    ```

    Alternatively, we could use `Map()` which doesn't simply, but also doesn't take any constant arguments, so we need to use an anonymous function:

    ```{r}
    samples <- Map(function(...) rnorm(..., n = 5), mean = means, sd = sds)
    ```

    In R 4.1 and up, you could use the shorter anonymous function form:

    ```{r, eval = modern_r}
    samples <- Map(\(...) rnorm(..., n = 5), mean = means, sd = sds)
    ```

-   Working with a pair of vectors is a common situation so purrr provides the `map2()` family of functions:

    ```{r}
    set.seed(2020)
    samples <- map2(means, sds, rnorm, n = 5)
    str(samples)
    ```

#### Any number of inputs

We can make the challenge still more complex by also varying the number of samples:

```{r}
ns <- 4:1
```

-   Using base R's `Map()` becomes more straightforward because there are no constant arguments.

    ```{r}
    set.seed(2020)
    samples <- Map(rnorm, mean = means, sd = sds, n = ns)
    str(samples)
    ```

-   In purrr, we need to switch from `map2()` to `pmap()` which takes a list of any number of arguments.

    ```{r}
    set.seed(2020)
    samples <- pmap(list(mean = means, sd = sds, n = ns), rnorm)
    str(samples)
    ```

### Outputs

Given the samples, imagine we want to compute their means.
A mean is a single number, so we want the output to be a numeric vector rather than a list.

-   There are two options in base R: `vapply()` or `sapply()`.
    `vapply()` requires you to specific the output type (so is relatively verbose), but will always return a numeric vector.
    `sapply()` is concise, but if you supply an empty list you'll get a list instead of a numeric vector.

    ```{r}
    # type stable
    medians <- vapply(samples, median, FUN.VALUE = numeric(1L))
    medians

    # not type stable
    medians <- sapply(samples, median)
    ```

-   purrr is little more compact because we can use `map_dbl()`.

    ```{r}
    medians <- map_dbl(samples, median)
    medians
    ```

What if we want just the side effect, such as a plot or a file output, but not the returned values?

-   In base R we can either use a for loop or hide the results of `lapply`.

    ```{r, fig.show='hide'}
    # for loop
    for (s in samples) {
      hist(s, xlab = "value", main = "")
    }

    # lapply
    invisible(lapply(samples, function(s) {
      hist(s, xlab = "value", main = "")
    }))
    ```

-   In purrr, we can use `walk()`.

    ```{r, fig.show='hide'}
    walk(samples, ~ hist(.x, xlab = "value", main = ""))
    ```

### Pipes

You can join multiple steps together either using the magrittr pipe:

```{r}
set.seed(2020)
means %>%
  map(rnorm, n = 5, sd = 1) %>%
  map_dbl(median)
```

Or the base pipe R:

```{r, eval = modern_r}
set.seed(2020)
means |> 
  lapply(rnorm, n = 5, sd = 1) |> 
  sapply(median)
```

(And of course you can mix and match the piping style with either base R or purrr.)

The pipe is particularly compelling when working with longer transformations.
For example, the following code splits `mtcars` up by `cyl`, fits a linear model, extracts the coefficients, and extracts the first one (the intercept).

```{r, eval = modern_r}
mtcars %>% 
  split(mtcars$cyl) %>% 
  map(\(df) lm(mpg ~ wt, data = df)) %>% 
  map(coef) %>% 
  map_dbl(1)
```
````
