## Supplementary material for "Identification of QTL-by-Environment Interaction by Controlling Polygenic Background Effect": other-langs.Rmd

```
---
title: "Functional programming in other languages"
output: rmarkdown::html_vignette
vignette: >
  %\VignetteIndexEntry{Functional programming in other languages}
  %\VignetteEngine{knitr::rmarkdown}
  %\VignetteEncoding{UTF-8}
---

purrr draws inspiration from many related tools:

* List operations defined in the Haskell [prelude][haskell]

* Scala's [list methods][scala].

* Functional programming libraries for javascript: 
  [underscore.js](http://underscorejs.org), 
  [lodash](https://lodash.com) and 
  [lazy.js](http://danieltao.com/lazy.js/).

* [rlist](https://renkun-ken.github.io/rlist/), another R package to support working
  with lists. Similar goals but somewhat different philosophy.

However, the goal of purrr is not to try and simulate a purer functional programming language in R; we don't want to implement a second-class version of Haskell in R. The goal is to give you similar expressiveness to an FP language, while allowing you to write code that looks and works like R:

* Instead of point free (tacit) style, we use the pipe, `%>%`, to write code 
  that can be read from left to right.

* Instead of currying, we use `...` to pass in extra arguments.

* Before R 4.1, anonymous functions were verbose, so we provide two convenient shorthands.
  For unary functions, `~ .x + 1` is equivalent to `function(.x) .x + 1`.

* R is weakly typed, so we need `map` variants that describe the output type 
  (like `map_int()`, `map_dbl()`, etc) because we don't know the return type of `.f`.

* R has named arguments, so instead of providing different functions for
  minor variations (e.g. `detect()` and `detectLast()`) we use a named
  argument, `.right`. Type-stable functions are easy to reason about so
  additional arguments will never change the type of the output.

[scala]:https://www.scala-lang.org/api/current/index.html
[haskell]:http://hackage.haskell.org/package/base-4.7.0.1/docs/Prelude.html#g:11
```
