## Supplementary material for "Identification of QTL-by-Environment Interaction by Controlling Polygenic Background Effect": INDEX

```
accumulate              Accumulate intermediate results of a vector
                        reduction
array-coercion          Coerce array to list
as_mapper               Convert an object into a mapper function
attr_getter             Create an attribute getter function
auto_browse             Wrap a function so it will automatically
                        'browse()' on error
chuck                   Get an element deep within a nested data
                        structure, failing if it doesn't exist
compose                 Compose multiple functions together to create a
                        new function
detect                  Find the value or position of the first match
every                   Do every, some, or none of the elements of a
                        list satisfy a predicate?
has_element             Does a list contain an object?
head_while              Find head/tail that all satisfies a predicate.
imap                    Apply a function to each element of a vector,
                        and its index
insistently             Transform a function to wait then retry after
                        an error
keep                    Keep/discard elements based on their values
keep_at                 Keep/discard elements based on their
                        name/position
list_assign             Modify a list
list_c                  Combine list elements into a single data
                        structure
list_flatten            Flatten a list
list_simplify           Simplify a list to an atomic or S3 vector
list_transpose          Transpose a list
lmap                    Apply a function to list-elements of a list
map                     Apply a function to each element of a vector
map2                    Map over two inputs
map_depth               Map/modify elements at given depth
map_if                  Apply a function to each element of a vector
                        conditionally
modify                  Modify elements selectively
modify_in               Modify a pluck location
modify_tree             Recursively modify a list
negate                  Negate a predicate function so it selects what
                        it previously rejected
partial                 Partially apply a function, filling in some
                        arguments
pluck                   Safely get or set an element deep within a
                        nested data structure
pluck_depth             Compute the depth of a vector
pmap                    Map over multiple input simultaneously (in
                        "parallel")
possibly                Wrap a function to return a value instead of an
                        error
progress_bars           Progress bars in purrr
quietly                 Wrap a function to capture side-effects
rate-helpers            Create delaying rate settings
reduce                  Reduce a list to a single value by iteratively
                        applying a binary function
safely                  Wrap a function to capture errors
slowly                  Wrap a function to wait between executions
```
