## Supplementary material for "Identification of QTL-by-Environment Interaction by Controlling Polygenic Background Effect": MD5

```
cc32d78575818bb37b6e809a6414b0b9 *DESCRIPTION
b2253e66f295a97860a105e90c64978a *INDEX
b7d6ac1e742b5272f9f6400acefd18dc *LICENSE
30bc015d8445a10718cfd5fcc9b93f4d *Meta/Rd.rds
9f7a4637f056aa0787fb29bc9c21a1ff *Meta/features.rds
d6089d717d3c84e29445209e23fbfa57 *Meta/hsearch.rds
f6f798e37eb85a8d8ee9393af5e8f78e *Meta/links.rds
0cd47671f34ba46812bade8738fecb66 *Meta/nsInfo.rds
6e71440ab8f872beb17e58978f07a857 *Meta/package.rds
90b57b3c3dc65d6d037323e58edc03de *Meta/vignette.rds
a139025dc1f1fa2b950dc03fe8bfe851 *NAMESPACE
206b3e71bd7da6c730c4b55f4e44caeb *NEWS.md
d6c68f1fe41ced6e98a766a3757313da *R/purrr
7de6570bad3775fad8f2c2b546f9ac03 *R/purrr.rdb
b599a5f445dee24583efb07ef0fbdcbc *R/purrr.rdx
3325b9991fb6048cf1852fe16792b516 *doc/base.R
6c3228cf25b6740bdfa1832ead401fb3 *doc/base.Rmd
9ba47242179f902545ace84d11e240e8 *doc/base.html
5e488320e3e05162f01fcaeb098ce86f *doc/index.html
59ccb5562cdcbbaebc1e7e9d6b2e5e1b *doc/other-langs.Rmd
a851cc92e0f31b3a3ef2bdd1d41b1c40 *doc/other-langs.html
474dcdf3477a6c8ede443b7447fa6156 *help/AnIndex
89c81209eac1f4be8f54a33931a3f009 *help/aliases.rds
cb1e46f469cfbbbde29c8b5113e1d789 *help/figures/lifecycle-archived.svg
c0d2e5a54f1fa4ff02bf9533079dd1f7 *help/figures/lifecycle-defunct.svg
a1b8c987c676c16af790f563f96cbb1f *help/figures/lifecycle-deprecated.svg
c3978703d8f40f2679795335715e98f4 *help/figures/lifecycle-experimental.svg
952b59dc07b171b97d5d982924244f61 *help/figures/lifecycle-maturing.svg
27b879bf3677ea76e3991d56ab324081 *help/figures/lifecycle-questioning.svg
6902bbfaf963fbc4ed98b86bda80caa2 *help/figures/lifecycle-soft-deprecated.svg
53b3f893324260b737b3c46ed2a0e643 *help/figures/lifecycle-stable.svg
1c1fe7a759b86dc6dbcbe7797ab8246c *help/figures/lifecycle-superseded.svg
1d60cfe447b30937913953382e194602 *help/figures/logo.png
79f07d1e5678b78402b066b0072f0096 *help/paths.rds
902b3e5baceaef79fdb6e7006bbfb241 *help/purrr.rdb
d31bc99d9a3b3a851ff927160ce3d056 *help/purrr.rdx
a382504bb419e31a3b024573f4d39673 *html/00Index.html
3845aef6126cf18c45937f292f23508c *html/R.css
3cf0e819676d4f11347ae29f0e5ea075 *libs/x64/purrr.dll
44e8c3170ea5d486e97c43e2deef645e *libs/x64/symbols.rds
```
