## Supplementary material for "Identification of QTL-by-Environment Interaction by Controlling Polygenic Background Effect": NAMESPACE

```
# Generated by roxygen2: do not edit by hand

S3method(as_mapper,character)
S3method(as_mapper,default)
S3method(as_mapper,list)
S3method(as_mapper,numeric)
S3method(print,purrr_function_compose)
S3method(print,purrr_function_partial)
S3method(print,purrr_rate_backoff)
S3method(print,purrr_rate_delay)
S3method(rate_sleep,purrr_rate_backoff)
S3method(rate_sleep,purrr_rate_delay)
export("%>%")
export("%@%")
export("%||%")
export("pluck<-")
export(accumulate)
export(accumulate2)
export(accumulate_right)
export(array_branch)
export(array_tree)
export(as_mapper)
export(as_vector)
export(assign_in)
export(at_depth)
export(attr_getter)
export(auto_browse)
export(chuck)
export(compact)
export(compose)
export(cross)
export(cross2)
export(cross3)
export(cross_d)
export(cross_df)
export(cross_n)
export(detect)
export(detect_index)
export(discard)
export(discard_at)
export(done)
export(every)
export(exec)
export(flatten)
export(flatten_chr)
export(flatten_dbl)
export(flatten_df)
export(flatten_dfc)
export(flatten_dfr)
export(flatten_int)
export(flatten_lgl)
export(flatten_raw)
export(has_element)
export(head_while)
export(imap)
export(imap_chr)
export(imap_dbl)
export(imap_dfc)
export(imap_dfr)
export(imap_int)
export(imap_lgl)
export(imap_raw)
export(imodify)
export(insistently)
export(invoke)
export(invoke_map)
export(invoke_map_chr)
export(invoke_map_dbl)
export(invoke_map_df)
export(invoke_map_dfc)
export(invoke_map_dfr)
export(invoke_map_int)
export(invoke_map_lgl)
export(invoke_map_raw)
export(is_atomic)
export(is_bare_atomic)
export(is_bare_character)
export(is_bare_double)
export(is_bare_integer)
export(is_bare_list)
export(is_bare_logical)
export(is_bare_numeric)
export(is_bare_vector)
export(is_character)
export(is_double)
export(is_empty)
export(is_formula)
export(is_function)
export(is_integer)
export(is_list)
export(is_logical)
export(is_null)
export(is_rate)
export(is_scalar_atomic)
export(is_scalar_character)
export(is_scalar_double)
export(is_scalar_integer)
export(is_scalar_list)
export(is_scalar_logical)
export(is_scalar_vector)
export(is_vector)
export(iwalk)
export(keep)
export(keep_at)
export(lift)
export(lift_dl)
export(lift_dv)
export(lift_ld)
export(lift_lv)
export(lift_vd)
export(lift_vl)
export(list_along)
export(list_assign)
export(list_c)
export(list_cbind)
export(list_flatten)
export(list_merge)
export(list_modify)
export(list_rbind)
export(list_simplify)
export(list_transpose)
export(lmap)
export(lmap_at)
export(lmap_if)
export(map)
export(map2)
export(map2_chr)
export(map2_dbl)
export(map2_df)
export(map2_dfc)
export(map2_dfr)
export(map2_int)
export(map2_lgl)
export(map2_raw)
export(map2_vec)
export(map_at)
export(map_chr)
export(map_dbl)
export(map_depth)
export(map_df)
export(map_dfc)
export(map_dfr)
export(map_if)
export(map_int)
export(map_lgl)
export(map_raw)
export(map_vec)
export(modify)
export(modify2)
export(modify_at)
export(modify_depth)
export(modify_if)
export(modify_in)
export(modify_tree)
export(negate)
export(none)
export(partial)
export(pluck)
export(pluck_depth)
export(pluck_exists)
export(pmap)
export(pmap_chr)
export(pmap_dbl)
export(pmap_df)
export(pmap_dfc)
export(pmap_dfr)
export(pmap_int)
export(pmap_lgl)
export(pmap_raw)
export(pmap_vec)
export(possibly)
export(prepend)
export(pwalk)
export(quietly)
export(rate_backoff)
export(rate_delay)
export(rate_reset)
export(rate_sleep)
export(rbernoulli)
export(rdunif)
export(reduce)
export(reduce2)
export(reduce2_right)
export(reduce_right)
export(rep_along)
export(rerun)
export(safely)
export(set_names)
export(simplify)
export(simplify_all)
export(slowly)
export(some)
export(splice)
export(tail_while)
export(transpose)
export(update_list)
export(vec_depth)
export(walk)
export(walk2)
export(when)
export(zap)
import(rlang)
import(vctrs)
importFrom(cli,cli_progress_bar)
importFrom(lifecycle,deprecated)
importFrom(magrittr,"%>%")
useDynLib(purrr, .registration = TRUE)
```
