## Supplementary material for "Identification of QTL-by-Environment Interaction by Controlling Polygenic Background Effect": NEWS.md

````
# purrr 1.0.2

* Fixed valgrind issue.

* Deprecation infrastructure in `map_chr()` now has much less overhead 
  leading to improved performance (#1089).

* purrr now requires R 3.5.0.

# purrr 1.0.1

* As of purrr 1.0.0, the `map()` family of functions wraps all errors generated
  by `.f` inside an wrapper error that tracks the iteration index. As of purrr 
  1.0.1, this error now has a custom class (`purrr_error_indexed`), 
  `location` and `name` fields, and is documented in `?purrr_error_indexed`
  (#1027).
  
* `map()` errors with named inputs also report the name of the element that
  errored.

* Fixed an issue where progress bars weren't being closed when user interrupts
  or errors were encountered during a `map()` call (#1024).

* Fixed an invalid C signature for `pluck()` (#1018).

* Set `Biarch: true` to build purrr on 32-bit Windows on R < 4.2.0 (#1017).

# purrr 1.0.0

## Breaking changes

### Core purpose refinements

* `cross()` and all its variants have been deprecated in favour of
  `tidyr::expand_grid()`. These functions were slow and buggy and we
  no longer think they are the right approach to solving this problem.
  See #768 for more information.

* `update_list()` (#858) and `rerun()` (#877), and the use of tidyselect
  with `map_at()` and friends (#874) have been deprecated. These functions 
  use some form of non-standard evaluation which we now believe is a poor 
  fit for purrr.

* The `lift_*` family of functions has been deprecated. We no longer believe
  these to be a good fit for purrr because they rely on a style of function 
  manipulation that is very uncommon in R code (#871).

* `prepend()`, `rdunif()`, `rbernoulli()`, `when()`, and `list_along()` have 
  all been deprecated (#925). It's now clear that they don't align with the
  core purpose of purrr.

* `splice()` is deprecated because we no longer believe that automatic 
  splicing makes for good UI. Instead use `list2()` + `!!!` or
  `list_flatten()` (#869).

### Mapping

* Use of map functions with expressions, calls, and pairlists has been
  deprecated (#961).

* All map `_raw()` variants have been deprecated because they are of limited 
  use and you can now use `map_vec()` instead (#903).

* In `map_chr()`, automatic conversion from logical, integer, and double to
  character is now deprecated. Use an explicit `as.character()` if needed 
  (#904).

* Errors from `.f` are now wrapped in an additional class that gives 
  information about where the error occurred (#945).

### Deprecation next steps

* `as_function()` and the `...f` argument to `partial()` are no longer 
  supported. They have been defunct for quite some time.

* Soft deprecated functions: `%@%`, `reduce_right()`, `reduce2_right()`,
  `accumulate_right()` are now fully deprecated. Similarly, the 
  `.lazy`, `.env`, and `.first` arguments to `partial()`,
  and the `.right` argument to `detect()` and `detect_index()` 
  are fully deprecated. Removing elements with `NULL` in `list_modify()` and
  `list_merge()` is now fully deprecated.

* `is_numeric()` and `is_scalar_numeric()` have been removed. They have
  been deprecated since purrr 0.2.3 (Sep 2017).

* `invoke_*()` is now deprecated. It was superseded in 0.3.0 (Jan 2019) and 
  3.5 years later, we have decided to deprecate it as part of the API 
  refinement in the 1.0.0 release.

* `map_call()` has been removed. It was made defunct in 0.3.0 (Jan 2019).

## New features

* `*_at()` can now take a function (or formula) that's passed the vector of
  element names and returns the elements to select.

* New `map_vec()`, `map2_vec()`, and `pmap_vec()` work on all types of vectors,
  extending `map_lgl()`, `map_int()`, and friends so that you can easily work
  with dates, factors, date-times and more (#435).

* New `keep_at()` and `discard_at()` that work like `keep()` and `discard()`
  but operation on element names rather than element contents (#817).

* Some mapping functions have now a `.progress` argument to create a
  progress bar. See `?progress_bars` (#149).

* purrr is now licensed as MIT (#805).

* `modify()`, `modify_if()`, `modify_at()`, and `modify2()` are no longer
  generics. We have discovered a simple implementation that no longer requires
  genericity and methods were only provided by a very small number of packages
  (#894).

* purrr now uses the base pipe (`|>`) and anonymous function short hand (`\(x)`),
  in all examples. This means that examples will no longer work in R 4.0 and 
  earlier so in those versions of R, the examples are automatically converted 
  to a regular section with a note that they might not work (#936).

* When map functions fail, they now report the element they failed at (#945).

* New `modify_tree()` for recursively modifying nested data structures (#720).

### Flattening and simplification

* New `list_c()`, `list_rbind()`, and `list_cbind()` make it easy to
  `c()`, `rbind()`, or `cbind()` all of the elements in a list.

* New `list_simplify()` reduces a list of length-1 vectors to a simpler atomic
  or S3 vector (#900).

* New `list_transpose()` which automatically simplifies if possible (#875).

* `accumulate()` and `accumulate2()` now both simplify the output if possible
  using vctrs. New arguments `simplify` and `ptype` allow you to control the 
  details of simplification (#774, #809).

* `flatten()` and friends are superseded in favour of `list_flatten()`, 
  `list_c()`, `list_cbind()`, and `list_rbind()`.

* `*_dfc()` and `*_dfr()` have been superseded in favour of using the 
  appropriate map function along with `list_rbind()` or `list_cbind()` (#912).

* `simplify()`, `simplify_all()`, and `as_vector()` have been superseded in
  favour of `list_simplify()`. It provides a more consistent definition of 
  simplification (#900).

* `transpose()` has been superseded in favour of `list_transpose()` (#875).
  It has built-in simplification.

### Tidyverse consistency

* `_lgl()`, `_int()`, `_int()`, and `_dbl()` now use the same (strict) coercion
  methods as vctrs (#904). This means that:
  
    * `map_chr(TRUE, identity)`, `map_chr(0L, identity)`, and 
      `map_chr(1L, identity)` are deprecated because we now believe that 
      converting a logical/integer/double to a character vector should require 
      an explicit coercion.
      
    * `map_int(1.5, identity)` now fails because we believe that silently 
      truncating doubles to integers is dangerous. But note that 
      `map_int(1, identity)` still works since no numeric precision is lost.
      
    * `map_int(c(TRUE, FALSE), identity)`, `map_dbl(c(TRUE, FALSE), identity)`,
      `map_lgl(c(1L, 0L), identity)` and `map_lgl(c(1, 0), identity)` now
      succeed because 1/TRUE and 0/FALSE should be interchangeable.

* `map2()`, `modify2()`, and `pmap()` now use tidyverse recycling rules where
  vectors of length 1 are recycled to any size but all others must have
  the same length (#878).

* `map2()` and `pmap()` now recycle names of their first input if
  needed (#783).

* `modify()`, `modify_if()`, and `modify_at()` have been reimplemented using
  vctrs principles. This shouldn't have an user facing impact, but it does
  make the implementation much simpler.

### Plucking

* `vec_depth()` is now `pluck_depth()` and works with more types of input
  (#818).

* `pluck()` now requires indices to be length 1 (#813). It also now reports 
  the correct type if you supply an unexpected index.

* `pluck()` now accepts negative integers, indexing from the right (#603).

* `pluck()` and `chuck()` now fail if you provide named inputs to ... (#788).

* `pluck()` no longer replaces 0-length vectors with `default`; it now
  only applies absent and `NULL` components (#480).

* `pluck<-`/`assign_in()` can now modify non-existing locations (#704).

### Setting with NULL

* `pluck<-`/`assign_in()` now sets elements to `NULL` rather than removing them
  (#636). Now use the explicit `zap()` if you want to remove elements.

* `modify()`, `modify2()`, and `modify_if()` now correctly handle `NULL`s
  in replacement values (#655, #746, #753).

* `list_modify()`'s interface has been standardised. Modifying with `NULL`
  now always creates a `NULL` in the output (#810)

### `list_` functions

* New `list_assign()` which is similar to `list_modify()` but doesn't work
  recursively (#822).

* `list_modify()` no longer recurses into data frames (and other objects built 
  on top of lists that are fundamentally non-list like) (#810). You can
  revert to the previous behaviour by setting `.is_node = is.list`.

## Minor improvements and bug fixes

* `capture_output()` correctly uses `conditionMessage()` instead of directly
  interrogating the `message` field (#1010).

* `modify()` no longer works with calls or pairlists.

* `modify_depth()` is no longer a generic. This makes it more consistent
  with `map_depth()`.

* `map_depth()` and `modify_depth()` have a new `is_node` argument that 
  allows you to control what counts as a level. The default uses 
  `vec_is_list()` to avoid recursing into rich S3 objects like linear models
  or data.frames (#958, #920).

* `map_depth()` and `modify_depth()` now correctly recurse at depth 1.

* `as_mapper()` is now around twice as fast when used with character,
  integer, or list (#820).

* `possibly()` now defaults `otherwise` to NULL.

* `modify_if(.else)` is now actually evaluated for atomic vectors (@mgirlich, 
  #701).
   
* `lmap_if()` correctly handles `.else` functions (#847).

* `every()` now correctly propagates missing values using the same
  rules as `&&` (#751). Internally, it has become a wrapper around
  `&&`. This makes it consistent with `&&` and also with `some()`
  which has always been a wrapper around `||` with the same
  propagation rules.

* `every()` and `some()` now properly check the return value of their
  predicate function. It must now return a `TRUE`, `FALSE`, or `NA`.

* Greatly improved performance of functions created with `partial()` (#715).
  Their invocation is now as fast as for functions creating manually.

* `partial()` no longer inlines the function in the call stack. This
  fixes issues when `partial()` is used with `lm()` for instance (#707).


# purrr 0.3.5

* Fixes for CRAN checks.


# purrr 0.3.4

* Fixed issue in `list_modify()` that prevented lists from being
  removed with `zap()` (@adamroyjones, #777).

* Added documentation for exporting functions created with purrr
  adverb (@njtierney, #668). See `?faq-adverbs-export`.

* Added `none()`, which tests that a predicate is false for all elements
  (the opposite of `every()`) (@AliciaSchep, #735).


# purrr 0.3.3

* Maintenance release.

* The documentation of `map()` and its variants has been improved by
  @surdina as part of the Tidyverse Developer Day (@surdina, #671).

* purrr now depends on R 3.2 or greater.


# purrr 0.3.2

* Fix protection issues reported by rchk.


# purrr 0.3.1

* `reduce()` now forces arguments (#643).

* Fixed an issue in `partial()` with generic functions (#647).

* `negate()` now works with generic functions and functions with early
  returns.

* `compose()` now works with generic functions again (#629, #639). Its
  set of unit tests was expanded to cover many edge cases.

* `prepend()` now works with empty lists (@czeildi, #637)


# purrr 0.3.0

## Breaking changes

* `modify()` and variants are now wrapping `[[<-` instead of
  `[<-`. This change increases the genericity of these functions but
  might cause different behaviour in some cases.

  For instance, the `[[<-` for data frames is stricter than the `[<-`
  method and might throw errors instead of warnings. This is the case
  when assigning a longer vector than the number of rows. `[<-`
  truncates the vector with a warning, `[[<-` fails with an error (as
  is appropriate).

* `modify()` and variants now return the same type as the input when
  the input is an atomic vector.

* All functionals taking predicate functions (like `keep()`,
  `detect()`, `some()`) got stricter. Predicate functions must now
  return a single `TRUE` or `FALSE`.

  This change is meant to detect problems early with a more meaningful
  error message.


## Plucking

* New `chuck()` function. This is a strict variant of `pluck()` that
  throws errors when an element does not exist instead of returning
  `NULL` (@daniel-barnett, #482).

* New `assign_in()` and `pluck<-` functions. They modify a data
  structure at an existing pluck location.

* New `modify_in()` function to map a function at a pluck location.

* `pluck()` now dispatches properly with S3 vectors. The vector class
  must implement a `length()` method for numeric indexing and a
  `names()` method for string indexing.

* `pluck()` now supports primitive functions (#404).


## Mapping

* New `.else` argument for `map_if()` and `modify_if()`. They take an
  alternative function that is mapped over elements of the input for
  which the predicate function returns `FALSE` (#324).

* `reduce()`, `reduce2()`, `accumulate()`, and `accumulate2()` now
  terminate early when the function returns a value wrapped with
  `done()` (#253). When an empty `done()` is returned, the
  value at the last iteration is returned instead.

* Functions taking predicates (`map_if()`, `keep()`, `some()`,
  `every()`, `keep()`, etc) now fail with an informative message when
  the return value is not `TRUE` or `FALSE` (#470).

  This is a breaking change for `every()` and `some()` which were
  documented to be more liberal in the values they accepted as logical
  (any vector was considered `TRUE` if not a single `FALSE` value, no
  matter its length). These functions signal soft-deprecation warnings
  instead of a hard failure.

  Edit (purr 0.4.0): `every()` and `some()` never issued deprecation
  warnings because of a technical issue. We didn't fix the warnings in
  the end, and using predicates returning `NA` is no longer considered
  deprecated. If you need to use `every()` and `some()` in contexts
  where `NA` propagation is unsafe, e.g. in `if ()` conditions, make
  sure to use safe predicate functions like `is_true()`.

* `modify()` and variants are now implemented using `length()`, `[[`,
  and `[[<-` methods. This implementation should be compatible with
  most vector classes.

* New `modify2()` and `imodify()` functions. These work like `map()`
  and `imap()` but preserve the type of `.x` in the return value.

* `pmap()` and `pwalk()` now preserve class for inputs of `factor`,
  `Date`, `POSIXct` and other atomic S3 classes with an appropriate
  `[[` method (#358, @mikmart).

* `modify()`, `modify_if()` and `modify_at()` now preserve the class of atomic
  vectors instead of promoting them to lists. New S3 methods are provided for
  character, logical, double, and integer classes (@t-kalinowski, #417).

* By popular request, `at_depth()` has been brought back as
  `map_depth()`. Like `modify_depth()`, it applies a function at a
  specified level of a data structure. However, it transforms all
  traversed vectors up to `.depth` to bare lists (#381).

* `map_at()`, `modify_at()` and `lmap_at()` accept negative values for
  `.at`, ignoring elements at those positions.

* `map()` and `modify()` now work with calls and pairlists (#412).

* `modify_depth()` now modifies atomic leaves as well. This makes
  `modify_depth(x, 1, fn)` equivalent to `modify(x, fn)` (#359).

* New `accumulate2()` function which is to `accumulate()` what
  `reduce2()` is to `reduce()`.


## Rates

* New `rate_backoff()` and `rate_delay()` functions to create rate
  objects. You can pass rates to `insistently()`, `slowly()`, or the
  lower level function `rate_sleep()`. This will cause a function to
  wait for a given amount of time with exponential backoff
  (increasingly larger waiting times) or for a constant delay.

* `insistently(f)` modifies a function, `f`, so that it is repeatedly
  called until it succeeds (@richierocks, @ijlyttle).

  `slowly()` modifies a function so that it waits for a given amount
  of time between calls.


## `partial()`

The interface of `partial()` has been simplified. It now supports
quasiquotation to control the timing of evaluation, and the
`rlang::call_modify()` syntax to control the position of partialised
arguments.

* `partial()` now supports empty `... = ` argument to specify the
  position of future arguments, relative to partialised ones. This
  syntax is borrowed from (and implemented with) `rlang::call_modify()`.

  To prevent partial matching of `...` on `...f`, the latter has been
  renamed to `.f`, which is more consistent with other purrr function
  signatures.

* `partial()` now supports quasiquotation. When you unquote an
  argument, it is evaluated only once at function creation time. This
  is more flexible than the `.lazy` argument since you can control the
  timing of evaluation for each argument. Consequently, `.lazy` is
  soft-deprecated (#457).

* Fixed an infinite loop when partialised function is given the same
  name as the original function (#387).

* `partial()` now calls `as_closure()` on primitive functions to
  ensure argument matching (#360).

* The `.lazy` argument of `partial()` is soft-deprecated in favour of
  quasiquotation:

  ```r
  # Before
  partial(fn, u = runif(1), n = rnorm(1), .lazy = FALSE)

  # After
  partial(fn, u = !!runif(1), n = !!rnorm(1))  # All constant
  partial(fn, u = !!runif(1), n = rnorm(1))    # First constant
  ```


## Minor improvements and fixes

* The tibble package is now in Suggests rather than Imports. This
  brings the hard dependency of purrr to just rlang and magrittr.

* `compose()` now returns an identity function when called without
  inputs.

* Functions created with `compose()` now have the same formal
  parameters as the first function to be called. They also feature a
  more informative print method that prints all composed functions in
  turn (@egnha, #366).

* New `.dir` argument in `compose()`. When set to `"forward"`, the
  functions are composed from left to right rather than right to left.

* `list_modify()` now supports the `zap()` sentinel (reexported from
  rlang) to remove elements from lists. Consequently, removing
  elements with the ambiguous sentinel `NULL` is soft-deprecated.

* The requirements of `list_modify()` and `list_merge()` have been
  relaxed. Previously it required both the modified lists and the
  inputs to be either named or unnamed. This restriction now only
  applies to inputs in `...`. When inputs are all named, they are
  matched to the list by name. When they are all unnamed, they are
  matched positionally. Otherwise, this is an error.

* Fixed ordering of names returned by `accumulate_right()`
  output. They now correspond to the order of inputs.

* Fixed names of `accumulate()` output when `.init` is supplied.

* `compose()` now supports composition with lambdas (@ColinFay, #556)

* Fixed a `pmap()` crash with empty lists on the Win32 platform (#565).

* `modify_depth` now has `.ragged` argument evaluates correctly to
  `TRUE` by default when `.depth < 0` (@cderv, #530).

* `accumulate()` now inherits names from their first input (@AshesITR, #446).

* `attr_getter()` no longer uses partial matching. For example, if an
  `x` object has a `labels` attribute but no `label` attribute,
  `attr_getter("label")(x)` will no longer extract the `labels`
  attribute (#460, @huftis).

* `flatten_dfr()` and `flatten_dfc()` now aborts if dplyr is not installed. (#454)

* `imap_dfr()` now works with `.id` argument is provided (#429)

* `list_modify()`, `update_list()` and `list_merge()` now handle duplicate
  duplicate argument names correctly (#441, @mgirlich).

* `map_raw`, `imap_raw`, `flatten_raw`, `invoke_map_raw`, `map2_raw` and `pmap_raw`
  added to support raw vectors. (#455, @romainfrancois)

* `flatten()` now supports raw and complex elements.

* `array_branch()` and `array_tree()` now retain the `dimnames()` of the input
  array (#584, @flying-sheep)

* `pluck()` no longer flattens lists of arguments. You can still do it
  manually with `!!!`. This change is for consistency with other
  dots-collecting functions of the tidyverse.

* `map_at()`, `lmap_at()` and `modify_at()` now supports selection
  using `vars()` and `tidyselect` (@ColinFay, #608).

  Note that for now you need to import `vars()` from dplyr or call it
  qualified like `dplyr::vars()`. It will be reexported from rlang in
  a future release.

* `detect()` now has a .default argument to specify the value returned when
  nothing is detected (#622, @ColinFay).


## Life cycle

### `.dir` arguments

We have standardised the purrr API for reverse iteration with a common
`.dir` argument.

* `reduce_right()` is soft-deprecated and replaced by a new `.dir`
  argument of `reduce()`:

  ```{r}
  # Before:
  reduce_right(1:3, f)

  # After:
  reduce(1:3, f, .dir = "backward")
  ```

  Note that the details of the computation have changed. Whereas
  `reduce_right()` computed `f(f(3, 2), 1)`, it now computes `f(1,
  f(2, 3))`. This is the standard way of reducing from the right.

  To produce the exact same reduction as `reduce_right()`, simply
  reverse your vector and use a left reduction:

  ```{r}
  # Before:
  reduce_right(1:3, f)

  # After:
  reduce(rev(1:3), f)
  ```

* `reduce2_right()` is soft-deprecated without replacement. It is not
  clear what algorithmic properties should a right reduction have in
  this case. Please reach out if you know about a use case for a right
  reduction with a ternary function.

* `accumulate_right()` is soft-deprecated and replaced by the new
  `.dir` argument of `accumulate()`. Note that the algorithm has
  slightly changed: the accumulated value is passed to the right
  rather than the left, which is consistent with a right reduction.

  ```{r}
  # Before:
  accumulate_right(1:3, f)

  # After:
  accumulate(1:3, f, .dir = "backward")
  ```

* The `.right` argument of `detect()` and `detect_index()` is
  soft-deprecated and renamed to `.dir` for consistency with other
  functions and clarity of the interface.

  ```{r}
  # Before
  detect(x, f, .right = TRUE)

  # After
  detect(x, f, .dir = "backward")
  ```


### Simplification of `partial()`

The interface of `partial()` has been simplified (see more about
`partial()` below):

* The `.lazy` argument of `partial()` is soft-deprecated in favour of
  quasiquotation.

* We had to rename `...f` to `.f` in `partial()` in order to support
  `... = ` argument (which would otherwise partial-match on
  `...f`). This also makes `partial()` more consistent with other
  purrr function signatures.


### Retirement of `invoke()`

`invoke()` and `invoke_map()` are retired in favour of `exec()`. Note
that retired functions are no longer under active development, but
continue to be maintained undefinitely in the package.

* `invoke()` is retired in favour of the `exec()` function, reexported
  from rlang. `exec()` evaluates a function call built from its inputs
  and supports tidy dots:

  ```r
  # Before:
  invoke(mean, list(na.rm = TRUE), x = 1:10)

  # After
  exec(mean, 1:10, !!!list(na.rm = TRUE))
  ```

  Note that retired functions are not removed from the package and
  will be maintained undefinitely.

* `invoke_map()` is retired without replacement because it is more
  complex to understand than the corresponding code using `map()`,
  `map2()` and `exec()`:

  ```r
  # Before:
  invoke_map(fns, list(args))
  invoke_map(fns, list(args1, args2))

  # After:
  map(fns, exec, !!!args)
  map2(fns, list(args1, args2), function(fn, args) exec(fn, !!!args))
  ```


### Other lifecycle changes

* `%@%` is soft-deprecated, please use the operator exported in rlang
  instead. The latter features an interface more consistent with `@`
  as it uses NSE, supports S4 fields, and has an assignment variant.

* Removing elements from lists using `NULL` in `list_modify()` is
  soft-deprecated. Please use the new `zap()` sentinel reexported from
  rlang instead:

  ```{r}
    # Before:
    list_modify(x, foo = NULL)

    # After:
    list_modify(x, foo = zap())
  ```

  This change is motivated by the ambiguity of `NULL` as a deletion
  sentinel because `NULL` is also a valid value in lists. In the
  future, `NULL` will set an element to `NULL` rather than removing
  the element.

* `rerun()` is now in the questioning stage because we are no longer
  convinced NSE functions are a good fit for purrr. Also, `rerun(n,
  x)` can just as easily be expressed as `map(1:n, ~ x)` (with the
  added benefit of being passed the current index as argument to the
  lambda).

* `map_call()` is defunct.


# purrr 0.2.5

* This is a maintenance release following the release of dplyr 0.7.5.

# purrr 0.2.4

* Fixes for R 3.1.

# purrr 0.2.3

## Breaking changes

We noticed the following issues during reverse dependencies checks:

* If `reduce()` fails with this message: ``Error: `.x` is empty, and
  no `.init` supplied``, this is because `reduce()` now returns
  `.init` when `.x` is empty. Fix the problem by supplying an
  appropriate argument to `.init`, or by providing special behaviour
  when `.x` has length 0.

* The type predicates have been migrated to rlang. Consequently the
  `bare-type-predicates` documentation topic is no longer in purrr,
  which might cause a warning if you cross-reference it.


## Dependencies

purrr no longer depends on lazyeval or Rcpp (or dplyr, as of the
previous version). This makes the dependency graph of the tidyverse
simpler, and makes purrr more suitable as a dependency of lower-level
packages.

There have also been two changes to eliminate name conflicts between
purrr and dplyr:

* `order_by()`, `sort_by()` and `split_by()` have been removed. `order_by()`
  conflicted with `dplyr::order_by()` and the complete family doesn't feel that
  useful. Use tibbles instead (#217).

* `contains()` has been renamed to `has_element()` to avoid conflicts with
  dplyr (#217).


## pluck()

The plucking mechanism used for indexing into data structures with
`map()` has been extracted into the function `pluck()`. Plucking is
often more readable to extract an element buried in a deep data
structure. Compare this syntax-heavy extraction which reads
non-linearly:

```
accessor(x[[1]])$foo
```

to the equivalent pluck:

```
x %>% pluck(1, accessor, "foo")
```


## Map helpers

* `as_function()` is now `as_mapper()` because it is a tranformation that
  makes sense primarily for mapping functions, not in general (#298).
  `.null` has been renamed to `.default` to better reflect its intent (#298).
  `.default` is returned whenever an element is absent or empty (#231, #254).

  `as_mapper()` sanitises primitive functions by transforming them to
  closures with standardised argument names (using `rlang::as_closure()`).
  For instance `+` is transformed to `function(.x, .y) .x + .y`. This
  results in proper argument matching so that `map(1:10, partial(`-`,
  .x = 5))` produces `list(5 - 1, 5 - 2, ...)`.

* Recursive indexing can now extract objects out of environments (#213) and
  S4 objects (#200), as well as lists.

* `attr_getter()` makes it possible to extract from attributes
  like `map(list(iris, mtcars), attr_getter("row.names"))`.

* The argument list for formula-functions has been tweaked so that you can
  refer to arguments by position with `..1`, `..2`, and so on. This makes it
  possible to use the formula shorthand for functions with more than two
  arguments (#289).

* `possibly()`, `safely()` and friends no longer capture interrupts: this
  means that you can now terminate a mapper using one of these with
  Escape or Ctrl + C (#314)


## Map functions

* All map functions now treat `NULL` the same way as an empty vector (#199),
  and return an empty vector if any input is an empty vector.

* All `map()` functions now force their arguments in the same way that base R
  does for `lapply()` (#191). This makes `map()` etc easier to use when
  generating functions.

* A new family of "indexed" map functions, `imap()`, `imap_lgl()` etc,
  provide a short-hand for `map2(x, names(x))` or `map2(x, seq_along(x))`
  (#240).

* The data frame suffix `_df` has been (soft) deprecated in favour of
  `_dfr` to more clearly indicate that it's a row-bind. All variants now
  also have a `_dfc` for column binding (#167). (These will not be terribly
  useful until `dplyr::bind_rows()`/`dplyr::bind_cols()` have better
  semantics for vectors.)


## Modify functions

A new `modify()` family returns the same output of the type as the
input `.x`. This is in contrast to the `map()` family which always
returns a list, regardless of the input type.

The modify functions are S3 generics. However their default methods
should be sufficient for most classes since they rely on the semantics
of `[<-`.  `modify.default()` is thus a shorthand for `x[] <- map(x, f)`.

* `at_depth()` has been renamed to `modify_depth()`.

* `modify_depth()` gains new `.ragged` argument, and negative depths are
  now computed relative to the deepest component of the list (#236).


## New functions

* `auto_browse(f)` returns a new function that automatically calls `browser()`
  if `f` throws an error (#281).

* `vec_depth()` computes the depth (i.e. the number of levels of indexing)
  or a vector (#243).

* `reduce2()` and `reduce2_right()` make it possible to reduce with a
  3 argument function where the first argument is the accumulated value, the
  second argument is `.x`, and the third argument is `.y` (#163).

* `list_modify()` extends `stats::modifyList()` to replace by position
  if the list is not named.(#201). `list_merge()` operates similarly
  to `list_modify()` but combines instead of replacing (#322).

* The legacy function `update_list()` is basically a version of
  `list_modify` that evaluates formulas within the list. It is likely
  to be deprecated in the future in favour of a tidyeval interface
  such as a list method for `dplyr::mutate()`.


## Minor improvements and bug fixes

* Thanks to @dchiu911, the unit test coverage of purrr is now much greater.

* All predicate functions are re-exported from rlang (#124).

* `compact()` now works with standard mapper conventions (#282).

* `cross_n()` has been renamed to `cross()`. The `_n` suffix was
  removed for consistency with `pmap()` (originally called `map_n()`
  at the start of the project) and `transpose()` (originally called
  `zip_n()`). Similarly, `cross_d()` has been renamed to `cross_df()`
  for consistency with `map_df()`.

* `every()` and `some()` now return `NA` if present in the input (#174).

* `invoke()` uses a more robust approach to generate the argument list (#249)
  It no longer uses lazyeval to figure out which enviroment a character `f`
  comes from.

* `is_numeric()` and `is_scalar_numeric()` are deprecated because they
  don't test for what you might expect at first sight.

* `reduce()` now throws an error if `.x` is empty and `.init` is not
  supplied.

* Deprecated functions `flatmap()`, `map3()`, `map_n()`, `walk3()`,
  `walk_n()`, `zip2()`, `zip3()`, `zip_n()` have been removed.

* `pmap()` coerces data frames to lists to avoid the expensive `[.data.frame`
  which provides security that is unneeded here (#220).

* `rdunif()` checks its inputs for validity (#211).

* `set_names()` can now take a function to tranform the names programmatically
  (#276), and you can supply names in `...` to reduce typing even more
  more (#316). `set_names()` is now powered by `rlang::set_names()`.

* `safely()` now actually uses the `quiet` argument (#296).

* `transpose()` now matches by name if available (#164). You can
  override the default choice with the new `.names` argument.

* The function argument of `detect()` and `detect_index()` have been
  renamed from `.p` to `.f`. This is because they have mapper
  semantics rather than predicate semantics.


# purrr 0.2.2.1

This is a compatibility release with dplyr 0.6.0.

* All data-frame based mappers have been removed in favour of new
  functions and idioms in the tidyverse. `dmap()`, `dmap_at()`,
  `dmap_if()`, `invoke_rows()`, `slice_rows()`, `map_rows()`,
  `by_slice()`, `by_row()`, and `unslice()` have been moved to
  purrrlyr. This is a bit of an aggresive change but it allows us to
  make the dependencies much lighter.


# purrr 0.2.2

* Fix for dev tibble support.

* `as_function()` now supports list arguments which allow recursive indexing
   using either names or positions. They now always stop when encountering
   the first NULL (#173).

* `accumulate` and `reduce` correctly pass extra arguments to the
   worker function.


# purrr 0.2.1

* `as_function()` gains a `.null` argument that for character and numeric
  values allows you to specify what to return for null/absent elements (#110).
  This can be used with any map function, e.g. `map_int(x, 1, .null = NA)`

* `as_function()` is now generic.

* New `is_function()` that returns `TRUE` only for regular functions.

* Fix crash on GCC triggered by `invoke_rows()`.


# purrr 0.2.0

## New functions

* There are two handy infix functions:

    * `x %||% y` is shorthand for `if (is.null(x)) y else x` (#109).
    * `x %@% "a"` is shorthand for `attr(x, "a", exact = TRUE)` (#69).

* `accumulate()` has been added to handle recursive folding. It is shortand
  for `Reduce(f, .x, accumulate = TRUE)` and follows a similar syntax to
  `reduce()` (#145). A right-hand version `accumulate_right()` was also added.

* `map_df()` row-binds output together. It's the equivalent of `plyr::ldply()`
  (#127)

* `flatten()` is now type-stable and always returns a list. To return a simpler
  vector, use `flatten_lgl()`, `flatten_int()`, `flatten_dbl()`,
  `flatten_chr()`, or `flatten_df()`.

* `invoke()` has been overhauled to be more useful: it now works similarly
  to `map_call()` when `.x` is NULL, and hence `map_call()` has been
  deprecated. `invoke_map()` is a vectorised complement to `invoke()` (#125),
  and comes with typed variants `invoke_map_lgl()`, `invoke_map_int()`,
  `invoke_map_dbl()`, `invoke_map_chr()`, and `invoke_map_df()`.

* `transpose()` replaces `zip2()`, `zip3()`, and `zip_n()` (#128).
  The name more clearly reflects the intent (transposing the first and second
  levels of list). It no longer has fields argument or the `.simplify` argument;
  instead use the new `simplify_all()` function.

* `safely()`, `quietly()`, and `possibly()` are experimental functions
  for working with functions with side-effects (e.g. printed output,
  messages, warnings, and errors) (#120). `safely()` is a version of `try()`
  that modifies a function (rather than an expression), and always returns a
  list with two components, `result` and `error`.

* `list_along()` and `rep_along()` generalise the idea of `seq_along()`.
  (#122).

* `is_null()` is the snake-case version of `is.null()`.

* `pmap()` (parallel map) replaces `map_n()` (#132), and has typed-variants
  suffixed `pmap_lgl()`, `pmap_int()`, `pmap_dbl()`, `pmap_chr()`, and
  `pmap_df()`.

* `set_names()` is a snake-case alternative to `setNames()` with stricter
  equality checking, and more convenient defaults for pipes:
  `x %>% set_names()` is equivalent to `setNames(x, x)` (#119).


## Row based functionals

We are still figuring out what belongs in dplyr and what belongs in
purrr. Expect much experimentation and many changes with these
functions.

* `map()` now always returns a list. Data frame support has been moved
  to `map_df()` and `dmap()`. The latter supports sliced data frames
  as a shortcut for the combination of `by_slice()` and `dmap()`:
  `x %>% by_slice(dmap, fun, .collate = "rows")`. The conditional
  variants `dmap_at()` and `dmap_if()` also support sliced data frames
  and will recycle scalar results to the slice size.

* `map_rows()` has been renamed to `invoke_rows()`. As other
  rows-based functionals, it collates results inside lists by default,
  but with column collation this function is equivalent to
  `plyr::mdply()`.

* The rows-based functionals gain a `.to` option to name the output
  column as well as a `.collate` argument. The latter allows to
  collate the output in lists (by default), on columns or on
  rows. This makes these functions more flexible and more predictable.

## Bug fixes and minor changes

* `as_function()`, which converts formulas etc to functions, is now
  exported (#123).

* `rerun()` is correctly scoped (#95)

* `update_list()` can now modify an element called `x` (#98).

* `map*()` now use custom C code, rather than relying on `lapply()`, `mapply()`
  etc. The performance characteristcs are very similar, but it allows us greater
  control over the output (#118).

* `map_lgl()` now has second argument `.f`, not `.p` (#134).


## Deprecated functions

* `flatmap()` -> use `map()` followed by the appropriate `flatten()`.

* `map_call()` -> `invoke()`.

* `map_n()` -> `pmap()`; `walk_n()` -> `pwalk()`.

* `map3(x, y, z)` -> `map_n(list(x, y, z))`; `walk3(x, y, z) -> `pwalk(list(x, y, z))`
````
