## Supplementary material for "Identification of QTL-by-Environment Interaction by Controlling Polygenic Background Effect": ChangeLog

```
Recent Revision History (For older revision history diff the code ;-))

3.04 September 19 2001  

1.  ci set to F if p==1 to prevent seg fault identified by Marcel Wolbers.

3.05 December 21 2001  

1. "iid" case in summary.rq fixed to update call to l1fit 
2. documentation and consistency checking updates to conform with R1.4.0


3.06 March 5 2002  

1.  Added LEGAL directory to clarify the licensing arrangement with Splus/
Insightful Corp.

3.07 March  2002

1.  Expanded table.rq to use method="fn", and adapted plot.table.rq to
use the polygon strategy of recent papers for the confidence band.

2.  Adapted the old version of latex.table and latex.table.rq to use
output of table.rq to make latex tables from the output array.  This
eventually could be updated to fit better into the expected R version
of Frank Harrell's Hmisc.  (The function latex.table is a slightly
hacked version of Frank's old latex.table function for Splus.)

3.  Added argument transpose to allow the tables to be flipped so that
row dimension is quantiles rather than coefs.

4.  Added error checking for tau+/-h outside (0,1) in summary.rq 

5.  Revised rq.fit.fn and rqfn.[rf] to simplify the calling sequence
basically to move the initialization into the R function.  (This is
in preparation for a new version that will incorporate inequality constraints.)

6.  Also relaxed upper bound constraints so that they could be specified
in rq.fit.fn rather than assumed to take the value one.

7.  Added a (long awaited) anova function for rq to do F test like inference
for both nested models for a single quantile and tests of equality of slope
coefficients across identical models estimated at several quantiles.
These new functions are (for the moment) in the R directory as anova.R.

3.08 May 22 2002

1.  Fixed a bug in anova.rqlist ndf = (p-1)*(m-1) not p*(m-1).

3.09 May 27 2002

1.  Added new functions rq.fit.fnb and rq.fit.fnc and associated fortran
and ratfor code.  The former is a slightly revised version of rq.fit.fn
the interior point algorithm for computing rq;  it should have exactly
the same functionality as the prior version, but _might_ work somewhat
more efficiently on some problems.  The new function rq.fit.fnc
is an interior point method for fitting rq problems subject to inequality
constraints on the coefficients.  The algorithm is a modified version
of the interior point method used for unconstrained problems and should
be described in detail (eventually) in a paper with Pin Ng.

3.10 July 4 2002

1.  Revised slightly the rq.fit.fnb function and the related ratfor/fortran
code to enable it to start at a (dual) point  that doesn't satisfy the
equality constraints.  And attempted to fix the many places that used T/F
rather than TRUE/FALSE in preparation for R-1.6.0 (at the suggestion of
Kurt Hornik.)

3.11 July 10 2002

1.  Fixed a few more T/F's at Kurt's behest, and changed some _ to <- in
the examples.  And added PACKAGE = "quantreg") to the .Fortran calls.

3.12 Nov 1, 2002.  

1.  fixed two generic inconsistencies Kurt found in table.R.

3.13 December 18 2002

1.  Fixed bug in summary.rq when se=iid found by Xuming.
 
3.14 December 30 2002

1.  Added a graphics example to rq.Rd using the Engel data and added the data set 

3.15 January 22 2003 

1. Fixed a typo in the akj.Rd file and added a reference.

3.16 February 6 2003 

1.  Fixed a generic method mismatch in the latex family prompted by Kurt's notice
that R CMD check quantreg produced a warning in R 1.7.0.  Now seems to check cleanly
in the devel version of 1.7.0 installed today.

3.17 February 17 2003 

1.  Removed the last of the _ assignments in the example files.

3.18 March 4 2003 

1.  Fixed a documentation bug in rq.fit.br the entry for alpha was changed from:

 alpha: the nominal coverage probability for the confidence intervals            

to

 alpha: the nominal noncoverage probability for the confidence intervals            

3.19 March 25 2003 

1.  Added src/Makevars file in accordance with Brian's email request, see R email folder.

3.20 April 27 2003 

1.  Found a bug in the fn family of fortran/ratfor functions.  When the initial
least squares start produced a residual which was a hard zero, then the
initial value of Q had a NaN value and this caused the function to return
with all NaN coef values.  This was altered to make z and w = eps when
this happens.

2.  When interp=FALSE in rq.fit.br the tcrit flag was broken.

3.  added names to coef return when CI= FALSE in rq.fit.br


3.30  August 13 2003

1.  added several bootstrapping methods to summary.rq including the MCMB
approach of He and Hu based on code by Xuming He and Maria Kocherginsky.

2.  added n choose m subsampling for the xy pair version of the bootstrap.

3.31  August 25 2003

1.  fixed a bug in anova.rqlist that messed up the checking for an intercept
found by Juan de la Garza.

3.33  January 09  2004

1.  Fixed a bug in ranks() found by Brian Cade involving the tau score function.

3.35  March 09  2004

1.  Changed the default behavior of rq to produce only the point estimates and
residuals when 0 < tau < 1, instead of automatically producing the rank inversion
confidence interval table.  The latter is now available from summary.rq by 
specifying se="rank".  (This is actually the default option in summary.rq when
the sample size is less than 1001.

2.  Altered anova.rq slightly to accomodate its use for two sample rank tests --
this task was simplified somewhat by (1.).

3.36 June 9, 2004

1.  Scoping problem in summary.rq made data invisible when formula
variables were specified using data=blot in rq().  This entailed a
somewhat extensive updating of rq and summary.rq in accordance with
the "Notes on model-fitting" white paper on the R developer page.
Thanks for that! to the anon author.  Now rather than passing x,y
a model object is passed indicating how the model should be 
reconstructed.  As a byproduct, the lowest level fitting routines
no longer return x,y,  thus saving some memory.

2.  added a error check to boot.rq to prevent users from calling with
tau outside (0,1).  Calls with   tau = 1 produced a rather nasty memory
overwrite as experienced by Alexis Diamond, debugging required some interesting 
adventures with gc().

3.  Major revision of the code to do inference on the rq process based
on the Khmaladze approach.  See khmaladze.test for further details.
In the process discovered a minor bug the resulted in problem with the
Joint test statistic.  (Two missing commas!)

3.50  July 17, 2004

1.  The function table.rq was made defunct, replaced by the more
direct ability to specify multiple taus in rq().  When a vector of
taus is specified, rq() returns an object of class rqs, and
summary.rqs produces output for each tau.  There are plot and latex
methods for objects of class summary.rqs.

2.  The Solaris f95 compiler choked on the & in column 1 of akj.f, so
this has been moved to col 6.  

3.60  September 20, 2004

1.  The choice of bandwidth was corrected for the "ker" method in
summary.rq() to account for the scale of the residual vector.  Thanks
to Victor Chernozhukov for pointing this out!


2.  On a 64bit gentoo linux system the statement 

	data one/1.d0/

set one = equal to zero...so I have systematically changed all data
statements to parameter statements.  This seems to be a general problem
that was created by gcc 3.4.  On the updating note that several of the
.f files were preprocessed by a new ratfor processor.  See the README
file in the src/ratfor directory for further details.  This bug in g77
was reported to the gnu folks and a patch was forthcoming with about
48 hours.  If only American foreign policy could respond so efficiently
to their snafus.

3.70  October 1, 2004

1.  The nprq and nlrq packages for nonparametric and nonlinear QR
were folded into quantreg.  The revision file for nlrq is reproduced
below:

  This is a package for estimating nonlinear in parameters quantile regression models.
  The algorithm is originally based on an Splus implementation of Koenker and
  Park (1996, J. Econometrics).   The interface to model specification a la nls()
  was very kindly provided by Philippe Grosjean.  It was originally submitted to
  CRAN in May, 2001.
  
  Version 0.1-4 (May, 2004)
  
  `       o Added method argument to nlrq() to be passed to optim() at the suggestion of
                  James Rogers (Pfizer)

See the documentation files for rqss() and friends for further details on the 
nonparametric functionality.  There is a strong dependence of the rqss fitting
functions on the SparseM package, and some use of tripack, and akima packages
as well.  Finally, the demo for the triogram fitting included in the demo
directory wants the rgl package.


2.  Brian Cade sent an example for forensic exam, which revealed that
the call to model.weights failed to work properly in summary.rq
This is now fixed using model.weights(object$model).

3.71  November 18, 2004

1.  The translation of boot.r and penalty.r were updated using the SEM
ratfor compiler so that their continuation characters appeared in col6
not col1  -- to comply with our local switch to Sun compilers on ysidro
and with the other code in the package.  (Isn't fortran wonderful?)
Now that we are back to gcc this isn't needed here, but might save some
one else some consternation.  

3.72  November 27, 2004

1.  Reference to nls package was removed (thanks Kurt) since it has
now been merged into stats.  Also upped Depends to R >= 1.9.0.

3.73  December 1, 2004

1.  Fixed a small bug in summary.rqs which had appended olscoefs for
no apparent reason, and this caused a printing error.

2.  Fixed large bug in anova.rqlist in which chi-squared statistic
was divided by numerator degrees of freedom (ndf) when this had already
been done in rq.test.rank, and modified the way that the score function
specification was passed.

3.  Also fixed a printing glitch in the anova.rq procedure by adding
an explicit print method for such objects.

3.74  February 24, 2005

1.  Fixed bug reported by Steve Portnoy in summary.rq.  The  se="iid"
option was broken after the switch from a matrix valued coef object
to a vector one.

3.75  March 11, 2005

1.  Fixed bug reported by Jose Machado in predict.qss2.  Further work
is needed to integrate these methods for qss2 and qss1 objects into
a upper level predict.rqss function, but this will have to wait.

3.76  March 17, 2005

1.  Jan deLeeuw reported that the warnings for rqbr.f had turned into
errors in g77 4.0 -- some hand editing of the ratfor translation fixed
this, but it is depressing to think that there isn't now an automatic
way to get from the ratfor.  See the README file in the ratfor directory
for gory details.

3.77  April 28, 2005

1.  Cleaned up a few unescaped % signs in the .Rd files at the request of Kurt.

3.78  May 2, 2005

1.  Finally added back in the vignette just in time for the first copies of QR
from CUP.

3.79  May 2, 2005

1.  Fixed 3 problems identified by Gabor Grothendieck having to do with rq
interaction with fitted() and residuals() and na.action.

3.80  May 11, 2005

1.  Added predict method for rq and a subset argument.

3.81  May 14, 2005

1.  Added a flag to enable anova.rq to allow computation of separate tests on each of the
slope parameters for equality across quantiles.

2.  Fixed reference to Engel (1857) in the vignette.

3.82  May 15, 2005

1.  Added a formula.rq function that seems to be necessary to make formula updating
work.  

3.82  May 20, 2005

1.  Modified initial bandwidth in akj() to insure default starting value, this
had produced a rather mysterious bug that was only apparent on a few machines
due to (essentially)  trying to check whether double(0) <= 0.

2.  Modified predict.qss1 to fix a problem with non-unique x observations.
This needs further work, ideally a predict.rqss function that would dispatch
pieces of the prediction problem to the right lower level prediction function.

3.83  Nov 23 2005

1.  Added a "cen" method to rq that fits the Powell censored regression
model using the Fitzenberger algorithm.  This is very beta for the moment
and needs to have some inference methods written, before it is terribly
useful.  A related project will add Portnoy's CRQ method as well.

2.  Fixed a bug in the predict.qss1 function that made it invisible.

3.  Fixed several bugs in the rank testing with anova.rqlist in response
to a report from Brian Cade.  In particular, to enable rank tests with
weighted QR.

3.84  Nov 28, 2005

1.  One (last?) bug fix for rq.test.rank which for weighted data introduced
a faulty intercept.  Again, thanks to Brian Cade for the report.

2.  Changed tau checking to not allow tau either 0 or 1 in an effort to
discourage these values, which seems to have dire consequences on some
machines, cf email of Andrew Clausen regarding segfault on Debian.

3.  Added summary.fcrq and summary.fcrqs to provide some basic inference
on the Powell censored regression estimator.

3.85  Feb 11, 2006

1.  Revised predict method for rqss objects motivated by an inquiry by
Denis Chabot.

2.  Added a note to explain that the default se method in summary.rq was
sample size dependent.

3.86 March 16, 2006

1.  Revised rq to allow taus to be 0 or 1 when there multiple taus.

3.89 March 31, 2006

1.  Changed summary.rq so that call to rq.fit.fn is to rq.fit.fnb based
on an example provided by Nantachai Kantanantha.  The former called 
produced NaN's for the coef vector, while the latter agreed with rq.fit.br.
This deserves some more attention at a later point.

2.  Added function kuantile which implements the O(n) algorithm of Floyd
and Rivest for computing univariate quantiles.

3.90 May 17 2006

1.  Major revision of the rqProcess and KhmaladzeTest functions.

2006-08-14  Martin Maechler  <maechler@stat.math.ethz.ch>

	* tests/rq.R (stopifnot): regression tests added.

	* man/plot.Rd: improve; notably plot.qss2() arguments

	* man/predict.rqss.Rd: no rm(.) in example; improve

2006-08-12  Martin Maechler  <maechler@stat.math.ethz.ch>

	* R/quantreg.R (akj): 'iker2' is never used; add a check for
		length(p) == length(x) [vignette did not fulfill this and
		gave spuriously wrong results because of initialize memory
		in .Fortran("arj" ...) !
	* inst/doc/rq.Rnw: fix the akj() weights
	* man/akj.Rd: no 'iker2'; cleanup

2006-08-11  Martin Maechler  <maechler@stat.math.ethz.ch>

	* tests/run-demos.R: one simple test suite ..

	* demo/cobar.R: make sure this also works when 'rgl' does not
	* demo/Frank.R: clean up a bit
	* demo/engel1.R: nicer; + legend
	* demo/engel2.R: is incomplete => if(FALSE) { .. } for the moment
	         FIXME: use vignette !

	* man/engel.Rd: added somewhat interesting example.

	* src/chlfct.c (chlfct): eliminate goto; correct timing also when
	error; more comments (timewd, etc)

	* R/sfn.R (rq.fit.sfn, rq.fit.sfnc): only keep what's needed from
	.Fortran(). Save one (sparse) matrix multiplication

2006-08-09  Martin Maechler  <maechler@stat.math.ethz.ch>

	* src/srqfn.c:    new from src/srqfn.f ...
	* src/srqfnc.c:   new from src/srqfnc.f ...

2006-08-05  Martin Maechler  <maechler@stat.math.ethz.ch>

	* src/cholesky.c: new from src/cholesky.f which must be renamed

3.91  Sept 11, 2006

1.  Removed Makevars from src directory which seemed to be causing
some difficulties with multiple definitions of symbols for gfortran.

4.00 Sept 11, 2006

1.  Implements some suggested fixes by Martin Maechler.  See detailed
entries of Martin above.

4.02 Oct 21,  2006

1.  Fixed problem with olscoef plotting in plot.summary.rqs.

2.  Changed variable names in the engel  data and examples to avoid
long-standing problems of masking x,y names.  Thanks to Marc Schwartz
for pointing this out.

4.03 Nov 18, 2006

1.  Fixed memory problem with rq.fit.fnc when n2 > n1, the vector u was
being used as a scratch array but had insufficient space.

2.  Fixed rqProcess bug with "location-scale" option noted by Alvaro Novo.

4.04 Dec 19, 2006

1.  Removed [.terms from rqss.R  at the advice of BDR.

2.  Added a summary.nlrq function to bootstrap se's.  This is highly
experimental at this stage.

4.04 Jan 15, 2007

1.  Modified penalty.r so that it checks to ensure that all triogram quadralaterals
have the same orientation, this was a longstanding bug that prevented that convexity
and concavity constraints from properly working.  Still needs further checking....

2.  Some mostly cosmetic changes were made in rq1.f in the course of debugging an
apparent problem in boot.rq.xy which eventually turned out to be caused by a rank
deficient X matrix.  Some attempt was made to improve the reporting of this, but
I'm afraid there are some inherent problems in the BR code that makes it difficult
to recognize this sort of problem.

3.  Added a residual  vector to the object returned from rqss.fit to conform with
general R practice and also because it was needed to do some exploration of the
number of exactly fit points in an example of Xuming He.

4.  Added a demo called cpoint.R that illustrates how rqss can be used for a
simple broken stick piecewise linear median regression problem.

4.06 Feb 1, 2007

1.  Fixed legend ordering problem in rq.fit.fcen.Rd.

2.  Fixed a call to as.matrix.csr(diag(n)) in rqss to avoid creating a dense matrix.

3.  Added summary.rqss logLik.rqss and AIC.rqss functions

4.  Fixed etime bug in Cholesky.c according to a patch kindly 
provided by Simon Urbanek.

4.07 April 17, 2007

1.  Added two new methods for fitting:  rq.fit.lasso and rq.fit.scad. 

2.  Added ... to a call to plot from plot.summary.rqs suggested by Tyler Smith.

3.  Added the Peirce dataset and my attempt to reproduce the Wilson and Hilferty
analysis of it.

4.08 July 1, 2007

1.  Modified predict.rqs and added predict.rq.process to produce stepfun objects.

2.  Added a function "rearrange"  to do rearrangement of stepfun objects a la
Chernozhukov, Fernandez-Val and Galichon.

4.09 August 7, 2007

1.  Modified plot.summary.rqs according to a proposal by Achim Zeileis to 
improve default mfrow choice and tone down the colors to grey scale for better
plotting.  Also added a plot.rqs function

2.  Changed predict.rqs and predict.rq.process so that the stepfun version
is an option and the default is still returning a matrix.

4.10 September 12, 2007

1.  Modified rearrange according to suggestions by Ivan Fernandez-Val and 
Victor Chernozhukov to acommodate right and left continuous stepfuns.

2.  Cleaned up some Rd files that improperly documented methods.

4.11 Jan 15, 2008

1.  Fixed summary.nlrq problem with coef/coefficient duplication

2.  Fixed rqss problem with models without any qss terms
Thanks to Hiroyuki Kawakatsu for pointing this out.

3.  Fixed summary.nlrq to pass ... to boot.rq and updated man file

4.  Fixed typo in demo/hinged.R pointed out by Brian Ripley


4.16 Jan 15 2008 

1.  Revised the formula handling for the Fitzenberger/Powell estimator and
replaced the old rq1 fortran routine with an even more stripped down version
from the  crq package.  (This seems to have eliminated a memory leak problem.)
This is now called via crq() not rq().

2.  Added the Peng-Huang estimator as a option to crq().  This is preliminary
step toward also folding in the crq package.

3.  Fixed problem with crq FP method which required a new (bastardized) version
of Surv called FSurv to accommodate fixed censoring times.

4.  Incorporated crq package into quantreg and rationalized the interface to
all crq functionality. Insert of revision history of crq:

   Version 0.3  Oct 2007

   1.  Fixed a bug in the boot.crq which led to double weighting in the bootstrap.

   Version 0.4  Nov 2007

   1.  Modified summary.crq (at the suggestion of S. Portnoy) to:

        a.)  make .95 coverage the default rather than .90
        b.)  center intervals at betahat(tau) rather than median of bootstraps

5.  Cleaned up the boot.whatever code to call rq1 in a consistent way as a prelude
to investigating other bs methosd for crq.

6.  Replaced Fitzenberger's qrcens fortran subroutine with a new version that
was written from scratch along the lines of the pure R implementation of Barrodale
and Roberts.

7.  Reworked the naming conventions for the crq methods.  Note that FSurv is
now Curv.

8.  Added an option to the Powell method to compute the full global optimum
by pivoting through all the possible h's.  This entailed a new function combos()
that produces an ordered version of combn() output.

4.17 Feb 22 2008

1.  boot.r had a wayward comma, 

2.  added start options for powell method.

3.  Thanks to Robert McGehee for a report that g77 on his fedora system didn't
like the ordering of the integer declarations in my fortran.  Integers used
as variable dimensions should be declared integer BEFORE they are used as
dimensions in other arrays.  (Picky, picky.  Sometimes I wonder whether this
is a conspiracy by the C-conspiracy to stamp out fortran altogether.)

4.18 Feb 23 2008

1.  Revised the rho, logLik and AIC functionality of rq(), so it is
easier to extract these values.

2.  Revised predict.rqss and friends to fix a problem with variable names
as suggested by Kyle Jennings.  Further work is needed:  print methods for
rqss objects would be nice.

3.  Changes to predict.rqs as suggested by Achim Zeileis. 

4.19 Mar 31 2008

1.  Added extractAIC method for rq objects.

2.  Added singularity check for rq.fit.br since Gabor G pointed out that
the checking otherwise isn't really reliable and when it fails, R may crash.
(Still open question:  should I provide some automagic aliasing for such situations?)

4.20  July 17, 2008

1.  Added a reference for rq.fit.scad.

2.  Added crq.pdf as a pseudo-vignette, pseudo because it isn't sweaved.

3  Fixed a bug in rq.fit.lasso  for tau != .5. And for rq.fit.scad.    

4. Fixed bug in plot.summary.rqs and plot.rqs when OLS=FALSE.  Thanks to Jim
Kossin UW-Madison for reporting this.

5.  Modified both rq.fit.lasso and rq.fit.scad to allow a vector of lambdas to
be passed thereby allowing users to fine tune the style of l1 shrinkage.  In
particular, to exempt some covariate effects from shrinkage by setting some
elements of lambda = 0.  In prior versions only the intercept was exempt and
all slopes were shrunken equally.

6.  Removed the function rq.fit.fn and made all  invocations of method "fn"
fitting call rqfnb version of the fortran algorithm.  This was precepitated
by finding that the earlier version of this alg had trouble with problems in
which there were observations (x,y) = (0,0).  Such observations shouldn't
affect the solution, obviously, but on yzzy (my ppc mac desktop) they weren't
so innocuous.  This eventually was attributed to the fact that the initial
setting of the dual variables was perhaps not feasible.  The "fnb" version of
the algorithm relaxed this requirement and seems to be generally more robust.

7.  Modified the class structure for lassorq(s) scadrq(s), etc. objects so that they
inherit  from rq, rqs objects and therefore can use AIC evaluation for those
methods.  Note that there is a edfThresh option for AIC to determine how to
evaluate the effective degrees of freedom when using the lasso and scad
penalty methods.

4.22  Spetember 17 2008

1.  Fixed bug in summary.crq  which for the Bilias, Chen Ying bootstrap of the
Powell estimator produced the wrong sample selection.  Thanks to  Ajay Shah
for pointing out the problem.

2.  Fixed  bug in rq.test.rank which computed the denominator degrees of
freedom incorrectly.  (Thanks to Xuming He for pointing this out.)

3.  Added a weighted bootstrap option to boot.rq a la Bose and Chatterjee
using unit exponential weights.  (This is a prelude to implementing another
option for anova.rq using the approach of Chen, Ying, Zhang and Zhao
(Biometrika, 2008).

4.  Made a distinct version of rq1.f  called rq0.f for use in the
bootstrapping routines.  So now rq1.f is used exclusively by crq, while
rq0.f is used exclusively by boot.rq.:
 
5.  Implemented the test proposed by Chen, Ying, Zhang and Zhao (2008) based
on drop in the value of the objective function.  (This uses the same
resampling scheme as the Bose and Chatterjee GBS to compute a reference distn
for the test the statistic.

4.23  October 13 2008

1.  added the line:

	fstcol = 1;

in cholesky.c  which seemed to have been lost in MM's conversion to C.
Thanks to to Kurt for pointing this out.  (rather scary  -- what?)

2.  A major extension of the function predict.rq was made to provide confidence 
intervals for the predictions.  This is now possible using a variety of methods,
including percentile bootstrap and Portnoy and Zhou's "direct method".
These methods can be used to construct prediction intervals as well.
A more systematic study to compare the efficacy of these methods would be
useful.  A demo file has also been added to illustrate the useage of these
predict methods:  try demo(predemo).  Thanks to Ivan Mizera for several
contributions to this extension.

4.24  October 20 2008

1.  Added an argument to nlrq.control called InitialStepSize that allows the
user to control the starting value used by optim to compute a step size given
a Meketon step.  For some work on the AR(1) Clayton copula  model, it seems
that the only prudent value is  0.  Default value  remains 1.

2.  Changed rq.fit.lasso to fix a bug when p=2,  as suggested by Gal
Goldshtein, and in rq.fit.scad.

3.  Fixed a bug in predict.rq that involved factors.  Fix required adding an
xlevels object to the fitted rq object as in lm.  Thanks to Sandy Weisberg for
pointing out the bug.

4.25  January 6, 2009

1.  Fixed buglet in latex.table diagnosed by Gert van Valkenhoef.
2.  Fixed several .Rd files formatting identified by the new Rdversion 2
parser.

4.26  February 2, 2009

1.  fixed rq.fit.pfn buglet for cases in which m > n.
2.  Fixed Qhat at 0 and 1 in the sol array as suggested by Steve Portnoy.
3.  Fixed logLik.rqs to have the right df attribute when pen = 0.  Thanks
to Brian Cade for pointing out this omission.
4.  Fixed some issues with plot.rqss:  added an "add"  option so that one
can either initiate a new plot, or add to an old plot, added a par(ask =TRUE)
when there are multiple qss terms.  Added title and better axis labels using
names of the qss variables.

4.28  April 12, 2009

1.  Fixed (I hope) an environmental issue in rqss:  when data was specified in
rqss, the eval of the qss formulas failed to find the lambda values.  This
seems to be resolved by defining pf <- parent.frame(), and then adding enclos
= pf to the eval call.  But at the suggestion of Duncan Murdoch and Peter
Dalgaard I'm using instead pf <- enviroment(formula).  Thanks to both for
their help with this.

2.  Added Boscovich data to the data directory with an example in the
documentation file  (Bosco.Rd).

4.30 May 10, 2009

1.  Motivated by some trouble with rqss, I've reverted to the .f version of
cholesky.c originally used before MM provided the .c version.  This has
somewhat reduced  the frequency of occurance of the dreaded ierr=17.

2.  rq.test.ranks and friends have been modified to allow trimmed Wilcoxon
score functions.

3.  In .First.Lib cat was replaced by packageStartMessage() at the suggestion
of BDR.

4.34 June 3 2009

1.  Added option in rqss to use lasso penalization for the linear covariate
effects.  See also the file rqsslasso.R in the demo directory.

2.  Deleted the component tausplit from the output of crq.fit.por which seemed
to do nothing useful, and had a potentially dangerous sideeffect.

3.  Added coef names for rqss objects

4.  Fixed rqss so that when no qss terms appear the fitting still by rq.fit.sfn
and weighting can be handled. 

4.35 June 27  2009

1.  Some fixups of rqss to handle models without any qss terms.

2.  Added a function dither() to facilitate dithering.

3.  Portnoy's bug fix  to crq.fit.por to handle cases without censoring.

4.  Minor changes to plot.rqss to handle ask parameter.

4.36  July 10 2009

1.  Fixed bug in rq() that prevented contrasts from being properly propagated
forward to summary.rqs when there were multiple taus.   Thanks (yet again!)
to Brian Cade for the bug report.

2.  Added two new functions in tools.R FAQ and ChangeLog to facilitate looking
at those two files for packages that have such files in the package inst
directory.  

3.  A very primative print method for rqss objects was added, summary.rqss
needs some adaptation to provide better info for lasso fitting, etc and then
a better print method could be written.

4.37  July 24 2009

1.  Fixed computation of residual and fitted.value components in rq.wfit,
thanks to V�clav Varva#ovsk�  for point this out.

2.  At the suggestion of Steve Portnoy the default grid spacing in crq.fit.por
was  modified to reduce the number of grid points.

4.38 August 3 2009

1.  Removed a comma in an .Rd file, at the prodding of Kurt.

2.  Fixed a bug in summary.rqss which led to a miscalculation of the edf
in cases when there was a lasso effect.  This involved passed the number
of rows of the lasso constraint matrix forward as part of the fit object.

4.42  August 24, 2009

1.  Added a demo for the Melbourne temperature data.

2.  Made some extensive changes in plot.rqss and summary.rqss to implement
confidence bands and summary coef tables for rqss.  

3.  Added a faux vignette about rqss fitting and a function to read such
objects.

4.  Minor mod of coef.crq to deal with a zero index problem identified by
Portnoy.

5.  An experimental option to add uniform confidence bands for 1d rqss
components based on Hotelling tubes has been added.  Further work is needed
to evaluate the performance of these bands, which will be eventually added
to the rqss vignette.

6.  Fixed yet another missing drop = FALSE in summary.crq.

7.  Added an iid argument to rq.test.rank, and the option (when iid = FALSE)
to do the nid version of the rank test, only when the score function is the
special tau specific one.  (I don't think that nid makes much sense
otherwise.)

8.  rq.fit.br modified so that it optionally returns dual vector, and
rq.test.rank modified to use this vector when rank test uses tau-score
function.  This avoids computing the whole rq process in such cases.

9.  Added a reference to the Peirce.Rd file.

4.43  October 17 2009

1.  Fix bug in predict.rq so rdf were found, thanks to Richard Berk for
report.

2.  Added set.seed(1989) for  Frank demo, after Kurt reported that it choked
on a random realization.

4.44  October 17 2009

1.  latex.table was producing two captions... why didn't I see this earlier?

2.  pwy bootstrap method was badly centered for prediction intervals, this was
eventually traced to a mistaken inequality in boot.rq.  Thanks to Richard Berk
(Wharton) for pointing out the original anomaly.

4.45  January 12 2010

1.  Added 3 score functions to "ranks" for the work on the Jana Festschrift
paper.

2.  Added shading option for plot.rqss confidence bands.  Color of these
bands is hard coded to grey scale and this probably should be fixed.

3.  Modified plot.rqss to (optionally) plot and return both pointwise and
uniform bands.

4.  Added titles option for plot.rqss  bands.

5.  In plot.rqss the eigenvalue decomposition once in a while produced
negative eigenvalues which then caused havoc.  I replaced E$values with
pmin(0,E$values).

4.46  March 15 2010

1.  Added select argument to plot.rqss to plot subset of qss objects.

2.  Commented out a line in latex.table at the suggestion of David Epstein,
Warwick.

4.47  April 21 2010

1.  Updated mcmb.c to fix a problem with the 64bit version, thanks to Garth
Tarr for pointing this out.

2.  Updated the references for rearrange manpage and fixed an ambiguity in the
summary.rq manpage.

3.  Fixed a bug in predict.rqss having to do with name wrangling:  when qss
terms had a variable name specified for lambda, this got carried along for the
ride and caused problems with name matching for newdata.  Fix entailed
adapting the mcgv interpret.gam to do something similar for rqss.
Thanks to Ivan Mizera for pointing out the original problem.  

4.48  May 21 2010

1.  Added error message to alert users that summary.rq doesn't know how to
deal with lasso'd fitting.  Thanks to Richard Berk (U. Penn) for pointed this out.

2.  Fixed summary.rqss problem that made models without qss terms choke.

3.  Changed predict.rqss so that confidence intervals for the prediction can
be returned.  

4.  Modified the fix in 4.47.3 to avoid using interpret.rqss.  This avoids
calling qss twice for each fit, and returns a fake.formula directly from
rqss that can then be used by predict.rqss.  Involved some semi-fancy
footwork to deal with the formula wrangling, but seems cleaner than the
prior approach (which had the unfortunate additional flaw that it didn't
work as intended).

5.  Fixed a bug in predict.qss1 by adding the argument include.lowest = TRUE
in the call to cut.  This (seems to) allow newdata values equal to the minimum
of those used in the fitting.  Prior version produced NAs in such
circumstances and generated a god-awful error message when new() was called
to construct the design matrix for the predicted observations.  Thanks again
to Richard Berk for the example that led to this fix.

4.50  May 26 2010

1.  Added fitted() and resid() methods for rqss objects.

2.  Fixed bug in powell.f -- failure to declare ddot double precision which 
(curiously) caused example(crq) to produce something insane in 64bit R, even
though in 32bit R it was ok.

3.  Updated some references in rq.fit.sfn.Rd as suggested by Ott Toomet.

4.51  Sept 25 2010

1.  Fixed the vignette fiasco thanks to help from Bob Obenchain.  See inst/doc
for the dummy Rnw files to enable one to make non-Sweave vignettes.

2.  Fixed bug in predict.rq.process pointed out by Stephen Wegland (Mayo).

4.52  Sept 28 2010

1.  Revert to my old Makefile processing of rq.tex, after Kurt reported
infinite loop in the texi2pdf step in Vienna.

4.53  Sept 28 2010

1.  Changed run-tests.R in tests directory to conform to a suggestion of BDR

4.54

1.  Added sentence to summary.rq.Rd to make it easier to find how to change
coverage probability for rank based confidence intervals.  Thanks to Jochem
Kail for this suggestion.

2.  Modified definition of S in summary.crq to fix a problem with bootstrap inference.
Thanks to Xianghua Luo for this suggestion.

3.  Fixed vignette call to plot.summary.rqs... thanks to Jan Henckens.

4.  Fixed call to latex.table to pass optional ... args.  Thanks to Jan
Henckens, again.

5.  Fixed rqss problem to pass optional space allocation arguments.  Thanks
to Jungmo Yoon for noticing this problem.

4.55

1.  Fixed bug in rq.wfit to allow fitted values to be computed when tau = -1.
Thanks to Brian Cade for this report.

2.  Fixed bug in rqss that prevented models without qss terms to be estimated.

4.56

1.  Cleanup and compression of vignettes for Kurt.

4.57

1.  Slight change  in summary.rq to clarify default behavior 

2.  Compactification of rqss0.pdf

4.58

1.  bug fix in summary.crq for cases with only one tau.

4.59

1.  bug fix in predict.rqss for cases without any qss terms.

4.60

1.  bug fix in rqss lasso rhs.  Thanks to Stefan Bache for reporting this.
This also affects rq.fit.panel as posted on my webpages, which as been
modified accordingly.

4.61

1.  Moved non-R data files to extdata directory and fixed some problems with the
vignettes, as requested by Kurt.

4.64  

1.  Added an option to predict.rqs and predict.rq.process to allow one
to predict conditional dfs rather than just conditional qfs.

4.65  

1.  rqss fitting now passes a list called control that contains various
parameter for rq.fit.sfn(c) functions.

4.66  

1.  rqss now allows partially linear part  of X to be made sparsely thanks to
maodel.Matrix from the Matrix package.

2.  Typo introduced by the 4.65 change that caused cobs to seg.fault
corrected.

4.68

1. Added demo for the Mammal plot.

2.  Added warning for specifying a vector of taus in rqss indicating that only
the first element will be used.  (Thanks to Hadley Wickham for pointing out
that this used to generate a rather mysterious error message.)

4.69

1.  Added an experimental new function dynrq() modeled after dynlm() by Achim
Zeileis, which is intended to make formula specification for dynamic models
involving time series data simpler and more natural.

4.70

1.  Added NAMESPACE file kindly provided by BDR.

Now that there is a namespace it is somewhat more difficult to debug using
old fashioned work habits.  A trick suggested by Martin Maechler is the
following:

	example(source) # needed to define function sourceDir
	sourceDir("<quantreghomedir>/quantreg/R")

This has the effect of putting all of the R functions in the global workspace
where they can be edited and changed at will. 

4.71

1.  Kurt's new gfortran found an error in the crq.f code:  det in the call to
dgemi wasn't dimensioned, but it was supposed to be a 2-vector. Now fixed.

2.  Added a new wild bootstrap option to boot.rq based on Xuming's forthcoming
Biometrika paper.  For the moment only the two point weight distribution is
implemented, but stay tuned for a smoother variant.

4.72

1.  Added a demo to illustrate automatic lambda selection for univariate rqss
fitting.  This is based on a test problem in a recent paper by Oh and Nychka.

2.  Changed the default bootstrap method in boot.crq from xy-pair to Bose,
at the urging of Steve Portnoy.

4.73

1.  Changed the default score function in anova.rqlist to score = "tau"  as
suggested by a question from Mo Dang-Arnoux (Grenoble).

4.74

1.  Altered taus in rq() so that any tau == 0 or tau == 1  are replaced by
values strictly in (0,1).  As noted by Christophe Rolphe under some exotic
circumstances this produced crashes from rq.fit.br.

2.  Clarified the documentation for summary.rq to indicated that when se ==
"boot" you can't get separate Hinv and J components only the full sandwich cov
component.

3.  Fixed the license designation to explicitly reflect the ambiguity of the
status of the cholesky.f code.

4.75  

1.  Fixed the documentation for qss where convexity was imposed by "V" not
"U".

4.77

1.  Removed the LICENSE file that had described some uncertainties with respect to
the license status of the code in src/cholesky.f.  These uncertainties have
now been resolved by the original authors, Esmond Ng and Barry Peyton,
declaring their code to be open source, and thus the quantreg package can now
be considered fully  GPL.

2.  Commented out some vestigial write and printf calls in mcmb.c and cholesky.f.

4.78

1.  Fixed a bug in summary.crq which failed to check whether censoring in the
Powell method was "right" or "left" before calling boot.rq.

4.79

1.  Added logLik and AIC functions for the nlrq class.

4.80

1.  added optional se argument to anova.rqlist so one can specify "ker" 
standard errors.

4.81

1.  modified crq to allow left censoring for both Portnoy and Peng-Huang
methods.

2.  added tsp to the object returned by crq.fit.por to facilitate conputing
the weights used by the Portnoy method.  Eventually, there should be some
further documentation of this.

4.83  

1.  modified rq1.f to fix a dimension problem for the workspace, and added
a new argument to control the maximum number of simplex iterations.  This
was needed to fix problems encountering severe degeneracy, which induced 
the possibility of an (essentially?) infinite loop.  A fixed 100000 limit
is currently implemented, with a warning when exceeded that users might
want to consider dithering the response variable.

2.  added a few lines in summary.crq and print.summary.crq to provide the
number of NA replications in the bootstrap simulation for each of the
requested taus.

3.  Modified the documentation files to mention the above changes and also
to mention that the grid for the Portnoy method is equally spaced.

4.84

1.  Removed wayward files in ratfor directory

2.  replaced call to dqrls in rq.fit.br by call to R qr function.

4.85

1.  Changed example for uis data in crq.Rd to Peng from Portnoy.

4.86

1.  Changed crq.f so that it stopped the tau iteration whenever IFT = 9
"simplex iteration limit exceeded" occurs.

4.90

1.  Reverted to earlier code for rq1.f and crq.f  pending resolution of
strange disparity between results for R CMD check for osx and windoz.
in versions 4.85-8 demo(KMvCRQ) produced errors on windows that were
irreproducible on osx.

4.91

1.  Tried to clarify documentation for summary.rqs  concerning changes
in the level of the confidence intervals when the rank method is being used.

2.  Increased the default number of iterations in rq.fit.fnc.

4.91

1.  Added a drop = FALSE in nas definition of summary.crq to preserve the
matrix structure there.

4.93 

1.  Fixed several bugs in the crq code for left censored data.  Thanks to
Brian Cade as always for bringing this to my attention.

4.94

1.  Moved UIS crq example from man directory to demos to save check time as
advised by Uwe Ligges.

4.95

1. Bug in summary.crq when ctype == "left"  and some specified taus weren't
estimable -- upper quantiles from bootstrap were deleted, but it was the lower
ones that should have been.

2.  BIG in crq.f was changed from 1.d37 to 1.d17  which "fixes" a segfault
condition in an example of Brian Cade's, but I have no frigging idea why.

4.96

For left censoring the idea of reversing the order of the taus in the solution
array turned out to cause all sorts of havoc in my interpolation scheme for
coef.crq....  so I've reverted to the usual ordering.

4.97

1. Yet another modification of coef.crq.  This time I've decided to eliminate the
midpoint interpolation scheme that was originally motivated by the pivoting
method for the Portnoy crq estimator, and go back to conventional linear
interpolation.  This is more consistent with the default grid methods that are
now being used and was endorsed at coffee by Steve.  This change was again
stimulated by Brian Cade's careful checking of anomalies in crq output.

2.  Added drop = FALSE for the coef object returned from crq.fit.[por,pen],
to hangle the case in which there is only one column of the solution, which
hopefully is a very rare occurrence.

3.  Changed Curv to return a type object, to fix a bug introduced into the 
Powell methods when I added ctype for left censoring for Portnoy and
PengHuang.  Thanks to Mike Smithson for reporting this.

4.98

1.  Fixed a plethora of places that the new dimension checking for fortran
arrays identified issues.  

5.00 

1.  Fixed several places with excessive line lengths in the .Rd files.

2.  Purged the econometrica.bst bib style, as requested by Brian R.

5.04

1.  Fixed logLik.nlrq bug as noted by Erin Graham.
2.  Changed the default bootstrap method for crq objects to the delete-d 
jackknife method proposed recently by Portnoy.  This seems to work better
especially when, as is ofter the case the process is "defective."
3.  Fixed predict.crq so it would return fitted values when newdata was
omitted, bug report by Carles Forn� Izquierdo.

5.05

1.  BDR suggested a fix to dynrq to avoid a ":::" usage.  This led to
some adventures in environments that eventually led to inclusion of a model
component in the first element of dynrqs objects so that plotting of
summary.dynrqs objects could find the appropriate design matrix.

2.  And in addition the Description file was augmented with a greatly
expanded authors component -- which should have been done years ago
but was greatly facilitated by the (relatively) new person() function.

5.07 

1.  Bug fix in predict.rq:  when mofn < n and percentile method the
interval needed to be recentered and rescaled, not enough to just 
rescale B matrix.

5.08

1.  Incorporated my qrisk package for portfolio selection into quantreg.
This includes the function rq.fit.hogg() that does what Zou and Yuan
call composite quantile regression, or more accurately a generalized 
version of this.

5.13  

1.  Fixed several namespace problems identified by BR.
2.  Fixed bug in qrisk code to convert data.frame X to matrix.

5.16

1.  Fixed bug in rq.fit.lasso whose .Fortran call had an extra argument.
2.  Fixed bug in rq.fit.pfn to correct behavior when m > n.  Pointed out by
Ivan Diaz (Google).  Cause of this was rather pathological but 
((p-1)*n)^/2/3 > n can happen when p is large as it tends to be these days.

5.17

1.  Added anova.rqs at the suggestion of Jon Peck (IBM).  This just takes
rq() output from a multiple tau command and converts it to something that 
anova.rqlist can understand.  Peck is writing something on the SPSS <-> R
interface, so I was curious to see what is going on with that.  The answer
seems to be not too much, but there is a very annoying article here:
http://www.ibm.com/developerworks/library/ba-call-r-spss/  --
ugly hacks indeed!  It does make me wonder why I've spent part of my weekend
making this extension just to accommodate a commercial implementation by IBM
that enables SPSS to call quantreg.

2.  Fixed a bug in rq.test.rank which produced the wrong p-value for the
chi-squared version of the test.

3.  Added various importFrom directives in NAMESPACE in accordance with
Kurt's July 2015 suggestions.

4.  Removed calls to crq.fit.por2 provisionally while we resolve some
problems with the code for this new procedure.

5.18

1.  Added a couple of further importFrom directives in NAMESPACE at
Kurt's suggestion.

2.  Added some further cautionary verbiage about the dangers of using
rank inversion for large problems at the suggestion of Jon Peck (IBM).

5.19

1.  Changed the printing of the number of NAs in the crq bootstrap functions
so that it also reported "out of" number of bootstrap replications.

2.  Changed the coef matrix for the Powell crq method so that it conformed 
to the other methods to facilitate plotting as requested by Vladimir Pazitka.

3.  Changed the eps in summary.rq from .Machine$double.eps^(2/3) to
.Machine$double.eps^(1/2).  This will reduce (somewhat) the likelihood
of getting one or two influential f_i's that dominate a covariance matrix
estimate.

4.  Introduced the Portnoy2 method for crq, which still should be considered
experimental.  It is a pure R rewriting of the original algorithm that
iterates on a fixed grid.  

5.20

1.  Added FAW to the rq.Rd see also list at the suggestion of Terry Therneau.

5.21

1.  Allowed ... to be passed in plot.summary.crqs.

2.  Fixed namespace bug in dynrq, and added an Edgeworth wacky AR(1) example
to dynrq.Rd.

3.  Fixed rqss bug about length of residual vector


5.23

1.  Added a "cluster" option for summary.rq() when using the bootstrap option
this option implements the wild gradient bootstrap method of Hagemann (2016).
See boot.rq for further details.  [Needs further testing.]

2.  Added a sfn method for rq models, and in the process modified somewhat
the return object for both rq.fit.sfn and rq.fit.sfnc so that it is compatible
with other rq.fit objects.

5.24

1.  Reverted to the old fortran versions of srqfn.f and srqfnc.f, ie removed
Martin Maechler's C versions, in preparation for some new sparse forms of the
bootstrapping functions.  Made a couple of slight changes in the return object 
for these functions.

2.  Fixed a sign error in the cluster option pointed out in an email of
Andreas on May 9 2016.  

3.  Added jackknife option to boot.rq for the proposal of Portnoy.

4.  Adapted boot.rq and friends so that when there are multiple taus
summary.rqs reuses the same randomization  for each of the taus to facilitate
joint inference with the bootstrap realizations.

5.25

1.  When method = "sfn"  store model$x in sparse form.  Then when
bootstrapping use method = "sfn" rather than the usual "br" method.

2.  When using the "cluster" option for bootstrap allow "sfn" as above.

3.  When na.action = "omit"  and length(fit$na.action) > 0, then omit
these values from the strata indicator "cluster".  This would seem to
help bring together the survey package and quantreg as desired by
email correspondance with donald706.

5.26

1.  Fixed long line per Kurt's suggestion.

2.  Added some comments about method "sfn" in the man page for rq.

5.27

1.  removed lines that cat'd taus from rqprocess in the khmal.R

2.  fixed environment problem in nlrq, according to suggestion of 
Vaidotas Zemlys-Balevicius email August 9 2016.

5.28 

1.  Cleaned up the fortran source a bit in accordance with Kurt's mandate
of late August 2016.  There are still some offensive items mainly in crq.f
that should be dealt with, but I wasn't able to dig into this at the moment.

5.29

1.  I'd botched the fixup of rq0.f which was only revealed by a test from
the package Qtools as discovered by CRAN checking and reported by Duncan
Murdoch.

5.30  

1.  Removed Y argument in crq GRAD subroutine, which seems to be superflous.

5.31  

1.  Added bag of little bootstraps option to summary.rq.  Needs further
testing.

5.32  

1.  Modified the BLB code to use boot.rq.wxy so that the inner loop was all
in fortran, would be nicer if this loop were done with "fn" rather than "br".
See the note in boot.rq above boot.rq.spwy.

2.  modified the crq.pdf file to fix a mento in the description of the Peng
Huang algorithm. 

5.33

1.  Added option to return density estimates from predict.rqs

2.  modified rq.fit.fnb to include a rhs input argument.

3.  modified boot.crq to properly deal with only one tau requests
and also changed the default for printing progress report to n - 100,000.
Both suggested by Steve Portnoy.

4.  modified boot.rq so it returns cov(B$B) not cov(B)  as reported
by Marco Geraci

5.  Fixed bug in anova.rqlist to correct error when "fn" method was used
and no $y component was returned.  Reported by Tom LaBone.

6.  Fixed bug in summary.rqss -- control parameters weren't getting 
passed to chol call properly.  (Reparted by Geoffrey Shideler (NOAA).)

7.  Added init.c to register .Fortran calls and removed the package =
"quantreg"  argument.

5.35

1.  Fix a bug in rqss to allow control parameters to be passed to rqss.fit 
when the method is "lasso"  (pointed out by Heracles Apergis.)

2.  changed nrow(R) to NROW(R) in rq.fit.hogg thanks to Paul Newell for bug
report.

3.  fixed axis label typo in demo engel2.

4.  Added Panel.R demo to illustrate fixed effect panel estimation, a la
Galvao job market talk.

5.  Some changes to crq.fit.por as suggested by SLP:

    line 1: add an input variable mw (the error messages suggest changing mw if
    there are  problems with resolving degeneracies or trying to pivot too far,
    and so it  should be possible to do this without getting into the deep part of
    the code)
    
    lines 3 and 5: test that x is a matrix and add column names if they are
    missing
    
    line 39: define mw so that the fortran constraint is satisfied 
    

5.36

1.  added an iid argument to anova.rq and friends to allow one to specify iid
= FALSE when using rank tests, at the suggestion of Brian Cade.

5.37

1.  added a R=R argument to the call to summary in anova.rqlist so that
changes in the bootstrap replications get passed along as intended, again at
the suggestion of Brian Cade.

2.  removed init.c and mcmb.c from the src directory:  the former was left
over from some C-ification of some code done by Martin Maechler long ago,
that I have gradually undone, the latter is Xuming's Markov chain marginal
bootstrap code that I would hope to reinstate, but at the moment I have
problems with an unresolved header file.

5.38

1.  changed if (any(b < 0 || b > 1)) to if (any(b < 0) || any(b > 1))
in barycentric() in response to CRAN Debian ERROR.  Is this something
new?

5.39

1.  Reintroduced mcmb.c after a fix of the clang6 setup.

5.40

1.  Removed superfluous blas routines from crq.f at the suggestion of Brian
Ripley.

2.  Similar overlap with some linpack routines exists except that these do
not seem to be linkable automatically from R.

5.41

1. Modified summary.rq to half the bandwidth h when it is/was too large,
rather than declaring an error.

2.  Changed maxit in rqfnb.[rf] from 50 to 500.  This produced some
scary problems when n was large, in the course of testing the code for the
next item.

3.  KhmaladzeTest has been thoroughly revised, but needs considerable further
testing.  This was motivated by an email from Andres Manzanares (ECB) that reported
poor coverage when n was large.  Remains to see how/whether reasonable
defaults can be found for this.  Presumably, the taus grid should get finer and
the trimming can be less aggressive as n gets larger, but how?

5.42

1.  Removed seed argument in mcmb.f -- thanks to Brian Ripley for finding
this!

2.  Removed rq.Rnw and friends from the vignette directory in response to a
still mysterious  GCC 9 problem identified in the CRAN check on Debian.
Possible indexing overrun??  See email from Brian.

3.  Removed two data statements from dynrq.Rd.

5.51

1.  Made several (seemingly innocuous) changes in rqbr.f that have apparently
fixed the gfortran-9 problem originally reported by Kurt and then in more
detail by Brian.  With considerable help from Dirk E. I was able to make a
Docker container that allowed me to run R as if in a Debian environment with
gfortran-9.  I'm still rather puzzled that the changes I made fixed the
problem:  as originally reported by Brian based on his array bounds checking
there was a point at which an array subscript took the value -1, which is
obviously bad... further debugging with print *, ... revealed that indices
that were computed with a*sign(a) instead of producing abs(a) produced 0
instead, and changing these instances to abs(a) worked perfectly in both
the old and new environment.  I should now reinstate the rq.Rnw version of
the vignette, but I think I'll let this go for a while and catch up on other
things.

5.52

1.  Added Cleve Moler to authors as suggested by Brian to acknowledge use of
several linpack routines.

5.53

1.  Modified the calls to class(x) in boot.rq so that they conform to the new
convention that class(M) has two components c("matrix","array"), so if() wants
to look at only the first component.

5.54

1.  Modified call to class(x) in crq.fit.pow() as in 5.53 

2.  changed http to https in crq.Rd

5.55

1.  Fixed bug in predict.rq.process for Fhat reported by Vincenzo Coia.

2.  Fixed bug in AIC.rqs to use correct edf reported by Brian Cade.

5.57

1.  Added link to a new fitting method by He, Pan, Tan and Zhou that uses
a smoothed version of the usual piecewise linear QR objective and gradient
descent.  This approach is MUCH faster than interior point on large problems
especially those with large p.  See ?rq.fit.conquer for further details.

2.  There is also a new multiplier bootstrap for inference.  At the moment
it is automatically invoked only when the original fitting method is
"conquer".

5.58  

1.  Added new fitting and bootstrap methods employing preprocessing, as
implemented by Blaise Melly, see ?rq.fit.ppro for further details.  For
large applications with moderately fine grids for tau these methods should
speed things up considerably.

5.61

1.  Fixed inconsistent author entry for Melly.

2.  Moved definition of eps up in rq() to resolve problems in packages
vdg and qrjoint.

5.65 

1.  Made two changes in rq.fit.lasso that I hope will improve robustness of
the fitting, thanks to report by Yuanzhi Li.  Only time will tell, with the
help of further testing.  

    o beta default was changed to conform with rq.fit.fnb code
    o wn initialization was also changed to conform to rq.fit.fnb.

5.66

1.  Added rq.fit.ppro and boot.rq.pxy to exported objects in NAMESPACE.
They were documented but invisible heretofore.

2.  Commented out the warning about too many bad fixups in boot.rq.pxy
since it was making too much noise.

5.68

1.  Added  a subset argument to the rqss function as requested by Brian Cade.
This seemed more difficult than expected as a R-help inquiry of 21/9/2020
indicates.

2.  Added a Dorder argument to the qss function, which when Dorder = 0 results
in penalization of the fitted function itself, rather than its derivative.
See the vinaigrette:  conformal.Rnw for an example.

3.  Noticed that the demo rqsslasso.R had an argument bandcol that generated
a warning -- "not a graphical parameter" -- I think that this was intended to
be bcol in plot.rqss which when changed now works as originally intended.

5.70

1.  Further fiddling with rqss to get the fake.formula trickery to work.  Had
to ask John Fox (car package) and James Craig (tidyvpc package) to modify
their code to provide explicit data arguments when rqss was called inside
their functions and added a note to warn others of this necessity.

5.71

1.  Added ParetoTest function and friends to do tail exponent estimation and
inference based on original code of Chernozhukov and Fernandez-Val.

2.  Added new "se" option to summary.rq to implement the extreme CI estimates
of Chernozhukov and Fernandez-Val.  For the moment I've commented out a
warning about tau not being extreme enough to justify the use of this option.

3.  Modified plot.summary.rq so that one can pass a matrix of ylim values to
assure that two summary.rq plots have the same scale.  A suggestion born of
Victor's  totally legitimate critique of my extremal QR vinaigrette,  now
modified to fix this.

5.74

1.  Fixed bug in rq.fit.sfn so that all the control parameters are passed.

2.  Modified summary.rq so that the "nid" option can now use "sfn" fitting
if the original fitted object was computed with "sfn".  This is the first
step in trying to get the "boot" methods to behave similarly.

3.  After the upgrade to catalina and then upgrading R and gfortran and xcode Command
Line Tools I was getting compilation errors with stdio.h not found.  This
was eventually resolved by removing my .R/Makevars file which pointed to
obsolete clang compilers and libraries.  I've now also removed clang6 and
clang7 from /usr/local since they are now irrelevant.

4.  The code for clustered bootstrap is now adapted so that if method = "sfn"
is used for the initial fitting then it will also be used for the
bootstrapping.  This speeds things up considerably.  A potential issue that
is still unresolved here is that I am not allowing users to pass control
parameters, so one has to hope that default choices work.  My naive attempt
to pass the control list from the initial fit produced a "memory not mapped"
segfault, presumably because the spwy bootstrap method uses one extra
observation than the initial fitting.

5.75

1.  Implemented weights for rqss fitting when there are qss terms, as
suggested by the ConfidenceQuant package of Zhang et al.  This is prepatory
to exploring their implementation of lambda selection and BLB inference.
Note that they don't undo the weighting when computing residuals which
may or may not be important.  As currently implemented, I do undo the
weighting.

2.  Added Munge function to mangle formulas for rqss (used in demo(MCV)

3.  Added demo MCV to illustrate lambda selection via k-fold CV.

5.79

1.  In preparation for some attempt to rationalize the multiple estimation and
inference methods, I poked around to see whether I could find a workable
version of ratfor to use to write new wrapper code for various extensions.
Eventually I found an updated C version maintained by Brian Gaeke that worked
for all of my existing ratfor code with the exception of rqbr.r which emits a
gfortran warning about goto's jumping across blocks (see email from Gaeke on
23/11/20).  This isn't really a problem since I have functional f77 code for
this anyway.  The point is that going forward, at least for the foreseeable I
have a workable ratfor.

2.  Added two new estimation methods qfnb and pfnb designed to speed up
estimation for large problems with many taus. The former just puts calls to
the existing fnb routine inside a fortran loop, the latter translates the ppro
preprocessing method into ratfor.  This seems to help quite a lot as
experiments in my ongoing vinaigrette show, but there is probably still some
fine tuning that could be done.  I have the feeling that it would be worthwhile
being more aggressive about reducing the sample size as n grows.

3.  Changed default m0 parameter for rq.fit.pfnb so that it was proportional
to n^(2/3) rather than n which seems to speed things up considerably.

5.80

1.  Added a new bootstrap method boot.rq.pwxy which calls a fortran
preprocessing subroutine.  Generation of random exponentials is done inside
the loop thanks to grexp() and some C trickery documented in the R Extensions
manual.  For large problems this promises to be much quicker than other  prior
methods, presuming that I can get the interface with summary() and boot.rq()
working.

2.  Added a more elaborate iteration count object to the return from
boot.rq.pwxy that provides information on the number of "fixups" as well as
FN iterations and final sample size.

3.  Removed the standardize argument from rq.fit.conquer which seems to have
been removed from the argument list of conquer::conquer.

4.  Changed the BLB procedure so that it uses pwxy rather than wxy, pending
further investigation...

5.  Changed the rq.fit.pfnb procedure so that it knows how to do only one tau.

5.81

1.  rq.fit.pfn and rq.fit.pfnb now return nit info as part of my effort to
investigate how to set tuning parameters for these functions.

2.  changed rq.fit.fnb so that non-zero exit status from an error (stop) to a
warning.  Experiments with large p examples involving factor variables
suggested that these cases were often harmless.  As long as 10 or more
iterations were done, these exits were generally just stepy being too fussy
about the cholesky factorization.

3.  Changed plot.rqss so that it returned all the confidence band information
not just for the last one.  Thanks to Zehra Atik for the bug report on this.

5.82

1.  Fixed rq.fit.pfnb to work with vector x.

2.  Added q489 function to compute univariate sample quantile via literal
translation of the original (Algol 68) code of Floyd and Rivest.

5.83

1.  In response to Brian Ripley's email of 11/1/21 several ratfor/fortran
changes were made:  ddot was declared double in boot.f and rls.f, the routine
spwy.[rf] was removed since it was never actually functional, and several
nonconforming tab characters were removed from sparskit.f.

2.  Added a new plotting function for qss objects with Dorder 0 that imposes
the piecewise constant feature of the fit.

3.  Added options for increasing and decreasing constraints for the Dorder 0
qss functions. By setting lambda to zero, one can get something equivalent to
the solution from the isotone package using their weighted fractile option.

5.84

1.  The changes to plot.rqss in the last version messed up plotting for qss
objects, this is (hopefully) now restored to prior functionality.

5.85

1.  Added doi info for K 2005, and K et al (2017) at Uwe's suggestion.

2.  modified qss code to test is.numeric(x) rather than is.vector(x) to
avoid the fact that is.vector(x) is false, if x happens to have attributes
other than names.  Thanks to Wolfgang Viechtbauer and Terry Therneau for
help in tracking this down. The Rstudio function haven::read_dta() adds
an attribute to the data.frame it constructs to indicate that the data was
born in the hell of Stata.

3.  Added predict.qts1 function which was somehow neglected when I made
the conformal QR vinaigrette. 

4.  Added a LassoLambdaHat function to compute the Belloni-Chernozhukov
lambdahat interval.  And modified rq.fit.lasso to use this as the default 
lambda selection rule if lambda is not specified.

5.87

1.  At the suggestion of Adelchi Azzalini conquer package was moved to "suggested"
rather than "imported"  which lightened the dependency graph considerably.

2.  change in anova.rqlist to broaden pattern matching for variable names at
the suggestion of Max Gordon.  Uses the relatively new \(x) syntax which may
cause problems for those on old R installations.


5.89

1.  removed the anonymous function syntax in 5.87 #2 since it did provoke
complaints from users.

2.  Fixed bootstrap methods for sparse X matrices for wild and pwy methods
report by Tom Parker.

a  mcmb is hopeless since it doesnt know about sparse matrices, will add 
something to man page
b  pwy problem was annoying in the sense that rbind(X,0) doesnt work in 
SparseM because 0 isnt sparse! Duh.
c  wild problem revealed an ecosystem of bugs, even in the non-sparse 
case there was a bug:  hat(X) was called but should have specified hat(X, 
intercept = FALSE),  when X is sparse I needed to cook up a special version of hat.

5.91

1.  CRAN is doing more severe checking about installed packages, so several
changes were made to make calls to suggested packages conditional on their
loading status.  This is supposed to be checkable by setting the environment
variable  _R_CHECK_DEPENDS_ONLY_="true" R CMD check ...    but I haven't yet
gotten this to work.

5.93

1.  The problem referenced in 5.91 above was mainly due to the fact that
packages were put in the system library not my personal library.  This was
fixed by reinstalling so that now:

Sys.getenv("R_LIBS_USER")
[1] "/Users/roger/Library/R/x86_64/4.2/library"

and now adding to .Renviron

_R_CHECK_DEPENDS_ONLY_=true

I believe will trigger the checking without the dependencies as required.

5.94

1.  Albrecht Gebhardt has made a translation of the Renka interp functionality
used for bivariate smoothing by rqss.  This effectively eliminates the need
for tripack in quantreg, and the code as been modified accordingly, thanks to
Albrecht for all his efforts on this.  This is all due to the unfortunate ACM
TOMS licencing policy that is incompatible with R.

2. Brian Ripley noted that the DOI for my CUP book was broken and I have urged
them to fix this.

3.  Minor bug fix in crq for case that the user specifies a single tau value.

5.95

1.  modified rqss to use rgl.triangles3d instead of rgl.triangles as suggested
by Duncan Murdock

2.  modified predict.rq and friends to adapt to na.action as suggested in
email of ggrothendieck@gmail.com on 5 April 2023.

5.96

1.  Changed gtimer to return 0.0 at suggestion of BDR to facilitate
compatibility with flang.

2.  Changed DFLOAT to DBLE crqf.f per BDR's email of 19/07/23 

5.97
1.  Changed dfloat  to dble  per BDR's email of 19/08/23
```
