## Supplementary material for "Identification of QTL-by-Environment Interaction by Controlling Polygenic Background Effect": arqss.R

```
# A toy example to illustrate univariate smoothing with automatic lambda selection
n <- 2000
x <- 1:n/n
noise <- rgamma(n,3,1)
g0 <- function(x) sin(10*x)
y <- g0(x)+noise
arqss <- function(x,y,tau,g0 = NULL){
    g <- function(lam,y,x,tau) AIC(rqss(y ~ qss(x, lambda = lam),tau = tau),k = -1)
    lamstar <- optimize(g, interval = c(0.01, .5), x = x, y = y, tau = tau)
    f <- rqss(y ~ qss(x, lambda = lamstar$min))
    plot(f)
    lines(x,g0(x)+qgamma(tau,3,1),col = "red")
    text(.7,2,paste("lambda = ", round(lamstar$min,3)))
}
arqss(x,y,.5,g0)
```
