## Supplementary material for "Identification of QTL-by-Environment Interaction by Controlling Polygenic Background Effect": cobar.R

```
#### Demo for an rgl Animation of Cobar Ore fitting

require(quantreg)

if(requireNamespace("interp")){
## Make sure the demo does not ``die'' when rgl is not available:
do.rgl <- interactive() && require(rgl)

data(CobarOre)

### Make an initial quite rough fit of the data
fit <- rqss(z ~ qss(cbind(x,y), lambda = .01, ndum = 100),
            data = CobarOre)
dummies <- fit$qss[[1]]$dummies
zcol <- CobarOre$z

if(do.rgl) {
    plot(fit, render = "rgl")
    cat("Now orient the plot as needed:",
	"Resize window,",
	"mouse button 1 to change viewpoint,",
	"mouse button 2 to zoom,",
	"and hit return when ready",sep="\n")
    scan()
    rgl.bg(color="8")
} else {
    if(!interactive()) pdf(file = "cobar-demo.pdf")
    plot(fit)
}

for(i in 1:20) {
    fname <- paste("cobar",i,".png",sep="")
    lam <- 2*i/100
    fit <- rqss(z ~ qss(cbind(x,y), lambda = lam, dummies = dummies),
                data = CobarOre)
    if(do.rgl) {
        rgl.clear()
        plot(fit, render = "rgl", zcol = zcol)
        rgl.snapshot(fname)
    } else {
        plot(fit, zcol = zcol)
    }
}
}
```
