## Supplementary material for "Identification of QTL-by-Environment Interaction by Controlling Polygenic Background Effect": combos.R

```
# Demo of combos functions
H <- combos(20,3)
if(!require("rgl",quietly=TRUE)){
      warning("The package rgl is needed for plotting")
     } else{
      if(interactive()){
         plot3d(t(H))
         lines3d(t(H),col=rep(topo.colors(57),20))
         }
     }
```
