## Supplementary material for "Identification of QTL-by-Environment Interaction by Controlling Polygenic Background Effect": cpoint.R

```
## Demo for a simple change point (broken-stick) problem

x <- runif(200,0,10)
u <- rnorm(200)/5
y <- 1 + x - .5 * (x-3) * (x > 3) + u
plot(y ~ x, cex= .5, col = "grey")


z <- rqss(y ~ qss(x,lambda = 10), tau= .50)
plot(z, col = "dark blue")

#Now plot the fitted points and jump points in derivative

eps <- 0.00001 # Zero Tolerance
Nz <- abs(z$resid[1:200]) < eps
Nj <- abs(z$resid[201:398]) > eps
xx <- z$qss[[1]]$xyz[,1]
yy <- z$coef[1] + z$qss[[1]]$xyz[,2]
xj <- xx[3:200]
yj <- yy[3:200]
points(xx[Nz],yy[Nz],col="green")
points(xj[Nj],yj[Nj],col="red")
print(paste("Number of zero residuals:  ",sum(Nz)))
print(paste("Number of jumps in slope:  ",sum(Nj)))
legend(6,3,c("Derivative Jumps", "Zero residuals"),pch = "o", col=c("red","green"))
```
