## Supplementary material for "Identification of QTL-by-Environment Interaction by Controlling Polygenic Background Effect": crquis.R

```
# UIS example for the crq Peng-Hwang  method.

#estimate the Peng and Huang model using log(TIME) AFT specification
if(requireNamespace("survival", quietly = TRUE)) {
    data(uis)
    Surv <- survival::Surv
    fit <- crq(Surv(log(TIME), CENSOR) ~  ND1 + ND2 + IV3 +
               TREAT + FRAC + RACE + AGE * SITE, method = "Portnoy", data = uis)
    Sfit <- summary(fit,1:19/20)
    PHit <- survival::coxph(Surv(TIME, CENSOR) ~  ND1 + ND2 + IV3 +
               TREAT + FRAC + RACE + AGE * SITE, data = uis)
    plot(Sfit, CoxPHit = PHit)
    formula <-  ~  ND1 + ND2 + IV3 + TREAT + FRAC + RACE + AGE * SITE -1
    X <- data.frame(model.matrix(formula,data=uis))
    newd <- as.list(apply(X,2,median))
    pred <- predict(fit, newdata=newd, stepfun = TRUE)
    plot(pred,do.points=FALSE,xlab = expression(tau), ylab = expression(Q(tau)),
	    lwd = 1.5, main= "Quantiles at Median Covariate Values")
    plot(rearrange(pred),add=TRUE,do.points=FALSE,col.vert ="red", col.hor="red")
    legend(.10,10,c("Raw","Rearranged"),lty = rep(1,2),col=c("black","red"))
}
```
