## Supplementary material for "Identification of QTL-by-Environment Interaction by Controlling Polygenic Background Effect": engel1.R

```
## Demo for a Plot of Engel curve in sample space

data(engel)

plot(foodexp ~ income, data = engel, cex= .5, col = "blue",
     xlab = "Household Income", ylab = "Food Expenditure")

z <- rq(foodexp ~ income, tau= .50, data = engel)# "median line": L1 - regression
abline(z, col = "dark blue")
abline(lm(foodexp ~ income, data = engel), lty=2, col="red") #the dreaded ols line

taus <- c(.05,.1,.25,.75,.90,.95)
nt <- length(taus)

for( i in 1:length(taus)) {
    abline(rq(foodexp~income, tau=taus[i], data = engel), col="gray")
}

legend("bottomright",
       c("L1 (tau = .50)", "OLS", paste("tau= ", formatC(rev(taus)))),
       col = c("dark blue", "red", rep("gray", nt)),
       lty = c(1,2, rep(1, nt)),
       inset = 0.03)
```
