## Supplementary material for "Identification of QTL-by-Environment Interaction by Controlling Polygenic Background Effect": engel2.R

```
#### Demo for a plot of two quantile functions of food expenditure

###-- short version of the rq *VIGNETTE* --- use that!

data(engel)
## do *NOT* attach()

## Poor is defined as at the .1 quantile of the sample distn
## Rich is defined as at the .9 quantile of the sample distn
x.poor <- quantile(engel[,"income"], .10)
x.rich <- quantile(engel[,"income"], .90)

z <- rq(foodexp ~ income, tau= -1, data = engel)

ps <- z$sol["tau",]
coefs <- z$sol[4:5,]
qs.poor <- c(c(1,x.poor) %*% coefs)
qs.rich <- c(c(1,x.rich) %*% coefs)
## now plot the two quantile functions to compare
par(mfrow = c(1,2))
plot(c(ps,ps),c(qs.poor,qs.rich),type="n",xlab=expression(tau),ylab="quantile")
plot(stepfun(ps,c(qs.poor[1],qs.poor)),do.points=FALSE,add=TRUE)
plot(stepfun(ps,c(qs.poor[1],qs.rich)),do.points=FALSE,add=TRUE,
        col.hor = "gray", col.vert = "gray")
## now plot associated conditional density estimates
## weights from ps (process)
ps.wts <- (c(0,diff(ps)) + c(diff(ps),0)) / 2
ap <- akj(qs.poor, z=qs.poor, p = ps.wts)
ar <- akj(qs.rich, z=qs.rich, p = ps.wts)
plot(c(qs.poor,qs.rich), c(ap$dens,ar$dens), type="n",
     xlab= "Food Expenditure", ylab= "Density")
lines(qs.rich, ar$dens, col="gray")
lines(qs.poor, ap$dens, col="black")
legend("topright", c("poor","rich"), lty = c(1,1), col=c("black","gray"))
```
