## Supplementary material for "Identification of QTL-by-Environment Interaction by Controlling Polygenic Background Effect": Frank.R

```
## Demo of nonlinear quantile regression model based on Frank copula


vFrank <- function(x, df, delta, u)
    -log(1-(1-exp(-delta))/(1+exp(-delta*pt(x,df))*((1/u)-1)))/delta

FrankModel <- function(x, delta, mu,sigma, df, tau) {
    z <- qt(vFrank(x, df, delta, u = tau), df)
    mu + sigma*z
}

n <- 200
df <- 8
delta <- 8

set.seed(1989)

x <- sort(rt(n,df))
v <- vFrank(x, df, delta, u = runif(n))
y <- qt(v, df)
plot(x, y, pch="o", col="blue", cex = .25)
Dat <- data.frame(x = x, y = y)

us <- c(.25,.5,.75)
for(i in 1:length(us)){
    v <- vFrank(x, df, delta, u = us[i])
    lines(x, qt(v,df))
}

cfMat <- matrix(0, 3, length(us))

trace <- TRUE # a bit noisy ...
trace <- FALSE
for(i in 1:length(us)) {
    tau <- us[i]
    cat("tau = ", format(tau), ".. ")
    fit <- nlrq(y ~ FrankModel(x, delta,mu,sigma, df = 8, tau = tau),
                data = Dat, tau = tau,
                start= list(delta=5, mu = 0, sigma = 1),
                trace = trace)
    lines(x, predict(fit, newdata=x), lty=2, col="red")
    cfMat[i,] <- coef(fit)
    cat("\n")
}
colnames(cfMat) <- names(coef(fit))
cfMat
```
