## Supplementary material for "Identification of QTL-by-Environment Interaction by Controlling Polygenic Background Effect": hinged.R

```
# A Demo of simple bivariate rqss fitting of a hinge function

require(quantreg)
if(requireNamespace("interp")){
## Make sure the demo does not ``die'' when rgl is not available:
do.rgl <- interactive() && require(rgl)

#generate the data

n <- 1000
x <- runif(n)
y <- runif(n)
z <- -abs(x-y)

### Make an initial quite rough fit of the data
fit <- rqss(z ~ qss(cbind(x,y),lambda = .005))
print(summary(fit)$penalty)

if(do.rgl) {
    plot(fit, render = "rgl")
    cat("Now orient the plot as desired:",
	"Resize window,",
	"mouse button 1 to change viewpoint,",
	"mouse button 2 to zoom,",
	"and hit return when ready",sep="\n")
    scan()
    rgl.bg(color="8")
    cat("To try another value of lambda:",
	"Type a positive number",
	"To quit hit return", sep="\n")
    repeat{
	cat("lambda:  ")
	lam <- scan(what = double(1))
	if(length(lam)>0){
		fit <- rqss(z ~ qss(cbind(x,y),lambda = lam))
		rgl.clear()
		plot(fit, render = "rgl")
	} else 
		break
	}
} else {
    if(!interactive()) pdf(file = "hinge-demo.pdf")
    plot(fit)
}
}
```
