## Supplementary material for "Identification of QTL-by-Environment Interaction by Controlling Polygenic Background Effect": KMvCRQ.R

```
# Example Comparison of Kaplan-Meier vs crq fitting
# The red crq estimate should overplot the black KM Survival Curve.
if (requireNamespace("survival", quietly = TRUE)){
    n <- 100
    y <- rchisq(n,3)
    c <- rchisq(n,5)
    Y <- pmin(y,c)
    d <- (y < c)
    Surv <- survival::Surv
    plot(survival::survfit(Surv(Y,d)~1))
    f <- crq(Surv(Y,d)~1, method = "Portnoy", grid = "pivot")
    x <- f$sol[2,]
    p <- 1-f$sol[1,]
    p <- c(p,p[length(p)])
    par(col = "red")
    fs <- plot(stepfun(x, p),do.points = FALSE, add = TRUE)
}
```
