## Supplementary material for "Identification of QTL-by-Environment Interaction by Controlling Polygenic Background Effect": Mammals.R

```
require(quantreg)
data(Mammals)
     attach(Mammals)
     x <- log(weight)
     xx <- unique(x[order(x)])
     y <- log(speed)
     plot(x,y, xlab="Weight in log(Kg)", ylab="Speed in log(Km/hour)",type="n")
     points(x[hoppers],y[hoppers],pch = "h", col="red")
     points(x[specials],y[specials],pch = "s", col="blue")
     others <- (!hoppers & !specials)
     points(x[others],y[others], col="black",cex = .75)
     taus <- c(.5, .9)
     for(i in 1:length(taus)){
        fit <- rqss(y ~ qss(x, lambda = 1, constraint = "C"),tau = taus[i])
        plot(fit,title = "Running Speed of Mammals", add = TRUE, col = i, lwd = 1.5)
        }
     legend(4,2,c("Median", "0.9 Quantile"), lty = 1, col = 1:2, lwd = 1.5)
     #Now plot confidence bands for the tau = .9 fit
     plot(fit,title = "Running Speed of Mammals", band = "both", col = i, lwd = 1.5)
     #Now plot slope of the tau = .9 line
     xy <- fit$qss[[1]]$xyz
     xx <- xy[,1]
     yhat <- fit$coef[1] + xy[,2]
     g <- diff(yhat)/diff(xx)
     plot(xx[-1], g, main = "Fitted Slopes of Running Speed",
          xlab="Weight in log(Kg)", ylab="dlog(Speed) /dlog(Weight)")
```
