## Supplementary material for "Identification of QTL-by-Environment Interaction by Controlling Polygenic Background Effect": MCV.R

```
MCV <- function(lambdas, formula, data, tau = 0.5, k = 10){
    F <- Munge(formula, lambdas = lambdas)
    f <- rqss(F, data, tau = tau)
    n <- f$n
    m <- length(f$qss)
    y <- f$y[1:n]
    folds = sample(rep(1:k, length = n))
    U = NULL
    for(i in 1:k){
	s = which(folds != i)
	M = rqss(F, data = data[s,], tau = tau)
	nd = data[-s,]
	G = matrix(0,nrow(nd),m)
	for(j in 1:m){ #remove extrapolates, if any
	    g = f$qss[[j]]$xyz[,1]
	    G[,j] = (min(g[s]) < g[-s]) & (g[-s] < max(g[s]))
	}
	h = as.logical(apply(G,1,prod))
	u = predict(M, newdata = nd[h,]) - (y[-s])[h]
	U = c(U,(u * (tau - (u < 0))))
    }
    mean(U)
}
set.seed(1729)
n <- 200
x <- sort(runif(n, 0, 20))
g0 <- function(x, tau) 
    log(x) + 0.2*(log(x))^3 + log(x) * qnorm(tau)/4 
y <- g0(x, runif(n))
D <- data.frame(y = y, x = x)
lams <- mcvs <- seq(.02, 5, by = 0.2)
for(i in 1:length(mcvs))
    mcvs[i] <- MCV(lams[i], y ~ qss(x, lambda = lambdas[1]), D)
par(mfrow = c(1,2))
plot(lams, mcvs, cex = .5, lwd = 2, type = 'l',
    xlab = expression(lambda), ylab = expression(MCV( lambda )))
lambdastar <- lams[which.min(mcvs)]

plot(x, y, cex = .5, col = "grey")
f <- rqss(y ~ qss(x, lambda = lambdastar), data = D)
plot(f, add = TRUE, lwd = 2)
lines(x,g0(x, 0.5), col = "red", lwd = 2)
text(10, 1,bquote(lambda == ~  .(lambdastar)))
```
