## Supplementary material for "Identification of QTL-by-Environment Interaction by Controlling Polygenic Background Effect": Mel2.R

```
# Analysis of the QAR(1) Melbourne Temperature Example
# Using new type = "fhat" option in predict.rqs
require(splines)
  if(interactive()){ 
    oldpar <- par(ask = TRUE)
    data(MelTemp)
    x <- MelTemp[-3650]
    y <- MelTemp[-1]
    s <- (x<40)  #Delete a few (influential, ridiculously hot) days
    x <- x[s]
    y <- y[s]
    z <- seq(10,36,length=100)

	fit <- rq(y~ bs(x,knots=quantile(x,c(.05,.25,.5,.75,.95))), tau =  1:19/20)
	par(cex=1,pty="s")
	xlab <- "yesterday's max temperature"
	ylab <- "today's max temperature"
	plot(x,y,pch=".",xlab=xlab,ylab=ylab)
	matlines(z,predict(fit, newdata = data.frame(x = z)), lty = 1)
	abline(c(0,1),lty=3)
	title("Melbourne QAR Model")

	taus <- 1:199/200
	xs <- c(11,16,21,25,30,35)
	fit <- rq(y~ bs(x,knots=quantile(x,c(.05,.25,.5,.75,.95))), tau = taus)
	fhats <- predict(fit,newdata = data.frame(x = xs), type = "fhat", h = 1)
	par(mfrow = c(2,3))
	for(i in 1:length(xs)){
		fhat <- fhats[[i]]
		x <- environment(fhat)$x
		xlab <- "today's max temperature"
		plot(x,fhat(x),type="l",xlab=xlab,ylab="density")
		abline(v=xs[i], col="red")
		title(paste("Yesterday's Temp", format(round(xs[i]))))
		}
	par(oldpar)
    }
```
