## Supplementary material for "Identification of QTL-by-Environment Interaction by Controlling Polygenic Background Effect": Mel.R

```
#Analysis of the QAR(1) Melbourne Temperature Example
require(splines)
if(interactive()){ 
    oldpar <- par(ask = TRUE)
    data(MelTemp)
    x <- MelTemp[-3650]
    y <- MelTemp[-1]
    s <- (x<40)  #Delete a few (influential, ridiculously hot) days
    x <- x[s]
    y <- y[s]
    z <- seq(10,36,length=100)

	fit <- rq(y~ bs(x,knots=quantile(x,c(.05,.25,.5,.75,.95))), tau =  1:19/20)
	par(cex=1,pty="s")
	xlab <- "yesterday's max temperature"
	ylab <- "today's max temperature"
	plot(x,y,pch=".",xlab=xlab,ylab=ylab)
	matlines(z,predict(fit, newdata = data.frame(x = z)), lty = 1)
	abline(c(0,1),lty=3)
	title("Melbourne QAR Model")

	taus <- 1:199/200
	xs <- c(11,16,21,25,30,35)
	fit <- rq(y~ bs(x,knots=quantile(x,c(.05,.25,.5,.75,.95))), tau = taus)
	Qy <- predict(fit,newdata = data.frame(x = xs))
	par(mfrow = c(2,3))
	for(i in 1:length(xs)){
		Qyi <- Qy[i,-1]
		fhat <- akj(Qyi,Qyi,diff(taus), h = 1)$dens
		xlab <- "today's max temperature"
		plot(Qyi,fhat,type="l",xlab=xlab,ylab="density")
		abline(v=xs[i], col="red")
		title(paste("Yesterday's Temp", format(round(xs[i]))))
		}
	par(oldpar)

}
```
