## Supplementary material for "Identification of QTL-by-Environment Interaction by Controlling Polygenic Background Effect": panelfig.R

```
library(quantreg)

rq.fit.panel <- function(X,y,s,w=c(1/3,1/3,1/3),taus=c(0.25,0.5,0.75),lambda = 0){
# prototype function for fixed effect panel data fitting of QR models
# the vector s is a strata indicator assumed (so far) to be a one-way layout
# NB:  
# 1.  The value of the shrinkage parameter lambda is an open research problem in
# 	the simplest homogeneous settings it should be the ratio of the scale parameters
# 	of the fixed effects and the idiosyncratic errors
# 2.  On return the coefficient vector has m*p + n elements where m is the number
#	quantiles being estimated, p is the number of columns of X, and n is the
#	number of distinct values of s.  The first m*p coefficients are the 
#	slope estimates, and the last n are the "fixed effects"
# 3.  Like all shrinkage (regularization) estimators, asymptotic inference is somewhat
#	problematic... so the bootstrap is the natural first resort.


	require(SparseM)
	require(quantreg)
	m <- length(w)
	if(m != length(taus))
		stop("length of w and taus must match")
	X <- as.matrix(X)
        p <- ncol(X)
        n <- length(levels(as.factor(s)))
        N <- length(y)
	if(N != length(s) || N != nrow(X))
		stop("dimensions of y,X,s must match")
        Z <- as.matrix.csr(model.matrix(~as.factor(s)-1))
        Fidelity <- cbind(as(w,"matrix.diag.csr") %x% X, cbind(w) %x% Z)
        Penalty <- cbind(as.matrix.csr(0,n,m*p),lambda*as(n,"matrix.diag.csr"))
        D <- rbind(Fidelity,Penalty)
        y <- c(w %x% y,rep(0,n))
	a <- c((w*(1-taus)) %x% (t(X)%*%rep(1,N)),
		sum(w*(1-taus)) * (t(Z) %*% rep(1,N)) + lambda * rep(1,n))
	rq.fit.sfn(D,y,rhs=a)
	}

n<-3
T<-50
nT<-n*T
u1<-rnorm(T)
u2<-rnorm(T) 
u3<-rnorm(T)
x1<-rnorm(T,1,0.85)
x2<-rnorm(T,4,1)
x3<-rnorm(T,7,1)

beta1<-1
beta2<-0.5

y1<- 0+beta1*x1+(beta2*x1)*u1
y2<- 4+beta1*x2+(beta2*x2)*u2
y3<- 8+beta1*x3+(beta2*x3)*u3


plot(c(0,9), c(0,25), type='n', xlab=expression(x[it]), ylab=expression(y[it]))
points(x1,y1,pch=15)
points(x2,y2,pch=15,col="blue")
points(x3,y3,pch=15,col="red")
legend(1,17,paste("i = ",1:3,sep = ""),pch = 15, col = c("black","blue","red"))

ya<-c(y1,y2,y3)
xa<-c(x1,x2,x3)

# Naive cross-section QR

taus <- c(.25,0.5,.75)
xx <- seq(min(xa),max(xa),0.25)
f <- coef(rq(ya~xa,tau=taus))
yy <- cbind(1,xx)%*%f
for(i in 1:3)
    lines(xx,yy[,i],col = "grey")

# Fixed effect QR

s <- rep(1:n,rep(T,n))
fp<-rq.fit.panel(xa,ya,s)$coef

bhat <- fp[1:3]
fehat <- fp[4:6]

xx1 <- seq(min(x1),max(x1),0.25)
for(i in 1:3){
    yy1 <- fehat[1] + bhat[i] * xx1
    lines(xx1,yy1,col = "black")
}

xx2 <- seq(min(x2),max(x2),0.25)
for(i in 1:3){
    yy2 <- fehat[2] + bhat[i] * xx2
    lines(xx2,yy2,col = "blue")
}

xx3 <- seq(min(x3),max(x3),0.25)
for(i in 1:3){
    yy3 <- fehat[3] + bhat[i] * xx3
    lines(xx3,yy3,col = "red")
}
```
