## Supplementary material for "Identification of QTL-by-Environment Interaction by Controlling Polygenic Background Effect": Polson.R

```
# Toy rqss example based on Figure 2 of Polson and Scott (2016, JRSSB)
# NB:  Solutions are piecewise linear, unlike those of Polson and Scott
# whose ADMM procedure does only 30 iterations.
dgp <- function(n) {
    x <- 0:n/n
    y <- rnorm(n+1, 5 * sin(2 * pi * x), 0.5 + exp(1.5 * sin(4 * pi * x))) 
    data.frame(x = x, y = y)
}
D <- dgp(1000)
plot(D$x, D$y, cex = .5)
taus <- 1:9/10
for(i in 1:length(taus))
    plot(rqss(y ~ qss(x, lambda = 1/10), tau = taus[i], data = D), 
	 rug = FALSE, add = TRUE)
```
