## Supplementary material for "Identification of QTL-by-Environment Interaction by Controlling Polygenic Background Effect": predemo.R

```
# Demo for prediction and confidence intervals 

par(ask = TRUE)
# Classical Gaussian Version
sub <- "Classical Gaussian Version"
plot(cars$speed,cars$dist,xlim=c(0,27),ylim=c(-10,130), main = "Ezekiel Data",
	sub = sub, xlab = "speed (mph)",ylab = "stopping distance (ft)")
ss = seq(0,27,len=100)
flm <- lm(dist ~ speed + I(speed^2),data = cars)
cflm <- predict(flm,list(speed=ss), data = cars, interval = "confidence")
pflm <- predict(flm,list(speed=ss), data = cars, interval = "prediction")
matlines(ss, pflm,lty = c(1,2,2),col=c("black","red","red"))
matlines(ss, cflm,lty = c(1,2,2),col=c("black","blue","blue"))

# Now try several different ways to compute alternative bands based on QR
fl=rq(dist~speed+I(speed^2),data=cars,tau= 0.25)
fu=rq(dist~speed+I(speed^2),data=cars,tau= 0.75)

# 1.  Covariance matrix estimation using "nid"
sub <- "Covariance matrix estimation using nid"
plot(cars$speed,cars$dist,xlim=c(0,27),ylim=c(-10,130), main = "Ezekiel Data",
	sub = sub, xlab = "speed (mph)",ylab = "stopping distance (ft)")
pl <- predict(fl,list(speed=ss),interval = "confidence",  se = "nid")
pu <- predict(fu,list(speed=ss),interval = "confidence",  se = "nid")
matlines(ss,pl,lty = c(1,2,0),  col=c("black","red","red"))
matlines(ss,pu,lty = c(1,0,2),  col=c("black","red","red"))
# 2.  Covariance matrix estimation using xy-bootstrap
sub <- "Covariance matrix estimation using xy-bootstrap"
plot(cars$speed,cars$dist,xlim=c(0,27),ylim=c(-10,130), main = "Ezekiel Data",
	sub = sub, xlab = "speed (mph)",ylab = "stopping distance (ft)")
pl <- predict(fl,list(speed=ss),interval = "confidence",  se = "boot",bsmethod = "xy")
pu <- predict(fu,list(speed=ss),interval = "confidence",  se = "boot",bsmethod = "xy")
matlines(ss,pl,lty = c(1,2,0),  col=c("black","red","red"))
matlines(ss,pu,lty = c(1,0,2),  col=c("black","red","red"))
# 3.  Covariance matrix estimation using weighted xy-bootstrap
sub <- "Covariance matrix estimation using weighted xy-bootstrap"
plot(cars$speed,cars$dist,xlim=c(0,27),ylim=c(-10,130), main = "Ezekiel Data",
	sub = sub, xlab = "speed (mph)",ylab = "stopping distance (ft)")
pl <- predict(fl,list(speed=ss),interval = "confidence",  se = "boot",bsmethod = "wxy")
pu <- predict(fu,list(speed=ss),interval = "confidence",  se = "boot",bsmethod = "wxy")
matlines(ss,pl,lty = c(1,2,0),  col=c("black","red","red"))
matlines(ss,pu,lty = c(1,0,2),  col=c("black","red","red"))
# 4.  Percentile method using xy-bootstrap
sub <- "Percentile method using xy-bootstrap"
plot(cars$speed,cars$dist,xlim=c(0,27),ylim=c(-10,130), main = "Ezekiel Data",
	sub = sub, xlab = "speed (mph)",ylab = "stopping distance (ft)")
pl <- predict(fl,list(speed=ss),interval = "confidence",
       type="percentile", se = "boot", bsmethod = "xy")
pu <- predict(fu,list(speed=ss),interval = "confidence",
       type="percentile", se = "boot", bsmethod = "xy")
matlines(ss,pl,lty = c(1,2,0),  col=c("black","red","red"))
matlines(ss,pu,lty = c(1,0,2),  col=c("black","red","red"))
# 5.  Direct method using "iid" covariance matrix
sub <- "Direct method using iid covariance matrix"
plot(cars$speed,cars$dist,xlim=c(0,27),ylim=c(-10,130), main = "Ezekiel Data",
	sub = sub, xlab = "speed (mph)",ylab = "stopping distance (ft)")
pl <- predict(fl,list(speed=ss),interval = "confidence", type="direct", se = "iid")
pu <- predict(fu,list(speed=ss),interval = "confidence", type="direct", se = "iid")
matlines(ss,pl,lty = c(1,2,0),  col=c("black","red","red"))
matlines(ss,pu,lty = c(1,0,2),  col=c("black","red","red"))
# 6.  Direct method using "nid" covariance matrix
sub <- "Direct method using nid covariance matrix"
plot(cars$speed,cars$dist,xlim=c(0,27),ylim=c(-10,130), main = "Ezekiel Data",
	sub = sub, xlab = "speed (mph)",ylab = "stopping distance (ft)")
pl <- predict(fl,list(speed=ss),interval = "confidence", type="direct", se = "nid")
pu <- predict(fu,list(speed=ss),interval = "confidence", type="direct", se = "nid")
matlines(ss,pl,lty = c(1,2,0),  col=c("black","red","red"))
matlines(ss,pu,lty = c(1,0,2),  col=c("black","red","red"))

par(ask = FALSE)
```
