## Supplementary material for "Identification of QTL-by-Environment Interaction by Controlling Polygenic Background Effect": RB-r.R

```
# Convert H_0:  R beta = r  to an exclusion restriction a la Section 3.7.3 of QR book
# Note the typo in the definition of yt in that source!

if(require(MASS)){ # For Null
require(quantreg) # For Null
X <- cbind(1, matrix(rnorm(500),100,5))
y <- rnorm(100)
R <- matrix(rnorm(18),3,6)
r <- rep(1,3)
R <- t(R)
P <- MASS::Null(R)
Xt <- t(lsfit(P,t(X),intercept = FALSE)$coef)
Zt <- t(lsfit(R,t(X),intercept = FALSE)$coef)
yt <- y - Zt %*% r
f0 <- rq(yt ~ Xt - 1)
f1 <- rq(yt ~ Xt + Zt - 1)
T <- anova(f0,f1)
}
```
