## Supplementary material for "Identification of QTL-by-Environment Interaction by Controlling Polygenic Background Effect": rqsslasso.R

```
#Toy rqss example with lasso shrinkage of linear covariate effects

n <- 100
p <- 9
q <- 3
beta <- c( rep(1,q), rep(0,p-q))
w <- matrix(rnorm(n*p),n,p)
x <- runif(n,0,10)
z <- runif(n,0,10)
y <- w %*% beta + sin(x) + (z^2)/50 + rnorm(n)/5
d <- data.frame(w,x,y,z) 
f <- rqss(y ~ w + qss(x,lambda = 3) + qss(z,lambda = 2),
                method = "lasso", lambda = 3, data = d)
plot(f, bands = "both", bcol = c("lightsteelblue", "lightsteelblue4"))
```
