## Supplementary material for "Identification of QTL-by-Environment Interaction by Controlling Polygenic Background Effect": stack.R

```
# log likelihood for stackloss fit
require(quantreg)
data(stackloss)
logLik.rq.process <- function(fit){
    y <- model.response(model.frame(fit))
    fhat <- predict(fit, type = "fhat")
    fy <- mapply(function(f,y) f(y), fhat, y)
    sum(log(fy))
}
# First try with full process estimates
f0 <- rq(stack.loss ~ 1, tau=-1)
f1 <- rq(stack.loss ~ stack.x, tau=-1)
l0 <- logLik(f0)
l1 <- logLik(f1)
# Now try with discrete process estimates
f0 <- rq(stack.loss ~ 1, tau=1:19/20)
f1 <- rq(stack.loss ~ stack.x, tau=1:19/20)
l0 <- logLik(f0)
l1 <- logLik(f1)
```
