## Supplementary material for "Identification of QTL-by-Environment Interaction by Controlling Polygenic Background Effect": subset.R

```
# Test case for the new subset argument
require(quantreg)
n <- 200
x <- sort(rchisq(n,4))
z <- rnorm(n)
s <- sample(1:n, n/2)
y <- log(x) + rnorm(n)/5
D = data.frame(y = y, x = x, z = z, s = (1:n) %in% s)
plot(x, y, cex = .5, col = "grey")
points(x[s], y[s],col = "pink", cex = .5)
lam = 0.2
f0 <- rqss(y ~ qss(x,lambda = lam) + z, subset = s)
f1 <- rqss(y ~ qss(x, lambda = lam) + z, subset = s, data = D)
plot(f0, add = TRUE, col = 2, lwd = 3)
plot(f1, add = TRUE, col = 4, lwd = 3)
```
