## Supplementary material for "Identification of QTL-by-Environment Interaction by Controlling Polygenic Background Effect": DESCRIPTION

```
Package: quantreg
Title: Quantile Regression
Description: Estimation and inference methods for models for conditional quantile functions: 
  Linear and nonlinear parametric and non-parametric (total variation penalized) models 
  for conditional quantiles of a univariate response and several methods for handling
  censored survival data.  Portfolio selection methods based on expected shortfall
  risk are also now included. See Koenker, R. (2005) Quantile Regression, Cambridge U. Press,
  <doi:10.1017/CBO9780511754098> and Koenker, R. et al. (2017) Handbook of Quantile Regression, 
  CRC Press, <doi:10.1201/9781315120256>. 
Version: 5.97
Authors@R: c(
    person("Roger", "Koenker",  role = c("cre","aut"), email =  "rkoenker@illinois.edu"),
    person("Stephen", "Portnoy",  role = c("ctb"), 
	comment = "Contributions to Censored QR code", email =  "sportnoy@illinois.edu"),
    person(c("Pin", "Tian"), "Ng",  role = c("ctb"), 
	comment = "Contributions to Sparse QR code", email =  "pin.ng@nau.edu"),
    person("Blaise", "Melly",  role = c("ctb"), 
	comment = "Contributions to preprocessing code", email =  "mellyblaise@gmail.com"),
    person("Achim", "Zeileis",  role = c("ctb"), 
	comment = "Contributions to dynrq code essentially identical to his dynlm code", 
	email =  "Achim.Zeileis@uibk.ac.at"),
    person("Philip", "Grosjean",  role = c("ctb"), 
	comment = "Contributions to nlrq code", email =  "phgrosjean@sciviews.org"),
    person("Cleve", "Moler",  role = c("ctb"), 
	comment = "author of several linpack routines"),
    person("Yousef", "Saad",  role = c("ctb"), 
	comment = "author of sparskit2"),
    person("Victor", "Chernozhukov",  role = c("ctb"), 
	comment = "contributions to extreme value inference code"),
    person("Ivan", "Fernandez-Val",  role = c("ctb"), 
	comment = "contributions to extreme value inference code"),
    person(c("Brian", "D"), "Ripley",  role = c("trl","ctb"), 
	comment = "Initial (2001) R port from S (to my everlasting shame -- 
	how could I have been so slow to adopt R!) and for numerous other 
	suggestions and useful advice", email =  "ripley@stats.ox.ac.uk"))
Maintainer: Roger Koenker <rkoenker@illinois.edu>
Repository: CRAN
Depends: R (>= 3.5), stats, SparseM
Imports: methods, graphics, Matrix, MatrixModels, survival, MASS
Suggests: interp, rgl, logspline, nor1mix, Formula, zoo, R.rsp, conquer
License: GPL (>= 2)
URL: https://www.r-project.org
NeedsCompilation: yes
VignetteBuilder: R.rsp
Packaged: 2023-08-19 12:48:42 UTC; roger
Author: Roger Koenker [cre, aut],
  Stephen Portnoy [ctb] (Contributions to Censored QR code),
  Pin Tian Ng [ctb] (Contributions to Sparse QR code),
  Blaise Melly [ctb] (Contributions to preprocessing code),
  Achim Zeileis [ctb] (Contributions to dynrq code essentially identical
    to his dynlm code),
  Philip Grosjean [ctb] (Contributions to nlrq code),
  Cleve Moler [ctb] (author of several linpack routines),
  Yousef Saad [ctb] (author of sparskit2),
  Victor Chernozhukov [ctb] (contributions to extreme value inference
    code),
  Ivan Fernandez-Val [ctb] (contributions to extreme value inference
    code),
  Brian D Ripley [trl, ctb] (Initial (2001) R port from S (to my
    everlasting shame -- how could I have been so slow to adopt R!) and
    for numerous other suggestions and useful advice)
Date/Publication: 2023-08-19 13:50:05 UTC
Built: R 4.2.3; x86_64-w64-mingw32; 2024-04-24 01:44:03 UTC; windows
ExperimentalWindowsRuntime: ucrt
Archs: x64
```
