## Supplementary material for "Identification of QTL-by-Environment Interaction by Controlling Polygenic Background Effect": FAQ

```
              The Quantreg FAQ


1.  [Non-uniqueness of Solutions] "The estimation of regression quantiles is 
a linear programming problem.  And the optimal solution may not be unique. 
However, rq() provides a single solution.
My question is what are the additional constraints to get the single solution? 
Because when we do the research, we can write our own routine in different 
software like in SAS to estimate quantile regression, does that mean people 
will get different solutions?"

   From ?rq.fit.fn:

   eps: tolerance parameter for convergence.  In cases of multiple
          optimal solutions there may be some discrepancy between
          solutions produced by method '"fn"' and method '"br"'.  This
          is due to the fact that '"fn"' tends to converge to a point
          near the centroid of the solution set, while '"br"' stops at
          a vertex of the set. 


   There is already facility for doing QR in SAS and it is based _very_closely_ 
   on my R package and uses essentially the same algorithms.

2.  [Non-uniqueness redux] "And all these solutions is [sic] correct?  
Or do we need additional constraints to get the same solutions as derived in R?" 

   Yes, they are all correct.  Just as any number between the two central order 
   statistics is "a median" when the sample size is even and the order statistics 
   are distinct.  The main point here is that the differences between solutions are 
   of order 1/n and the inherent uncertainty about the estimates is of order 1/sqrt(n) so 
   the former variability is essentially irrelevant.

3.  [Basic Obervations]  "How can we identify the cases (data pairs) that belong to 
different quantiles in a scatterplot?   It seems that they must be identified by 
the code in the process of analyzing the quantile means, but I've been unable to 
figure out how to find and extract them." 

   For a given fit:

	f <- rq(y ~ x +z, tau = .4)
	h <- which(abs(f$resid) < tol)

   will recover the indices of the observations that have
   zero  residuals.  Of course you need to specify tol
   which I would  recommend to be something like:
   
	   tol <- .Machine$double.eps^(2/3)
   
   If f has p fitted parameters then h should have p elements.
   If this isn't  the case then you might need to experiment with tol a bit.

4.  [R^2]  "I am currently trying to caculate the coefficient of determination for 
different quantile regression models. For example, how do you calculate 
the the sum of the weighted absolute deviations in the models ..."

   R-squared is evil, that is why there isn't an automated way to compute
   something similar for quantile regression  in the quantreg package.  
   But if you insist use:

	R1 <- 1 - f1$rho/f0$rho

   Provided that f0 is nested within f1 and the taus are the same, 0 <= R1 <= 1.
   If you want to test f1 vs f0 then use anova(f1,f0)

   For further details see: Koenker R. and Jose A.F. Machado.  Goodness 
   of Fit and Related Inference Processes for Quantile Regression 
   J. of Am Stat. Assoc, (1999), 94, 1296-1310. 

4a.  [R^2 redux]  "I am very interested in the coefficient of determination for   
different quantile regression models.  And, I have f1, but don't know what is f0, 
so that I failed to run R1  in your FAQ 4.  Could you please help me solve my question?"

    f0 could be any nested fit, but usually it would be rq(y ~ 1, ...) a model
    with only an intercept that returned unconditional quantile estimates.

5.  [Singular Designs]  "R crashes in some cases when fitting models with rq()."

   This happened in some earlier versions of the package when the design matrix
   was singular.  This is now checked more carefully, and shouldn't happen in
   versions 4.17 or later.  Eventually, I may try to treat singular designs in
   a way that is more compatible with lm().

6.  [Confidence Intervals]  "Why does summary(rq(...)) sometimes produce a
table with upper and lower confidence limits, and sometimes a table with standard
errors?"

   There are several methods for computing standard errors and confidence limits.
   By default on small problems (n < 1001)  summary uses the rank inversion method,
   which produces (potentially asymmetric) confidence intervals,while for larger 
   problems the default is to estimate the asymptotic covariance matrix and
   report standard errors of the parameter estimates.

7. [Non-positive fis]  "What does the message "Non-positive fis" mean?

   When method ="nid" is used in summary local density estimates are made at
   each x_i value, in some cases these estimates can be negative and if so
   they are set to zero.  This is generally harmless, leading to a somewhat
   conservative (larger) estimate of the standard errors, however if the 
   reported number of non-positive fis is large relative to the sample size
   then it is an indication of misspecification of the model.  

8.  [rq vs lm fits]  In the Engel example in ?rq both rq fits and the least
squares fit are plotted -- what should we expect to see in such a comparison?

   In the classical linear regression model with iid error we could integrate
   betahat(tau) over [0,1] and should get something quite similar to the
   least squares estimate.  In the one-sample model this is exact:  averaging
   the order statistics is equivalent to averaging the unordered original
   observations.  In non-iid error situations this is more complicated but
   generally one sees that least squares coefs look roughly like some sort
   of average of their corresponding rq coefficients when averaged over tau.

10.  [AIC and pseudo likelihoods]  In  quantreg of R package, rq.object  can compute 
AIC (Akaile's An Information Criterion).but, AIC=-2L/n+2k/n ,where L is log-likelihood, 
k represents the number of parameters in the model ,n is the number of observation.
We know likelihood base on distribution,but quantile regression can not assume 
specific distribution,this is AIC maybe not compute accurately, or AIC maybe 
can not calculate.Why do rq.object can compute AIC? 

   This is discussed many places in the literature.  Yes, it is not a "real"  
   likelihood, only a pseudo likelihood, but then the Gaussian likelihood is 
   usually not a real likelihood either most of the time....

11.  I would like to know why the equivariance property is so important in the quantile 
regression model. I have read a lot of article about it; but I don't really get the idea.

    As a basic philosophical matter it really isn't that important,  the nearest star
    is very far away and we will all die, but in math the idea that functions commute:
    in the QR case that Q_h(Y) = h(Q_Y) is  interesting, and it doesn't hold if you 
    replace Q by E.

12.  My recent paper used quantile regression model which is interesting for plant 
physiologists, the reviewers questioned that my independent (x) and dependent (y) 
variable should be exchanged as OLS showed. In my research, x=stomatal conductance, 
y=stomatal density, however, the reviewer suggested to plot as x= stomatal density, 
y=stomatal conductance. But, the meanings of x and y in quantile regression model 
should be different with OLS, what are the differences? Could you kindly give me 
some indications?

  From a predictive point of view, the question is straightforward:  both QR and LS
  answer the question how would you predict y given information on x, QR by delivering
  an entire conditional distribution function, LS by producing a mean of that distribution
  at each x.
  
  More difficult is the usual causal question:  if we imagine an intervention that changes
  x and ask: what is the consequence for the distribution of y?  If this formulation doesn’t
  make sense for a particular choice of x,y then one might consider reversing them.

13.  "My student has discovered a couple of corner cases that hang inside
the Fortran code when trying to find bootstrap CIs on quantile
regression fits."

   This seems to be invariably due to repeated values of the response variable that
   create degeneracy of the solution to the LP problem.  In the dual simplex algorithm
   (method = "br") this can lead to cycling.  There are two work arounds:

    1.  Use method equal "fn" in rq() since the interior point algorithm isn't 
    bothered by such difficulties (since it only approaches vertices from the inside
    of the constraint set).

    2.  Use dither() to perturb the y observations slightly.


14.  "I have wrote in R the function qreg to estimate quantiles using the optimizer nlm (see below, please).
The results I get are different from those of your package. Please, could you help explain these differences."

    qreg <- function(y,x,INT,q) {
    if(INT==TRUE) x<- cbind(1,x)
    Q <- function(beta) {
        e <- y-x%*%beta
        q*sum(e[which(e>=0)]) + (q-1)*sum(e[which(e<0)])
        }
    Beta <- solve(crossprod(x))%*%crossprod(x,y)
    Reg <- nlm(Q,Beta,hessian=TRUE)
    Reg
    }

    Imagine that you would like to cut an apple into quarters, you have two tools:  a knife and a spoon --
    you would expect different results, no?  At a slightly more technical level, the Hessian that you
    presume to exist is identically a matrix of zeros, almost everywhere.  And no, this is not just a
    matter of local optima, the problem is convex, so there is a unique global optimum.

15.  When using method = "sfn"  I sometimes see the warning:

    1: In rq.fit.sfn(a, y, tau = tau) :
    tiny diagonals replaced with Inf when calling blkfct

    This is generally harmless, but admittedly annoying.  I may eventually decide
    that it is completely harmless and eliminate it, but meanwhile we just have to
    live with it.  Think of it as not nearly as annoying as loud motorcycles in cities.

    
16.  "It seems a lot of applied people like to bin the data (i.e, based on outcome Y) 
into quantiles and run regressions and claim to get quantile effects. Is there a reference 
in the quantile regression literature that looks at the consequence of doing this?"

    Quoting from Koenker and Hallock:  QR: An Introduction (Journal of Economic Perspectives, (2001) 

    We have occasionally encountered the faulty notion that something like quantile re-
    gression could be achieved by segmenting the response variable into subsets according
    to its unconditional distribution and then doing least squares  tting on these subsets.
    Clearly, this form of \truncation on the dependent variable" would yield disastrous
    results in the present example. In general, such strategies are doomed to failure for
    all the reasons so carefully laid out in Heckman's (1979) work on sample selection.

    In contrast, segmenting the sample into subsets de ned according to the condi-
    tioning covariates is always a valid option. Indeed such local  tting underlies all
    non-parametric quantile regression approaches. In the most extreme cases we have p
    distinct cells corresponding to di erent settings of the covariate vector, x, and quan-
    tile regression reduces to simply computing ordinary univariate quantiles for each of
    these cells. In intermediate cases we may wish to project these cell estimates onto a
    more parsimonious (linear) model. See e.g. Chamberlain (1994) and Knight, Bassett,
    and Tam (2000), for examples of this approach.
```
