## Supplementary material for "Identification of QTL-by-Environment Interaction by Controlling Polygenic Background Effect": INDEX

```
Bosco                   Boscovich Data
CobarOre                Cobar Ore data
FAQ                     FAQ and ChangeLog of a package
KhmaladzeTest           Tests of Location and Location Scale Shift
                        Hypotheses for Linear Models
LassoLambdaHat          Lambda selection for QR lasso problems
Mammals                 Garland(1983) Data on Running Speed of Mammals
MelTemp                 Daily maximum temperatures in Melbourne,
                        Australia
Munge                   Munge rqss formula
ParetoTest              Estimation and Inference on the Pareto Tail
                        Exponent for Linear Models
Peirce                  C.S. Peirce's Auditory Response Data
QTECox                  Function to obtain QTE from a Cox model
akj                     Density Estimation using Adaptive Kernel method
anova.rq                Anova function for quantile regression fits
bandwidth.rq            bandwidth selection for rq functions
barro                   Barro Data
boot.crq                Bootstrapping Censored Quantile Regression
boot.rq                 Bootstrapping Quantile Regression
boot.rq.pwxy            Preprocessing weighted bootstrap method
boot.rq.pxy             Preprocessing bootstrap method
combos                  Ordered Combinations
critval                 Hotelling Critical Values
crq                     Functions to fit censored quantile regression
                        models
dither                  Function to randomly perturb a vector
dynrq                   Dynamic Linear Quantile Regression
engel                   Engel Data
gasprice                Time Series of US Gasoline Prices
kuantile                Quicker Sample Quantiles
latex                   Make a latex version of an R object
latex.summary.rqs       Make a latex table from a table of rq results
latex.table             Writes a latex formatted table to a file
lm.fit.recursive        Recursive Least Squares
lprq                    locally polynomial quantile regression
nlrq                    Function to compute nonlinear quantile
                        regression estimates
nlrq.control            Set control parameters for nlrq
plot.KhmaladzeTest      Plot a KhmaladzeTest object
plot.rq.process         plot the coordinates of the quantile regression
                        process
plot.rqs                Visualizing sequences of quantile regressions
plot.rqss               Plot Method for rqss Objects
plot.summary.rqs        Visualizing sequences of quantile regression
                        summaries
predict.rq              Quantile Regression Prediction
predict.rqss            Predict from fitted nonparametric quantile
                        regression smoothing spline models
print.KhmaladzeTest     Print a KhmaladzeTest object
print.rq                Print an rq object
print.summary.rq        Print Quantile Regression Summary Object
q489                    Even Quicker Sample Quantiles
qrisk                   Function to compute Choquet portfolio weights
qss                     Additive Nonparametric Terms for rqss Fitting
ranks                   Quantile Regression Ranks
rearrange               Rearrangement
residuals.nlrq          Return residuals of an nlrq object
rq                      Quantile Regression
rq.fit                  Function to choose method for Quantile
                        Regression
rq.fit.br               Quantile Regression Fitting by Exterior Point
                        Methods
rq.fit.conquer          Optional Fitting Method for Quantile Regression
rq.fit.fnb              Quantile Regression Fitting via Interior Point
                        Methods
rq.fit.fnc              Quantile Regression Fitting via Interior Point
                        Methods
rq.fit.hogg             weighted quantile regression fitting
rq.fit.lasso            Lasso Penalized Quantile Regression
rq.fit.pfn              Preprocessing Algorithm for Quantile Regression
rq.fit.pfnb             Quantile Regression Fitting via Interior Point
                        Methods
rq.fit.ppro             Preprocessing fitting method for QR
rq.fit.qfnb             Quantile Regression Fitting via Interior Point
                        Methods
rq.fit.scad             SCADPenalized Quantile Regression
rq.fit.sfn              Sparse Regression Quantile Fitting
rq.fit.sfnc             Sparse Constrained Regression Quantile Fitting
rq.object               Linear Quantile Regression Object
rq.process.object       Linear Quantile Regression Process Object
rq.wfit                 Function to choose method for Weighted Quantile
                        Regression
rqProcess               Compute Standardized Quantile Regression
                        Process
rqs.fit                 Function to fit multiple response quantile
                        regression models
rqss                    Additive Quantile Regression Smoothing
rqss.object             RQSS Objects and Summarization Thereof
sfn.control             Set Control Parameters for Sparse Fitting
srisk                   Markowitz (Mean-Variance) Portfolio
                        Optimization
summary.crq             Summary methods for Censored Quantile
                        Regression
summary.rq              Summary methods for Quantile Regression
summary.rqss            Summary of rqss fit
table.rq                Table of Quantile Regression Results
uis                     UIS Drug Treatment study data
```
