## Supplementary material for "Identification of QTL-by-Environment Interaction by Controlling Polygenic Background Effect": MD5

```
3b2a3fb335a44402e61316c1edf41bb9 *ChangeLog
30cfeaa6c9d6bfcd401ae05c5fa0fe61 *DESCRIPTION
8266697d263517278ba9c7d5a97ef42a *FAQ
c4326ccb249fca8aaf53e4e5fc0f6b3e *INDEX
1f17ffe4c144cea6f8140c1718f33d11 *Meta/Rd.rds
3013a5702c10f1065ec0d12dbe7fe5c1 *Meta/data.rds
86406111e44dfeeb05047f1e1f01e24e *Meta/demo.rds
9f7a4637f056aa0787fb29bc9c21a1ff *Meta/features.rds
59744fdc9f5f12797b99357a9faceb5f *Meta/hsearch.rds
6b57291f663926d76af856024de94643 *Meta/links.rds
24d02ca8e5886f30a6e6565458f0111d *Meta/nsInfo.rds
8c913176aee24c5be92be3dfcc5e374f *Meta/package.rds
e09c24c453cc999bb8a83facb461775d *Meta/vignette.rds
59ae171f84eb2be52ee904fe100b1291 *NAMESPACE
d6c68f1fe41ced6e98a766a3757313da *R/quantreg
b9bd782a095e0bdff21c329a1f945ee4 *R/quantreg.rdb
603731b1c7f27996e08e986eadafc4f8 *R/quantreg.rdx
f2732c4ab5eb2f4ca3421239a030f0ee *TODO
56ef7db1af717ba44a86062560b034df *data/Bosco.rda
403622377f41685bab4f044f2dac7785 *data/CobarOre.rda
3d69ca4dff26067565dddb340c8d12a3 *data/Mammals.rda
3ea9205a82abc3bef3ff9aa4c0b3c6d2 *data/MelTemp.rda
6e59d02236628b81168bf984cfa098d9 *data/Peirce.rda
16131516dc017723dd2b44b7be7d0b0b *data/barro.rda
2cb41ec2ee5de9777a3577f2e441e17c *data/engel.rda
693ec4307b3dbdd7bf234215b8d65ffc *data/gasprice.rda
175e672761a8912f1c6221e232f3d088 *data/uis.rda
45e5019ec3600dddc740bd9c6b5435e3 *demo/Frank.R
5264e9798b77f8c83153b37fa71e1a4c *demo/KMvCRQ.R
61962e1209de42a8d8f73a4844d83802 *demo/MCV.R
999f285311986ba48839f973b543ccbb *demo/Mammals.R
b4f9fd933511f97b0f7408dc6b401c4d *demo/Mel.R
0f6eb578db3343cd49234c2d68e73d5c *demo/Mel2.R
2b83cdb0cd34debfcd80ef266f07f0b4 *demo/Panel.R
8871644563874ecaf6184266985d5e72 *demo/Polson.R
f6b197c9dd0ccf97b10fab9e8f9be542 *demo/RB-r.R
a9cc1e5271ab2c9f1311705ac34b0401 *demo/arqss.R
fcf5e10320aea6e0ad0b4f949da834e1 *demo/cobar.R
4288d49cb3eb56ec86798b28da27e791 *demo/combos.R
f859ed7e3664566f9d74636d537b8762 *demo/cpoint.R
6c55988db9dee0d6dbde385185967de2 *demo/crquis.R
d907e0e11fd1a4007ca28a3d1b03efed *demo/engel1.R
66c9a9b4a33a03bba9805d4b6dbd1cbb *demo/engel2.R
7ac73a95fd412129c2d1295a00d6865f *demo/hinged.R
2b83cdb0cd34debfcd80ef266f07f0b4 *demo/panelfig.R
ea9c96de3d670a1fa922585cf85789e3 *demo/predemo.R
32f68b8e497d02b2cae7cf5f9b83ff52 *demo/rqsslasso.R
5235d61a73c80e7eb83777d7d923d144 *demo/stack.R
a582af0bad3d273cb076a346c906cba5 *demo/subset.R
3fb70411ec441d151dcae73d63a5e018 *doc/crq.pdf
48b99baf4f65ac9b9a820769d55a75f0 *doc/crq.pdf.asis
9724d9204994ec3a6037264616fc6386 *doc/index.html
8d7109abf013b827de1f1cb7a2854a34 *doc/rq.pdf
8faba626ac2f6a7ca45473bca52e2e67 *doc/rq.pdf.asis
e073de42177616277459c2362382cdc1 *help/AnIndex
0fed188e97c4c49279938d396dbb2382 *help/aliases.rds
f2ae4a918d3b4b33fe4c65a45fd42c0b *help/paths.rds
639143f925ac54f1576919f9fb4841a8 *help/quantreg.rdb
4ac4791c7e7d6891ab8e632b34e71e05 *help/quantreg.rdx
547fe8eb3bffcff309920efa1b031ca4 *html/00Index.html
3845aef6126cf18c45937f292f23508c *html/R.css
c8d35f3083a26b6f3ef8a3bd44aadf22 *libs/x64/quantreg.dll
ac5f15056e507974d0967ccda7577e8f *libs/x64/symbols.rds
```
