## Supplementary material for "Identification of QTL-by-Environment Interaction by Controlling Polygenic Background Effect": NAMESPACE

```
useDynLib("quantreg", .registration = TRUE)
import(Matrix)
importFrom('SparseM', t, chol, backsolve, as.matrix.csr)
importFrom('MatrixModels', model.Matrix)
importFrom('stats', approxfun, contrasts)
importFrom("grDevices", "dev.new")
importClassesFrom('MatrixModels', dsparseModelMatrix)
importClassesFrom('SparseM', matrix.csr)

# Export 
export( "AIC.nlrq", "AIC.rq", "AIC.rqs", "AIC.rqss", "akj", "anova.rq", "anova.rqlist", "anova.rqs", "bandwidth.rq", "boot.crq", "boot.rq", "boot.rq.mcmb", "boot.rq.pwy", "boot.rq.spwy", "boot.rq.wxy", "boot.rq.xy", "boot.rq.pxy","rq.fit.ppro","ChangeLog", "coef.crq", "coef.nlrq", "combos", "critval", "crq", "crq.fit.pen", "crq.fit.por", "crq.fit.por2", "crq.fit.pow", "Curv", "deviance.nlrq", "dither", "dynrq", "end.dynrq", "extractAIC.nlrq", "extractAIC.rq", "FAQ", "fitted.nlrq", "fitted.rqss", "formula.nlrq", "formula.rq", "index.dynrq", "KhmaladzeTest",  "kselect", "kuantile", "kunique", "latex", "latex.summary.rqs", "latex.table", "latex.table.rq", "lm.fit.recursive", "logLik.nlrq", "logLik.rq", "logLik.rqs", "logLik.rqss", "lprq", "nlrq", "nlrq.control", "nlrqModel", "plot.qss1", "plot.qss2", "plot.rq.process", "plot.rqs", "plot.rqss", "plot.summary.crqs", "plot.summary.rqs", "plot.summary.rqss", "plot.table.rq", "predict.crq", "predict.crqs", "predict.nlrq", "predict.qss1", "predict.qss2", "predict.rq", "predict.rq.process", "predict.rqs", "predict.rqss", "print.anova.rq", "print.crq", "print.dynrq", "print.dynrqs", "print.nlrq", "print.rq", "print.rqs", "print.rqss", "print.summary.crq", "print.summary.crqs", "print.summary.dynrq", "print.summary.dynrqs", "print.summary.nlrq", "print.summary.rq", "print.summary.rqs", "print.summary.rqss", "qrisk", "qss", "qts1", "qss1", "qss2", "QTECox", "ranks", "rearrange", "resid.rqss", "residuals.nlrq", "rq", "rq.fit", "rq.fit.br", "rq.fit.fnb", "rq.fit.fnc", "rq.fit.hogg", "rq.fit.lasso", "rq.fit.pfn", "rq.fit.scad", "rq.fit.sfn", "rq.fit.sfnc", "rq.fit.conquer","rq.test.anowar", "rq.test.rank", "rq.wfit", "rqProcess", "rqs.fit", "rqss", "rqss.fit", "sfn.control", "sfnMessage", "srisk", "start.dynrq", "summary.crq", "summary.crqs", "summary.dynrqs", "summary.nlrq", "summary.rq", "summary.rqs", "summary.rqss", "table.rq", "tau.nlrq", "triogram.fidelity", "triogram.penalty", "untangle.specials", "ParetoTest", "Hill", "Hill.fit", "print.Hill", "summary.Hill", "print.summary.Hill", "Pickands.fit", "Pickands", "print.Pickands", "summary.Pickands", "print.summary.Pickands", "Pickands.fit", "Munge", "rq.fit.qfnb", "rq.fit.pfnb", "boot.rq.pwxy", "q489", "LassoLambdaHat")


importFrom("grDevices", "dev.interactive", "devAskNewPage", "gray",
     "n2mfrow", "terrain.colors")
importFrom("graphics", "abline", "contour", "lines", "matlines",
     "matplot", "par", "persp", "plot", "points", "polygon", "title")
importFrom("MASS", "Null")
importFrom("survival", "Surv")
importFrom("methods", "as", "hasArg", "new")
importFrom("utils", "flush.console", "modifyList")
importFrom("stats", ".checkMFClasses", ".getXlevels", "AIC", "approx",
     "as.formula", "as.ts", "coef", "coefficients", "cycle", 
     "model.matrix", "model.response", "rmultinom",
     "delete.response", "dnorm", "end", "fitted", "formula",
     "frequency", "getInitial", "hat", "is.empty.model",
     "is.stepfun", "knots", "lag", "lm", "lm.fit", "lm.wfit",
     "logLik", "lsfit", "median", "model.extract", "model.frame",
     "model.weights", "na.omit", "na.pass", "numericDeriv",
     "optim", "pchisq", "pf", "pnorm", "predict", "printCoefmat",
     "pt", "qnorm", "qt", "quantile", "reformulate", "relevel",
     "resid", "residuals", "rexp", "runif", "setNames", "start",
     "stepfun", "supsmu", "terms", "uniroot", "var", "napredict")

S3method(AIC, nlrq)
S3method(AIC, rq)
S3method(AIC, rqs)
S3method(AIC, rqss)
S3method(anova, rq)
S3method(anova, rqlist)
S3method(anova, rqs)
S3method(coef, crq)
S3method(coef, nlrq)
S3method(deviance, nlrq)
S3method(extractAIC, nlrq)
S3method(extractAIC, rq)
S3method(fitted, nlrq)
S3method(fitted, rqss)
S3method(formula, nlrq)
S3method(formula, rq)
S3method(latex, summary.rqs)
S3method(latex, table)
S3method(latex, table.rq)
S3method(logLik, nlrq)
S3method(logLik, rq)
S3method(logLik, rqs)
S3method(logLik, rqss)
S3method(plot, qss1)
S3method(plot, qss2)
S3method(plot, rq.process)
S3method(plot, rqs)
S3method(plot, rqss)
S3method(plot, summary.crqs)
S3method(plot, summary.rqs)
S3method(plot, summary.rqss)
S3method(plot, table.rq)
S3method(predict, crq)
S3method(predict, crqs)
S3method(predict, nlrq)
S3method(predict, qss1)
S3method(predict, qss2)
S3method(predict, rq)
S3method(predict, rq.process)
S3method(predict, rqs)
S3method(predict, rqss)
S3method(print, anova.rq)
S3method(print, crq)
S3method(print, dynrq)
S3method(print, dynrqs)
S3method(print, nlrq)
S3method(print, rq)
S3method(print, rqs)
S3method(print, rqss)
S3method(print, summary.crq)
S3method(print, summary.crqs)
S3method(print, summary.dynrq)
S3method(print, summary.dynrqs)
S3method(print, summary.nlrq)
S3method(print, summary.rq)
S3method(print, summary.rqs)
S3method(print, summary.rqss)
S3method(print, KhmaladzeTest)
S3method(plot, KhmaladzeTest)
S3method(residuals, nlrq)
S3method(end, dynrq)
S3method(start, dynrq)
S3method(summary, crq)
S3method(summary, crqs)
S3method(summary, dynrqs)
S3method(summary, nlrq)
S3method(summary, rq)
S3method(summary, rqs)
S3method(summary, rqss)
S3method(print, Hill)
S3method(summary, Hill)
S3method(print, summary.Hill)
S3method(print, Pickands)
S3method(summary, Pickands)
S3method(print, summary.Pickands)
S3method(plot, qts1)
```
