## Supplementary material for "Identification of QTL-by-Environment Interaction by Controlling Polygenic Background Effect": DESCRIPTION

```
Package: R6
Title: Encapsulated Classes with Reference Semantics
Version: 2.5.1
Authors@R: person("Winston", "Chang", role = c("aut", "cre"), email = "winston@stdout.org")
Description: Creates classes with reference semantics, similar to R's built-in
    reference classes. Compared to reference classes, R6 classes are simpler
    and lighter-weight, and they are not built on S4 classes so they do not
    require the methods package. These classes allow public and private
    members, and they support inheritance, even when the classes are defined in
    different packages.
Depends: R (>= 3.0)
Suggests: testthat, pryr
License: MIT + file LICENSE
URL: https://r6.r-lib.org, https://github.com/r-lib/R6/
BugReports: https://github.com/r-lib/R6/issues
RoxygenNote: 7.1.1
NeedsCompilation: no
Packaged: 2021-08-06 20:18:46 UTC; winston
Author: Winston Chang [aut, cre]
Maintainer: Winston Chang <winston@stdout.org>
Repository: CRAN
Date/Publication: 2021-08-19 14:00:05 UTC
Built: R 4.2.3; ; 2024-04-24 00:33:32 UTC; windows
```
