## Supplementary material for "Identification of QTL-by-Environment Interaction by Controlling Polygenic Background Effect": INDEX

```
R6Class                 Create an R6 reference object generator
as.list.R6              Create a list from an R6 object
is.R6                   Is an object an R6 Class Generator or Object?
```
