## Supplementary material for "Identification of QTL-by-Environment Interaction by Controlling Polygenic Background Effect": MD5

```
479a79b4eef6e5ee668458f8725cc8e5 *DESCRIPTION
6f0895156f9d20d053c4f32f641dd9b6 *INDEX
2491c4039e00be047cce99c452d3fd00 *LICENSE
12c79933678b235d4f96a0f5c55c6dc0 *Meta/Rd.rds
9f7a4637f056aa0787fb29bc9c21a1ff *Meta/features.rds
4fdc2d2ad58686d554d3bfd60d2d0152 *Meta/hsearch.rds
eb37f96d6242502213393015812dca93 *Meta/links.rds
29b6bcccee7d7de51b6e59003f9a75d3 *Meta/nsInfo.rds
d9a42af21bbd9a79c8184ae3d88b2368 *Meta/package.rds
2290c691ec0011ac745e45d5874fa193 *NAMESPACE
57bef973aa14163a545adc21ed2707fc *NEWS.md
d6c68f1fe41ced6e98a766a3757313da *R/R6
dff95a108f4e3f79409f4c8211faa680 *R/R6.rdb
d4da535409d655a56dd4ce0272e7d5c0 *R/R6.rdx
10488b4c14e5efbec0ad3935a3233be3 *help/AnIndex
32a80bfe4e9952070bdf21abcdfca0e9 *help/R6.rdb
0e401933ece414eb090b24e3ad693f9a *help/R6.rdx
ed8fe6f22998408279dbc0cc32549f0d *help/aliases.rds
ea0913a482ce1aa926631dd7bb46e330 *help/figures/logo.png
5f3ac92823b5ad4db8d362c634805c54 *help/figures/logo.svg
7a4a9f0f0225cc5469826c2a4b14159c *help/paths.rds
3af3ab028bcdf75cf0086681adb6105b *html/00Index.html
3845aef6126cf18c45937f292f23508c *html/R.css
```
