## Supplementary material for "Identification of QTL-by-Environment Interaction by Controlling Polygenic Background Effect": NAMESPACE

```
# Generated by roxygen2: do not edit by hand

S3method(as.list,R6)
S3method(format,R6)
S3method(format,R6ClassGenerator)
S3method(plot,R6)
S3method(print,R6)
S3method(print,R6ClassGenerator)
export(R6Class)
export(is.R6)
export(is.R6Class)
```
