## Supplementary material for "Identification of QTL-by-Environment Interaction by Controlling Polygenic Background Effect": NEWS.md

```
R6 2.5.1
========

* Removed unused packages from `Suggests` section in DESCRIPTION.

R6 2.5.0
========

* Resolved #195: Slightly clearer message when there is an error in the `initialize()` method.

* Fixed #214: When a non-portable object inheritance was cloned, methods that were inherited (and not overridden) had the wrong environment. (#215, #217)

* Printing R6 objects, no longer includes `.__active__`.

R6 2.4.1
========

* Cloning active bindings previously relied on buggy behavior in `as.list.environment()`, which would return the active binding's function definition rather than the value from invoking the function. In R 4.0, the behavior will chang so that it returns the value. R6 now no longer relies on this buggy behavior. (#192)

R6 2.4.0
========

* Fixed #146: Finalizers can now be private methods. (#181)

* Fixed #167: Finalizers now run on cloned objects. (#180)

R6 2.3.0
========

* Vignettes are no longer included as part of the source package because of their large size. Documentation is now at https://r6.r-lib.org/.

* Fixed #125: The `print.R6` method now always returns the object that was passed to it.

* Fixed #155: In some cases, a cloned object's methods could refer to the wrong `super` object. (#156)

* Fixed #94, #133: When cloning an object which contained a function that is *not* a method, the corresponding function in the new object would have its environment changed, as though it were a method. Now it no longer has a changed environment. (#156)

* Fixed #121: If a `finalize` method was present, it would prevent objects passed to `initialize` from getting GC'd.

* Fixed #158: If a `$set` method of an R6 generator object is given the value `NULL`, it previously removed the named item. Now it adds the named item with the value `NULL`.

* Fixed #159: Printing an R6 object containing a large vector was slow.


R6 2.2.2
========

* Fixed #108: When an object with a `super` object and an active binding in the `super` object was cloned, the new object's `super` object did not get the active binding -- it was a normal function.

* Fixed #119: When a class had two levels of inheritance, an instance of that class's `super` object could contain methods that had an incorrect enclosing environment.


R6 2.2.1
========

* Vignettes now only try use the microbenchmark package if it is present. This is so that the package builds properly on platforms where microbenchmark is not present, like Solaris.

* Fixed ending position for `trim()`.

R6 2.2.0
========

* Classes can define finalizers explicitly, by defining a public `finalize` method. (#92, #93)

* Added function `is.R6()` and `is.R6Class()`. (#95)

* Fixed #96: R6 now avoids using `$` and `[[` after the class has been assigned to the object. This allows the user to provide their own methods for `$` and `[[` without causing problems to R6's operation.

R6 2.1.3
========

* The `plot` S3 method for R6 objects will call `$plot` on the object if present. (#77)

* Fixed printing of members that are R6 objects. (#88)

* Fixed deep cloning for non-portable classes. (#85)

* Added `as.list.R6` method. (#91)

R6 2.1.2
========

* Implemented `format.R6()` and `format.R6ClassGenerator`, the former calls a public `format` method if defined. This might change the functionality of existing classes that define a public `format` method intended for other purposes (#73. Thanks to Kirill Müller)

* Functions are shown with their interface in `print` and `format`, limited to one line (#76. Thanks to Kirill Müller)

* R6 objects and generators print out which class they inherit from. (#67)

R6 2.1.1
========

* Fixed a bug with printing R6 objects when a `[[` method is defined for the class. (#70)

* Fixed cloning of objects that call a `super` method which accesses `private`. (#72)

R6 2.1.0
========

* Added support for making clones of R6 objects with a `clone()` method on R6 objects. The `deep=TRUE` option allows for making clones that have copies of fields with reference semantics (like other R6 objects). (#27)

* Allow adding public or private members when there were no public or private members to begin with. (#51)

* Previously, when an R6 object was printed, it accessed (and called) active bindings. Now it simply reports that a field is an active binding. (#37, #38. Thanks to Oscar de Lama)

* Printing private members now works correctly for portable R6 objects. (#26)

* The 'lock' argument has been renamed to 'lock_objects'. Also, there is a new argument, 'lock_class', which can prevent changes to the class. (#52)

* Fixed printing of NULL fields.

R6 2.0.1
========

* A superclass is validated on object instantation, not on class creation.

* Added `debug` and `undebug` methods to generator object.

R6 2.0
========

* [BREAKING CHANGE] Added `portable` option, which allows inheritance across different package namespaces, and made it the default.

* Added `set()` method on class generator object, so new fields and methods can be added after the generator has been created.

* All of the functions involved in instantiating objects are encapsulated in an environment separate from the R6 namespace. This means that if a generator is created with one version of R6, saved, then restored in a new R session that has a different version of R6, there shouldn't be any problems with compatibility.

* Methods are locked so that they can't be changed. (Fixes #19)

* Inheritance of superclasses is dynamic; instead of reading in the superclass when a class is created, this happens each time an object is instantiated. (Fixes #12)

* Added trailing newline when printing R6 objects. (Thanks to Gabor Csardi)

* The `print` method of R6 objects can be redefined. (Thanks to Gabor Csardi)

R6 1.0.1
========

* First release on CRAN.

* Removed pryr from suggested packages.

R6 1.0
========

* First release
```
