## Supplementary material for "Identification of QTL-by-Environment Interaction by Controlling Polygenic Background Effect": README.txt

```
This directory structure was created by the R package 'R.cache'
available on CRAN [https://cran.r-project.org/package=R.cache].
It holds cache files containing results memoized by various
R packages that utilize the R.cache package.  It is safe to
delete all or part of these files at any time.  By definition,
if memoized results are missing, they are recalculated by the
R package who needs them/created them in the first place.
```
