## Supplementary material for "Identification of QTL-by-Environment Interaction by Controlling Polygenic Background Effect": DESCRIPTION

```
Package: R.cache
Version: 0.16.0
Depends: R (>= 2.14.0)
Imports: utils, R.methodsS3 (>= 1.8.1), R.oo (>= 1.24.0), R.utils (>=
        2.10.1), digest (>= 0.6.13)
Title: Fast and Light-Weight Caching (Memoization) of Objects and
        Results to Speed Up Computations
Authors@R: c(person("Henrik", "Bengtsson", role=c("aut", "cre", "cph"),
                                          email = "henrikb@braju.com"))
Author: Henrik Bengtsson [aut, cre, cph]
Maintainer: Henrik Bengtsson <henrikb@braju.com>
Description: Memoization can be used to speed up repetitive and computational expensive function calls.  The first time a function that implements memoization is called the results are stored in a cache memory.  The next time the function is called with the same set of parameters, the results are momentarily retrieved from the cache avoiding repeating the calculations.  With this package, any R object can be cached in a key-value storage where the key can be an arbitrary set of R objects.  The cache memory is persistent (on the file system).
License: LGPL (>= 2.1)
LazyLoad: TRUE
URL: https://github.com/HenrikBengtsson/R.cache
BugReports: https://github.com/HenrikBengtsson/R.cache/issues
RoxygenNote: 7.2.1
NeedsCompilation: no
Packaged: 2022-07-21 13:19:33 UTC; hb
Repository: CRAN
Date/Publication: 2022-07-21 16:20:02 UTC
Built: R 4.2.3; ; 2024-04-24 00:34:46 UTC; windows
```
