## Supplementary material for "Identification of QTL-by-Environment Interaction by Controlling Polygenic Background Effect": INDEX

```
R.cache-package         Package R.cache
addMemoization          Creates a copy of an existing function such
                        that its results are memoized
evalWithMemoization     Evaluates an R expression with memoization
getCacheRootPath        Gets the root path to the file cache directory
loadCache               Loads data from file cache
memoizedCall            Calls a function with memoization
saveCache               Saves data to file cache
setCacheRootPath        Sets the root path to the file cache directory
```
