## Supplementary material for "Identification of QTL-by-Environment Interaction by Controlling Polygenic Background Effect": MD5

```
f24d1e8c52cd9bac151cc3c7aa30b78f *DESCRIPTION
6a9e3ae9bf38f526cba644ae27278fa7 *INDEX
672493fc01ed6411b80a69aa62600403 *Meta/Rd.rds
9f7a4637f056aa0787fb29bc9c21a1ff *Meta/features.rds
90aeef48bd50e81be8a4a78828d7dd5e *Meta/hsearch.rds
3f1d9074905e48796777ba9379f2ec77 *Meta/links.rds
2876ece758f973080962ba62d08eeac2 *Meta/nsInfo.rds
74d0bef1bb5c4199120f4de39a0fb872 *Meta/package.rds
ec6242da620a17acb47b4b95c5cabe28 *NAMESPACE
27cb90cac99353f1093e57f128c31df8 *NEWS.md
d6c68f1fe41ced6e98a766a3757313da *R/R.cache
a7892956475551cc0d31da93aeff7c11 *R/R.cache.rdb
db6ae1ad72c00389662d185feba7ed14 *R/R.cache.rdx
ea404c4968560bf4f5eaac3f63126d74 *WORDLIST
42b71ea60b7c385ad29633002f402f72 *_Rcache/README.txt
688fdd3c9aee17f74e5d9e4e27db3324 *help/AnIndex
c7f5a5ffca3cb929f8f1ce52d77e7ce0 *help/R.cache.rdb
a6083e4537b91f140a9332073f3168b6 *help/R.cache.rdx
c87f979c2e3fa4935817b664e92233a0 *help/aliases.rds
9daa70db5be039ecf27537ebed92cc25 *help/paths.rds
9c631831d9ba44a0bf4b9d6595fb1308 *html/00Index.html
3845aef6126cf18c45937f292f23508c *html/R.css
```
