## Supplementary material for "Identification of QTL-by-Environment Interaction by Controlling Polygenic Background Effect": NAMESPACE

```
# - - - - - - - - - - - - - - - - - - - - - - - - - - - - - - - - - -
# IMPORTS
# - - - - - - - - - - - - - - - - - - - - - - - - - - - - - - - - - -
importFrom("R.methodsS3", "setMethodS3")
importFrom("R.oo", "throw")

## Importing Class:es
importFrom("R.oo", "Package")

## Importing generics
importFrom("R.oo", "clearCache")

## Importing functions
importFrom("R.oo", "attachLocally")
importFrom("R.oo", "startupMessage")
importFrom("R.oo", "trim")
importFrom("R.utils", "cat") ## Multi-sources: R.utils, base
importFrom("R.utils", "isAbsolutePath")
importFrom("R.utils", "isDirectory")
importFrom("R.utils", "isFile")
importFrom("R.utils", "listDirectory")
importFrom("R.utils", "mkdirs")
importFrom("R.utils", "removeDirectory")
importFrom("R.utils", "touchFile")
importFrom("utils", "compareVersion")
importFrom("utils", "packageVersion")
importFrom("utils", "file_test")
importFrom("utils", "menu")
importFrom("digest", "digest")

## Manually adjusted
## Cannot import explicitly from 'base';
## importFrom("base", "getOption") ## Multi-sources: R.utils, base

## Manual imports
importFrom("R.utils", "Arguments")


# - - - - - - - - - - - - - - - - - - - - - - - - - - - - - - - - - -
# EXPORTS
# - - - - - - - - - - - - - - - - - - - - - - - - - - - - - - - - - -
# Export all public methods, that is, those without a preceeding dot
# in their names.
export("R.cache")
export("evalWithMemoization")
export("addMemoization")
export("memoizedCall")
export("getCacheRootPath")
export("setCacheRootPath")
export("getCachePath")
export("findCache")
export("generateCache")
export("readCacheHeader")
export("loadCache")
export("saveCache")
export("getChecksum")
export("clearCache")  # Imported from R.oo


# - - - - - - - - - - - - - - - - - - - - - - - - - - - - - - - - - - -
# S3 METHOD DECLARATIONS
# - - - - - - - - - - - - - - - - - - - - - - - - - - - - - - - - - - -
# default
S3method("addMemoization", "default")
S3method("clearCache", "default")
S3method("findCache", "default")
S3method("generateCache", "default")
S3method("getCachePath", "default")
S3method("getCacheRootPath", "default")
S3method("getChecksum", "default")
S3method("loadCache", "default")
S3method("memoizedCall", "default")
S3method("readCacheHeader", "default")
S3method("saveCache", "default")
S3method("setCachePath", "default")
S3method("setCacheRootPath", "default")
S3method("setupCacheRootPath", "default")

# Object
S3method("getChecksum", "Object")
```
