## Supplementary material for "Identification of QTL-by-Environment Interaction by Controlling Polygenic Background Effect": NEWS.md

```
# Version 0.16.0 [2022-07-21]

## New Features

 * Now `getCachePath()` asserts that the user has write permissions to
   the cache path. If not, an error is produced. Previously, this
   check was only done when the cache folder did not exist and had to
   be created. Now it also checked pre-existing folders. For
   performance reasons, this check is only done once per R session.

## Bug Fixes

 * `memoizeCall()` would not always find previously cached results,
   because R's just-in-time (JIT) compiler could cause the internal
   state of the memomized function to change.  Thanks to Tomas
   Kalibera for reporting on this and proposing the fix (already back
   in 2017).
 

# Version 0.15.0 [2021-04-27]

## Significant Changes

 * The location of the root cache folder as introduced in **R.cache**
   0.14.0 has been updated to match that of `tools::R_user_dir()`,
   which was introduced in R 4.0.0.  On Linux, this was already the
   case in **R.cache** 0.14.0, whereas on macOS and MS Windows, the
   folder locations have changed slightly.  If an old cache folder
   location is detected, then the user will be queried what action to
   take, i.e. abort, ignore the old folder, remove the old folder, or
   move the old folder to the new location.  In non-interactive mode,
   the default action is always to ignore.

 * The package will no longer ask for permission to create the cache
   folder as long as the cache folder is compatible with
   `tools::R_user_dir()`.
 

# Version 0.14.0 [2019-12-05]

## Significant Changes

 * Now **R.cache** uses a default cache path that adheres to the
   standard cache location on the current operating system, whereas in
   previous versions it defaulted to `~/.Rcache`.  On Unix, the 'XDG
   Base Directory Specification' is followed, which means that the
   **R.cache** folder will typically be `~/.cache/R/R.cache/`.  On
   macOS, it will be `~/Library/Caches/R/R.cache/`.  On modern
   versions of Microsoft Windows, environment variables such as
   `LOCALAPPDATA` will be used, which typically resolves to
   `%USERPROFILE%/AppData/Local`, e.g. `C:/Users/alice/AppData/Local`.
   If **R.cache** fails to find a proper OS-specific cache folder, it
   will fall back to using `~/.Rcache` as previously done.
   Importantly, if `~/.Rcache` already exists, then that will be used
   by default.  This is done in order to not lose previously cached
   files.  Users with an existing folder who wish to move to the new
   standard need to move or remove the `~/.Rcache` folder manually.

## New Features

 * Add `generateCache()` to generate cache pathnames from a key
   without creating the cache file.  This function was previously not
   exported.
 
 * Option `R.cache.rootPath` now defaults to environment variable
   `R_CACHE_ROOTPATH` if it is set.

 * `evalWithMemoization()` gained argument `drop` to specify which
   attributes to drop from the expression object.  The default is to
   now drop any source-reference attributes.

## Bug Fixes

 * `evalWithMemoization(expr)` failed to memoize in **knitr**
   documents because although the same `expr` was specified they
   differed internally due to source-reference attributes.

 * `evalWithMemoization()` used partial dollar name matching in one
   place.

## Deprecated & Defunct
 
 * Previously deprecated options `R.cache::rootPath`,
   `R.cache::touchOnLoad`, and `R.cache::compress` are now defunct.
   Likewise, environment variable `R_CACHE_PATH` and argument
   `onError="print"` for `loadCache()` are now defunct.

## Software Quality

 * Now a temporary cache root path is always set when running `R CMD
   check`, unless one is explicitly set via an option or an
   environment variable.
 

# Version 0.13.0 [2018-01-03]

## Significant Changes

 * Package now formally requires R (>= 2.14.0) released October 2011.

## New Features
 
 * Now package gives a more informative error message in the rare
   cases it fails to create the cache root directory or fails to save
   a cache file.

 * Updated `loadCache()` to recognize new file-format version 3 coming
   to R.

 * Added options `R.cache.enabled`, which defaults to TRUE, for
   controlling whether `loadCache()` and `saveCache()` should
   read/write from cache or not.  This provides an easy mechanism for
   temporarily disabling **R.cache**.

 * Harmonized **R.cache** options to all have names prefixed with
   `R.cache.`.

 * `clearCache()` now prompts the user via `readline()`, which is
   always visible, i.e. it can neither be captured nor sinked.

## Software Quality
 
 * TESTS: Increased test coverage.

## Deprecated & Defunct
 
 * Using `onError = "print"` for `loadCache()` is deprecated and
   replaced by new `onError = "message"`.

 * Deprecated **R.cache** options `R.cache::rootPath`,
   `R.cache::touchOnLoad`, and `R.cache::compress`.  Use
   `R.cache.rootPath`, `R.cache.touchOnLoad`, and `R.cache.compress`
   instead.

 
# Version 0.12.0 [2015-11-12]
 
## New Features
 
 * Now all prompt and verbose messages are send to the standard error
   (instead of the standard output).
 
 * SPEEDUP: Now `memoizedCall()` generates cache pathname only once.
 
## Software Quality
 
 * TESTS: Increased test coverage from 64% to 86%.
 
## Deprecated & Defunct
 
 * CLEANUP: Dropped argument `verbose` from `memoizedCall()`.
 
 
# Version 0.11.1 [2014-09-10]
 
## Documentation
 
 * Clarified in help that function calls that returns ("has value")
   NULL will not be cached.
 
## Software Quality
 
 * TESTS: Added package system tests for `memoizeCall()` and
   `addMemoization()`.
 
## Bug Fixes
 
 * `addMemoization()` will no longer memoize an already memoized
   function.
 
 
# Version 0.11.0 [2014-09-05]
 
## Significant Changes
 
 * Now package imports rather than suggests the **digest** package.
   This simplifies installation/usage of the package.
 
 
# Version 0.10.0 [2014-06-10]
 
## Software Quality
 
 * Bumped package dependencies.
 
 
# Version 0.9.5 [2014-05-01]
 
## New Features
 
 * The textual prompt used to ask new **R.cache** users for approval
   on creating a persistent cache directory is now using the standard
   error (stderr) rather than the standard output (stdout).  This
   lowers the risk for issues with report generators.
 
 
# Version 0.9.4 [2014-04-26]
 
## Software Quality
 
 * Minimizing the use of `::`.
 
 
# Version 0.9.3 [2014-01-30]
 
## Software Quality
 
 * Bumped package dependencies.
 
 
# Version 0.9.2 [2014-01-13]
 
 * All call to internal `generateCache()` with `key = NULL` would give
   a hard-to-understand error message.  Now it's more informative.
 
## Software Quality
 
 * Bumped package dependencies.
 
 
# Version 0.9.1 [2013-12-21]
 
 * Added arguments `path` and `rootPath` to `getCachePath()`.
 
 * Added argument `pathname` to `saveCache()`.
 
 
# Version 0.9.0 [2013-10-17]
 
## Bug Fixes
 
 * If the package was only loaded but not attached, the cache root
   path would default to `~/.Rcache/`, which in turn could cause that
   path to be create without asking the user.  For instance,
   `R.cache::loadCache(list())` would do.  Thanks to Kurt Hornik at
   Vienna University of Economics and Business for reporting on this.
 
 
# Version 0.8.4 [2013-10-14]

## Bug Fixes

 * Adjusted package dependencies and NAMESPACE to work with the package
   versions available on CRAN.

## Software Quality
 
 * Now DESCRIPTION's `Authors` field matches `Authors@R`.
 
 
# Version 0.8.3 [2013-10-03]
 
## Software Quality
 
 * Bumped package dependencies.
 
 
# Version 0.8.2 [2013-09-28]

## New Features

 * Now the `R.cache` `Package` object is also available when the
   package is only loaded (but not attached).
 
 
# Version 0.8.1 [2013-09-15]

## Software Quality
 
 * Now only importing a minimal set of functions needed from the
   **R.oo** and the **R.utils** packages.
 
 * Bumped package dependencies.
 
 
# Version 0.8.0 [2013-08-21]

## Significant Changes

 * Now **R.utils** is no longer attached ("loaded") - only imported.
 
## Software Quality
 
 * TESTS: Added system tests.
 
 
# Version 0.7.4 [2013-08-20]

## Software Quality
 
 * Now explicitly importing one function from **utils** in NAMESPACE.
 
 
# Version 0.7.3 [2013-08-18]

## Software Quality
 
 * Now `clearCache()` is exported (re-exported from **R.oo**).
 
 
# Version 0.7.2 [2013-08-03]
 
## Software Quality
 
 * Bumped package dependencies.
 
## Bug Fixes
 
 * `R.cache:::.assertDigest()` called from within another package
   would give an error that `packageVersion()` of **utils** was not
   found.
 
 
# Version 0.7.1 [2013-07-11]
 
## Software Quality
 
 * Updated the title and the description of the package.
 
 
# Version 0.7.0 [2013-07-03]

## New Features

 * Now `getChecksum()` passes `...` to `digest()`, e.g. argument
   `algo`.
 
## Software Quality
 
 * Bumped package dependencies.
 
 
# Version 0.6.10 [2013-05-25]

## Software Quality

 * Minor speedup of `loadCache()` - replaced an `rm()` call with NULL
   assignment.
 
 
# Version 0.6.9 [2013-05-20]

## Software Quality
 
 * CRAN POLICY: Now all Rd `\usage{}` lines are at most 90 characters
   long.
 
 * Bumped package dependencies.
 
 
# Version 0.6.8 [2012-12-19]
 
## New Features
 
 * Utilizing new `startupMessage()` of **R.oo**.
 
 
# Version 0.6.7 [2012-11-28]
 
## New Features
 
 * Added support for `clearCache(..., recursive = TRUE)`.
 
 
# Version 0.6.6 [2012-11-27]
 
## Bug Fixes
 
 * `clearCache()` would give error "object 'dirs' not found".
 
 
# Version 0.6.5 [2012-11-18]
 
## Significant Changes
 
 * Package now only imports **R.methodsS3** and **R.oo**, no long
   depends (attaches) them.  It still needs to load **R.utils**.

 * Now package exports a smaller set of the methods.
 
## Software Quality
 
 * ROBUSTNESS: Now package declares S3 methods in the namespace.
 
 * Added internal `.assertDigest()`, which originates from
   **aroma.core**.
 
 
# Version 0.6.4 [2012-10-16]
 
## Significant Changes
 
 * Package now imports **R.methodsS3** and **R.oo**.
 
## Bug Fixes
 
 * ROBUSTNESS: No longer passing `...` to `NextMethod()`, cf. R-devel
   thread 'Do *not* pass '...' to NextMethod() - it'll do it for you;
   missing documentation, a bug or just me?' on Oct 16, 2012.
 
 
# Version 0.6.3 [2012-09-12]
 
## Significant Changes
 
 * Renamed the installed `.Rcache/` directory to `_Rcache/` to avoid
   `R CMD check` NOTEs.

## Software Quality

 * CRAN POLICY: Removed one last call to `.Internal()` for loading
   saved data.  This could be done in a backward-compatible way using
   `readRDS()`.
 
 
# Version 0.6.2 [2012-03-20]

## Software Quality

 * CRAN POLICY: Dropped an explicit call to an `.Internal()` function.
 
 
# Version 0.6.1 [2012-01-22]
 
## New Features
 
 * Updated the README that is copied to the `.Rcache` directory.
 
 
# Version 0.6.0 [2011-12-30]

## Significant Changes

 * As before, the cache root path defaults to `~/.Rcache/`. However,
   if it does not exists, then it is created when the package is
   loaded, but only after approval by the user (via a textual
   prompt). If not approved, or it is not possible to prompt the user
   (e.g. in a non-interactive session), then a session-specific
   temporary directory is used.
 
 
# Version 0.5.3 [2011-12-29]
 
## New Features
 
 * Now `getCachePath()` and ``setCacheRootPath()`` add a README.txt file
   to the root path, iff missing. It explains why the directory
   structure exists, what created it, and that it is safe to delete.
 
 
# Version 0.5.2 [2011-10-05]
 
## Bug Fixes
 
 * For R v2.13.0 only: Applying the same fix that was done for R
   v2.12.2 and before in **R.cache** v0.5.1.
 
 
# Version 0.5.1 [2011-08-31]
 
## Bug Fixes
 
 * For R v2.12.2 and before: After adding support for compressed files
 in **R.cache** v0.5.0, we would get the 'Error in
 seek.connection(con, origin = "current", where = -5) : whence = "end"
 is not implemented for gzfile connections' in `readCacheHeader()` iff
 running R v2.12.2 or before.  Thanks to Uwe Ligges (R core) for
 reporting on this.
 
 
# Version 0.5.0 [2011-08-16]
 
## New Features
 
 * Added support for saving and loading compressed cache files.

 * Now package uses `packageStartupMessage()` instead of `cat()`.

## Software Quality

 * ROBUSTNESS: Now `findCache()` asserts that any identified cache
   file is really a file.
 
 
# Version 0.4.3 [2011-07-21]
 
## Documentation
 
 * Clarified how argument `dirs` (in methods using it) specifies the
   subdirectory of the cache root directory.
 
 
# Version 0.4.2 [2011-05-19]
 
## New Features
 
 * Now argument `prompt` for `clearCache()` defaults to TRUE iff
   `interactive()` is TRUE, otherwise FALSE.
 
## Documentation
 
 * Added a help page to `clearCache()`.
 
 
# Version 0.4.1 [2011-04-02]
 
## New Features
 
 * Now `generateCache()` utilizes a generic function `getChecksum()`
   to obtain the checksum.  This makes it possible to customize how
   checksums are calculated for different classes of objects.
 
 * Added a default `getChecksum()` which utilizes `digest::digest()`.
 
 * Added `getChecksum()` for the `Object`, which first clears the
   cache of the object and the calls the default ditto.
 
 * Added trial version of `evalWithMemoization()`.
 
## Bug Fixes
 
 * `clearCache()` would also report on subdirectories.
 
 
# Version 0.4.0 [2011-02-14]
 
## New Features
 
 * Added trial versions of `memoizedCall()` and `addMemoization()`.
 
 
# Version 0.3.0 [2010-03-13]
 
## Software Quality
 
 * Added a NAMESPACE.
 
 
# Version 0.2.0 [2009-10-16]
 
## Bug Fixes
 
 * In R v2.10.0 and newer, we would get an error reporting that
   internal function `loadFromConn()` does not exists.
 
 
# Version 0.1.9 [2009-09-11]
 
## New Features
 
 * Added argument `onError` to `loadCache()`, to specify the action
   when an error occurs. The default used to be to print the error
   message (`onError = "print"`), but now it generates a warning
   (`"warning"`). The other alternatives are do silently ignore it, or
   to throw the error (`"error"`).  Except for `onError = "error"`,
   `loadCache()` always returns NULL if an error occurs.
 
 
# Version 0.1.8 [2009-08-11]
 
## New Features
 
 * Now `readCacheHeader()` reports the "pathname" in error/warnings
   messages, if argument `file` refers to a file and the "description"
   if it refers to a connection.
 
## Software Quality
 
 * ROBUSTNESS: Added sanity check to `readCacheHeader()` testing that
   the read header identifier is non-empty.  This results in a clearer
   error message that before.
 
 * Renamed the HISTORY file to NEWS.
 
 
# Version 0.1.7 [2008-02-27]
 
## New Features
 
 * Added option to updated the "last-modified" timestamp of cache
   files whenever they are loaded via `loadCache()`. This will help
   identified what cache files have not been used for a long time.  To
   turn this on, use `options("R.cache::touchOnLoad" = TRUE)`.
 
 * Now error messages specifies the pathname, if available.
 
## Bug Fixes
 
 * The `throw()` for invalid identifiers was trying to put the
   connection object in the output and not the identifier.
 
 
# Version 0.1.6 [2007-07-02]
 
## New Features
 
 * Now environments, in addition to lists, may be used as keys for
   generating cache names.
 
## Software Quality
 
 * Package passes `R CMD check` on R v2.6.0 devel.  Minor mods.
 
 
# Version 0.1.5 [2007-03-11]
 
## New Features
 
 * Added `getCacheRootPath()` to the help index page.
 
## Software Quality
 
 * Package passes `R CMD check` on R v2.5.0.
 
 
# Version 0.1.4 [2007-03-07]
 
## New Features
 
 * Added `getCacheRootPath()` and `setCacheRootPath()` to specify
   where the root of the file path is located.
 
 
# Version 0.1.3 [2007-01-24]
 
## New Features
 
 * Now `saveCache()` and `loadCache()` takes optional argument `dirs`
   for caching data to subdirectories of the root cache directory.
 
 * Added `setCacheRootPath()` to set the root cache directory.
 
 
# Version 0.1.2 [2006-05-25]
 
## New Features
 
 * Added argument `pathname` to `loadCache()` in order to load
   "unknown" cache files for which the key is unknown.
 
## Bug Fixes
 
 * Work around for not saving "promises" (non-evaluated arguments) in
   `base::save()`, which otherwise includes all of the surrounding
   environment if 'sources' is not evaluated/missing.  For more
   details see code and my email to r-devel on 2006-05-25.  Thanks to
   Brian Ripley for explaining what was going on.
 
 
# Version 0.1.1 [2006-05-22]
 
## Significant Changes
 
 * Added header comment for file format > v0.1.
 
## New Features
 
 * Added `readCacheHeader()`.
 
 * Added detection of file format version.
 
 
# Version 0.1.0 [2005-12-16]
 
## New Features
 
 * Using a special binary file format now.  It allows you to check if
   cache is up-to-date to a source file.  If not, the rest of the
   cache binary file is not loaded.
 
 * Added `loadCache()` and `saveCache()` methods.
 
 * Created.
```
