## Supplementary material for "Identification of QTL-by-Environment Interaction by Controlling Polygenic Background Effect": WORDLIST

```
Achim
AppVeyor
CMD
DSC
Friedrich
getCacheRootPath
gz
gzip
Hornik
Leisch
loadCache
macOS
memoization
Memoization
memoized
oo
pre
Pre
TimestampedObject
Wishlist
Zeileis
```
