## Supplementary material for "Identification of QTL-by-Environment Interaction by Controlling Polygenic Background Effect": CITATION

```
citHeader("Please cite R.oo/R.methodsS3 as")

citEntry(
  # - - - - - - - - - - - - - - - - - - - - - - - - - - - - - - - -
  # BibTeX entry:
  # - - - - - - - - - - - - - - - - - - - - - - - - - - - - - - - -
  entry="InProceedings",
  author       = "Henrik Bengtsson",
  title        = "The {R.oo} package - Object-Oriented Programming with References Using Standard {R} Code",
  booktitle    = "Proceedings of the 3rd International Workshop on Distributed Statistical Computing (DSC 2003)",
  year         = "2003",
  editor       = "Kurt Hornik and Friedrich Leisch and Achim Zeileis",
  address      = "Vienna, Austria",
  month        = "March",
  issn         = "1609-395X",
  url          = "https://www.r-project.org/conferences/DSC-2003/Proceedings/Bengtsson.pdf",
  howpublished = "https://www.r-project.org/conferences/DSC-2003/Proceedings/",

  # - - - - - - - - - - - - - - - - - - - - - - - - - - - - - - - -
  # Plain-text citation:
  # - - - - - - - - - - - - - - - - - - - - - - - - - - - - - - - -
  textVersion = paste(sep="",
    "Bengtsson, H. ",
    "The R.oo package - Object-Oriented Programming with References Using Standard R Code, ",
    "Proceedings of the 3rd International Workshop on Distributed Statistical Computing (DSC 2003), ",
    "ISSN 1609-395X, ",
    "Hornik, K.; Leisch, F. & Zeileis, A. (ed.), ",
    "2003"
  )
)
```
