## Supplementary material for "Identification of QTL-by-Environment Interaction by Controlling Polygenic Background Effect": DESCRIPTION

```
Package: R.methodsS3
Version: 1.8.2
Depends: R (>= 2.13.0)
Imports: utils
Suggests: codetools
Title: S3 Methods Simplified
Authors@R: c(person("Henrik", "Bengtsson", role=c("aut", "cre", "cph"),
                                          email = "henrikb@braju.com"))
Author: Henrik Bengtsson [aut, cre, cph]
Maintainer: Henrik Bengtsson <henrikb@braju.com>
Description: Methods that simplify the setup of S3 generic functions and S3 methods.  Major effort has been made in making definition of methods as simple as possible with a minimum of maintenance for package developers.  For example, generic functions are created automatically, if missing, and naming conflict are automatically solved, if possible.  The method setMethodS3() is a good start for those who in the future may want to migrate to S4.  This is a cross-platform package implemented in pure R that generates standard S3 methods.
License: LGPL (>= 2.1)
LazyLoad: TRUE
URL: https://github.com/HenrikBengtsson/R.methodsS3
BugReports: https://github.com/HenrikBengtsson/R.methodsS3/issues
NeedsCompilation: no
Packaged: 2022-06-13 18:23:35 UTC; hb
Repository: CRAN
Date/Publication: 2022-06-13 22:00:14 UTC
Built: R 4.2.3; ; 2024-04-08 01:27:08 UTC; windows
```
