## Supplementary material for "Identification of QTL-by-Environment Interaction by Controlling Polygenic Background Effect": INDEX

```
R.methodsS3-package     Package R.methodsS3
getGenericS3            Gets an S3 generic function
getMethodS3             Gets an S3 method
isGenericS3             Checks if a function is a S3 generic function
setGenericS3            Creates an S3 generic function
setMethodS3             Creates an S3 method
```
