## Supplementary material for "Identification of QTL-by-Environment Interaction by Controlling Polygenic Background Effect": MD5

```
221a5cb641badf6e5da59455778861ca *CITATION
035c06512411a5b02c4d709aa6f9f68a *DESCRIPTION
f00e39f03cf56eceef5bf19b4109f068 *INDEX
d58eabfaa33dacdae142e8937e70a690 *Meta/Rd.rds
9f7a4637f056aa0787fb29bc9c21a1ff *Meta/features.rds
005f07f27aa259be649604bb91c79298 *Meta/hsearch.rds
2957b9886bf8da825ffb08d47e89c7d3 *Meta/links.rds
fc11bc8050badc05b02e3dd12449a173 *Meta/nsInfo.rds
6f1c717baf54a54acc34f21837a5be95 *Meta/package.rds
5ba0f371553d70d18151e9da2bd50edc *NAMESPACE
086956b09ea25af7739c4a38f088a6a0 *NEWS.md
d6c68f1fe41ced6e98a766a3757313da *R/R.methodsS3
bbd7233b5260d4115ba7ca54cacf1b39 *R/R.methodsS3.rdb
c825ed9643a37ae30fdbead376172c52 *R/R.methodsS3.rdx
5ca40d7ba68d1842ff37a487642361e5 *WORDLIST
dd7daa5978aeb173cbbd1181caeae6c0 *help/AnIndex
f97158edb4a69a7b1c5c5e88f94ea589 *help/R.methodsS3.rdb
51e0df359ef88da92ea2681fec3f1090 *help/R.methodsS3.rdx
78bb3809ab2a3dc43a65e65225b09873 *help/aliases.rds
27a08715454be82f48b04e0d57796ef6 *help/paths.rds
7bd93ab7c939ac0eb52a0e5fa62de05c *html/00Index.html
3845aef6126cf18c45937f292f23508c *html/R.css
```
