## Supplementary material for "Identification of QTL-by-Environment Interaction by Controlling Polygenic Background Effect": NAMESPACE

```
# - - - - - - - - - - - - - - - - - - - - - - - - - - - - - - - - - - -
# IMPORTS
# - - - - - - - - - - - - - - - - - - - - - - - - - - - - - - - - - - -
importFrom("utils", "capture.output")
importFrom("utils", "getAnywhere")
importFrom("utils", "getS3method")
importFrom("utils", "head")
importFrom("utils", "file_test")


# - - - - - - - - - - - - - - - - - - - - - - - - - - - - - - - - - - -
# EXPORTS
# - - - - - - - - - - - - - - - - - - - - - - - - - - - - - - - - - - -
# Export all public methods, that is, those without a preceeding dot
# in their names.
##exportPattern("^[^\\.]")

export("appendVarArgs")
##export("export")
##export("export<-")
export("findDispatchMethodsS3")
export("getDispatchMethodS3")
export("getGenericS3")
export("getMethodS3")
export("hasVarArgs")
export("isGenericS3")
export("isGenericS4")
##export("noexport")
##export("S3class<-")
export("setGenericS3")
export("setMethodS3")
export("throw")
export("pkgStartupMessage")


# - - - - - - - - - - - - - - - - - - - - - - - - - - - - - - - - - - -
# DECLARATIONS
# - - - - - - - - - - - - - - - - - - - - - - - - - - - - - - - - - - -
# default
S3method("getGenericS3", "default")
S3method("getMethodS3", "default")
S3method("isGenericS3", "default")
S3method("isGenericS4", "default")
S3method("pkgStartupMessage", "default")
S3method("setGenericS3", "default")
S3method("setMethodS3", "default")
S3method("throw", "default")

##export("startupMessage")
##S3method("startupMessage", "default")

S3method("findDispatchMethodsS3", "default") ## private; drop?
S3method("getDispatchMethodS3", "default") ## private; drop?

# function
S3method("appendVarArgs", "function")
S3method("hasVarArgs", "function")
```
