## Supplementary material for "Identification of QTL-by-Environment Interaction by Controlling Polygenic Background Effect": NEWS.md

```
# Version 1.8.2 [2022-06-13]

## Deprecated & Defunct

 * Very old, deprecated argument `enforceRCC` for `setGenericS3()` and
   `setMethodS3()` is now defunct in favor of argument `validators`.


# Version 1.8.1 [2020-08-24]

## Bug Fixes

 * **R.methodsS3** would produce "Warning: partial match of 'Date' to
   'Date/Publication'" when attached if
   `options(warnPartialMatchDollar = TRUE)`.


# Version 1.8.0 [2020-02-13]

## Significant Changes

 * Now `setGenericS3()` produces an error if it can not turn an
   existing function into a "default" function and create a new
   generic function.  Previously, it produced a warning.
   
## New Features

 * Now `setGenericS3()` sets the `S3class` attribute on any "default"
   methods it creates, if any.

 * Add internal function `R.methodsS3:::makeNamespace(pkg)` for
   producing `S3method()` statements to be put in a package's
   NAMESPACE file.

## Code Quality

 * Now formally suggesting **codetools**.

## Bug Fixes

 * `R.methodsS3::setMethodS3()` could produce 'Error in appendVarArgs(
   ...R.oo.definition) : could not find function "appendVarArgs"' if
   the **R.methodsS3** package is not attached.

 * `setMethodS3()` and `setGenericS3()` failed to detect names
   `NA_real_`, etc.  as R keywords due to an 11 year old bug.

## Deprecated & Defunct

 * `R.methodsS3::throw()` is deprecated.  Use `base::stop()`, or
   `R.oo::throw()`, instead.
   

# Version 1.7.1 [2016-02-15]

## Significant Changes

 * CLEANUP: Package now requires R (>= 2.13.0) (April 2011).  If
   really needed on earlier version of R, it only takes a minor tweak,
   but I won't do that unless really really needed.

## Code Quality

 * Explicit namespace imports also from **utils** package.


# Version 1.7.0 [2015-02-19]

## New Features

 * CONSISTENCY: Now `isGenericS4()` returns FALSE for non-existing
   functions, just as `isGenericS3()` does.

## Code Quality

 * ROBUSTNESS: Added several package tests.

## Bug Fixes

 * `isGenericS3()` on a function gave error "object 'Math' of mode
   'function' was not found" when the **methods** package was not
   loaded, e.g.  `Rscript -e "R.methodsS3::isGenericS3(function(...)
   NULL)"`.

 * `findDispatchMethodsS3()` could in rare cases return an extra set
   of false functions in R (< 3.1.2).  This was due to a bug in R (<
   3.1.2) where the output of `getAnywhere()` contained garbage
   results, e.g.  `getAnywhere(".Options")$objs`.  For backward
   compatibility, `findDispatchMethodsS3()` now detects this case and
   works around it.  This bug was only detected after adding an
   explicit package test for `findDispatchMethodsS3()`.


# Version 1.6.2 [2014-05-04]

## Code Quality

 * CLEANUP: Internal directory restructuring.


# Version 1.6.1 [2014-01-04]

## Code Quality

 * CLEANUP: Dropped obsolete argument `ellipsesOnly` from
   `setGenericS3()`.  It was not used.  Thanks Antonio Piccolboni for
   reporting on this.


# Version 1.6.0 [2013-11-12]

## Bug Fixes

 * Generic function created by `setGenericS3("foo<-")` would not have
   a last argument name `value`, which `R CMD check` complains about.


# Version 1.5.3 [2013-11-05]

## New Features

 * ROBUSTNESS: Now `setMethodS3(name, class, ...)` and
   `setGenericS3(name, ...)` assert that arguments `name` and `class`
   are non-empty.


# Version 1.5.2 [2013-10-06]

## New Features

 * BETA: Added an in-official option to make `setGenericS3()` and
   `setMethodsS3()` look for existing (generic) functions also in
   imported namespaces.  This will eventually become the default.

 * ROBUSTNESS: Now `isGenericS3()` also compares to known generic
   functions in the **base** package.  It also does a better job on
   checking whether the function calls `UseMethod()` or not.

 * Added argument 'inherits' to getGenericS3().

 * The above improvement of `isGenericS3()` means that
   `setGenericS3()` does a better job to decided whether a generic
   function should be created or not, which in turn means
   `createGeneric = FALSE` is needed much less in `setMethodS3()`.


# Version 1.5.1 [2013-09-15]

## Bug Fixes

 * Forgot to explicitly import `capture.output()` from **utils** which
   could give an error on 'function "capture.output" not available
   when setMethodS3() was used to define a "replacement" function'.
   This was only observed on the R v3.0.1 release version but not with
   the more recent patched or devel versions. In addition, two other
   **utils** functions are now explicitly imported.


# Version 1.5.0 [2013-08-29]

## New Features

 * Added `pkgStartupMessage()` which acknowledges `library(...,
   quietly = TRUE)`.


# Version 1.4.5 [2013-08-23]

## Code Quality

 * CLEANUP: No longer utilizing `:::` for "self"
   (i.e. **R.methodsS3**) methods.

## Deprecated & Defunct

 * CLEANUP: Dropped deprecated inst/HOWTOSITE replaced by
   inst/CITATION.


# Version 1.4.4 [2013-05-19]

## Code Quality

 * CRAN POLICY: Now all Rd `\usage{}` lines are at most 90 characters
   long.


# Version 1.4.3 [2013-03-08]

## Code Quality

 * Added an `Authors@R` field to the DESCRIPTION.


# Version 1.4.2 [2012-06-22]

## New Features

 * Now `setMethodS3(..., appendVarArgs = TRUE)` ignores
  `appendVarArgs` if the method name is `"=="`, `"+"`, `"-"`, `"*"`,
  `"/"`, `"^"`, `"%%"`, or `"%/%"`, (in addition to `"$"`, `"$<-"`,
  `"[["`, `"[[<-"`, `"["`, `"[<-"`).  It will also ignore it if the
  name matches regular expressions `"<-$"` or `"^%[^%]*%$"`.  The
  built in RCC validators were updated accordingly.


# Version 1.4.1 [2012-06-20]

## New Features

 * Added argument `overwrite` to `setGenericS3()`.


# Version 1.4.0 [2012-04-20]

## New Features

 * Now `setMethodS3()` sets attribute `S3class` to the class.

 * Added argument `export` to `setMethodS3()` and `setGenericS3()`,
   which sets attribute `export` to the same value.


# Version 1.3.0 [2012-04-16]

## Significant Changes

 * Now only generic funcions are exported, and not all of them.

 * Now all S3 methods are properly declared in NAMESPACE.


# Version 1.2.3 [2012-03-08]

## New Features

 * Now arguments `...` of `setMethodS3()` are passed to
   `setGenericS3()`.


# Version 1.2.2 [2011-11-17]

DOCUMENTATION:

 * CLEANUP: Dropped `example(getMethodS3)`, which was for
   `setMethodS3()`.


# Version 1.2.1 [2010-09-18]

## Bug Fixes

 * `isGenericS3()`, `isGenericS4()`, `getGenericS3()`, and
   `getMethodS3()` failed to locate functions created in the global
   environment while there exist a function with the same name in the
   **base** package. The problem only affected the above functions and
   nothing else and it did not exist prior to **R.methodsS3** v1.2.0
   when the package did not yet have a namespace.  Thanks John
   Oleynick for reporting on this problem.

 * `isGenericS3()` and `isGenericS4()` did not support specifying the
   function by name as a character string, despite it was documented
   to do so.  Thanks John Oleynick for reporting on this.


# Version 1.2.0 [2010-03-13]

## Code Quality

 * Added a NAMESPACE.


# Version 1.1.0 [2010-01-02]

## New Features

 * Added `getDispatchMethodS3()` and `findDispatchMethodsS3()`.


# Version 1.0.3 [2008-07-02]

## Code Quality

 * Renamed HISTORY file to NEWS.


# Version 1.0.2 [2008-05-08]

## New Features

 * Added `getMethodS3()` and `getGenericS3()`.

## Bug Fixes

 * `isGenericS3()` and `isGenericS4()` gave an error if a function was
   passed.


# Version 1.0.1 [2008-03-06]

DOCUMENTATION:

 * Added paper to `citation("R.methodsS3")`.

## Bug Fixes

 * Regular expression pattern `a-Z` is illegal on (at least) some
   locale, e.g.  'C' (where `A-z` works). The only way to specify the
   ASCII alphabet is to list all characters explicitly, which we now
   do in all methods of the package.  See the r-devel thread "invalid
   regular expression '[a-Z]'" on 2008-03-05 for details.


# Version 1.0.0 [2007-09-17]

SIGNIFICANTLY CHANGES:

 * Created by extracting `setMethodS3()` and related methods from the
   **R.oo** package.  The purpose is to provide `setMethodS3()`
   without having to load (the already lightweight) **R.oo** package.
   For previous history related to the methods in this package, please
   see the history of the **R.oo** package.
```
