## Supplementary material for "Identification of QTL-by-Environment Interaction by Controlling Polygenic Background Effect": WORDLIST

```
Achim
AppVeyor
CMD
conveniency
DSC
Friedrich
Hornik
Leisch
macOS
methodsS
oo
pre
Pre
setMethodS
UseMethod
Zeileis
```
