## Supplementary material for "Identification of QTL-by-Environment Interaction by Controlling Polygenic Background Effect": DESCRIPTION

```
Package: R.oo
Version: 1.27.0
Depends: R (>= 2.13.0), R.methodsS3 (>= 1.8.2)
Imports: methods, utils
Suggests: tools
Title: R Object-Oriented Programming with or without References
Authors@R: c(person("Henrik", "Bengtsson", role=c("aut", "cre", "cph"),
                                          email = "henrikb@braju.com"))
Author: Henrik Bengtsson [aut, cre, cph]
Maintainer: Henrik Bengtsson <henrikb@braju.com>
Description: Methods and classes for object-oriented programming in R with or without references.  Large effort has been made on making definition of methods as simple as possible with a minimum of maintenance for package developers.  The package has been developed since 2001 and is now considered very stable.  This is a cross-platform package implemented in pure R that defines standard S3 classes without any tricks.
License: LGPL (>= 2.1)
LazyLoad: TRUE
URL: https://github.com/HenrikBengtsson/R.oo
BugReports: https://github.com/HenrikBengtsson/R.oo/issues
NeedsCompilation: no
Packaged: 2024-11-01 17:26:30 UTC; henrik
Repository: CRAN
Date/Publication: 2024-11-01 18:00:02 UTC
Built: R 4.2.1; ; 2024-12-25 14:56:17 UTC; windows
```
