## Supplementary material for "Identification of QTL-by-Environment Interaction by Controlling Polygenic Background Effect": INDEX

```
Class                   The Class class describes an Object class
Exception               The Exception class to be thrown and caught
InternalErrorException
                        InternalErrorException represents internal
                        errors
Object                  The root class that every class must inherit
                        from
Package                 The Package class provides methods for
                        accessing package information
R.oo-package            Package R.oo
Rdoc                    Class for converting Rdoc comments to Rd files
RdocException           RdocException are thrown by the Rdoc compiler
extend                  Extends a object
getConstructorS3        Get a constructor method
getName.environment     Gets the name of an environment
ll                      Generates a list of informative properties of
                        all members of an environment
objectSize              Gets the size of the object in bytes
objectSize.environment
                        Gets the size of an environment in bytes
setConstructorS3        Defines a class in S3/UseMethod style
throw                   Throws an Exception
throw.error             Throws (rethrows) an object of class 'error'
typeOfClass             Gets the type of a class (S3 or S4)
```
