## Supplementary material for "Identification of QTL-by-Environment Interaction by Controlling Polygenic Background Effect": ASCII.R

```
#########################################################################/**
# @RdocObject ASCII
#
# @alias ASCII.BEL
# @alias ASCII.BS
# @alias ASCII.HT
# @alias ASCII.LF
# @alias ASCII.FF
# @alias ASCII.CR
# @alias ASCII.SO
# @alias ASCII.SI
# @alias ASCII.DC1
# @alias ASCII.DC3
# @alias ASCII.ESC
#
# @title "8-bit ASCII table"
#
# \description{
#   ASCII is the 8-bit ASCII table with ASCII characters from 0-255.
# }
#
# \examples{
#   ch <- ASCII[65+1];  # ch == "A"
# }
#
# @author
#
# \seealso{
#   @see charToInt
#   @see intToChar
# }
#
# @keyword character
#
# @keyword internal
#*/#########################################################################
ASCII <- c(
  "\000","\001","\002","\003","\004","\005","\006","\007", # 000-007
  "\010","\011","\012","\013","\014","\015","\016","\017", # 010-017
  "\020","\021","\022","\023","\024","\025","\026","\027", # 020-027
  "\030","\031","\032","\033","\034","\035","\036","\037", # 030-037
  "\040","\041","\042","\043","\044","\045","\046","\047", # 040-047
  "\050","\051","\052","\053","\054","\055","\056","\057", # 050-057
  "\060","\061","\062","\063","\064","\065","\066","\067", # 060-067
  "\070","\071","\072","\073","\074","\075","\076","\077", # 070-077
  "\100","\101","\102","\103","\104","\105","\106","\107", # 100-107
  "\110","\111","\112","\113","\114","\115","\116","\117", # 110-117
  "\120","\121","\122","\123","\124","\125","\126","\127", # 120-127
  "\130","\131","\132","\133","\134","\135","\136","\137", # 130-137
  "\140","\141","\142","\143","\144","\145","\146","\147", # 140-147
  "\150","\151","\152","\153","\154","\155","\156","\157", # 150-157
  "\160","\161","\162","\163","\164","\165","\166","\167", # 160-167
  "\170","\171","\172","\173","\174","\175","\176","\177", # 170-177
  "\200","\201","\202","\203","\204","\205","\206","\207", # 200-207
  "\210","\211","\212","\213","\214","\215","\216","\217", # 210-217
  "\220","\221","\222","\223","\224","\225","\226","\227", # 220-227
  "\230","\231","\232","\233","\234","\235","\236","\237", # 230-237
  "\240","\241","\242","\243","\244","\245","\246","\247", # 240-247
  "\250","\251","\252","\253","\254","\255","\256","\257", # 250-257
  "\260","\261","\262","\263","\264","\265","\266","\267", # 260-267
  "\270","\271","\272","\273","\274","\275","\276","\277", # 270-277
  "\300","\301","\302","\303","\304","\305","\306","\307", # 300-307
  "\310","\311","\312","\313","\314","\315","\316","\317", # 310-317
  "\320","\321","\322","\323","\324","\325","\326","\327", # 320-327
  "\330","\331","\332","\333","\334","\335","\336","\337", # 330-337
  "\340","\341","\342","\343","\344","\345","\346","\347", # 340-347
  "\350","\351","\352","\353","\354","\355","\356","\357", # 350-357
  "\360","\361","\362","\363","\364","\365","\366","\367", # 360-367
  "\370","\371","\372","\373","\374","\375","\376","\377"  # 370-377
);

# Alternatively one can do like this. Idea by Peter Dalgaard,
# Dept. of Biostatistics, University of Copenhagen, Denmark.
# ASCII <- c("\000", sapply(1:255, function(i) parse(text=paste("\"\\",
#                    structure(i,class="octmode"), "\"", sep=""))[[1]]) );

# Some special ASCII characters.
ASCII.BEL <- "\007";
ASCII.BS  <- "\010";
ASCII.HT  <- "\011";
ASCII.LF  <- "\012";
ASCII.FF  <- "\014";
ASCII.CR  <- "\015";
ASCII.SO  <- "\016";
ASCII.SI  <- "\017";
ASCII.DC1 <- "\021";
ASCII.DC3 <- "\023";
ASCII.ESC <- "\033";


#########################################################################/**
# @RdocDefault charToInt
#
# @title "Converts a vector of integers into a vector of ASCII characters"
#
# \description{
#   Converts a @vector of ASCII @characters to a equal length vector of ASCII
#   @integers.
# }
#
# @synopsis
#
# \arguments{
#   \item{ch}{A @character @vector.}
#   \item{...}{Not used.}
# }
#
# \value{
#   Returns an ASCII @character @vector.
# }
#
# @author
#
# \examples{
#   i <- charToInt(unlist(strsplit("Hello world!", split=NULL)))
#   # Gives: 72 101 108 108 111  32 119 111 114 108 100  33
#   ch <- intToChar(c(72,101,108,108,111,32,119,111,114,108,100,33))
#   # Gives: "H" "e" "l" "l" "o" " " "w" "o" "r" "l" "d" "!"
# }
#
# \seealso{
#   @see intToChar
# }
#
# @keyword character
#*/#########################################################################
setMethodS3("charToInt", "default", function(ch, ...) {
  match(ch, ASCII) - 1;
})


#########################################################################/**
# @RdocDefault intToChar
#
# @title "Converts a vector of ASCII characters into a vector of integers"
#
# \description{
#   Converts a vector of ASCII integers to a equal length vector of ASCII
#   characters. To make sure that all values in the input vector are in
#   the range [0,255], the input vector is taken modulo 256.
# }
#
# @synopsis
#
# \arguments{
#   \item{i}{An @integer @vector.}
#   \item{...}{Not used.}
# }
#
# \value{
#   Returns a ASCII @integer @vector.
# }
#
# @author
#
# \examples{
#   i <- charToInt(unlist(strsplit("Hello world!", split=NULL)))
#   # Gives: 72 101 108 108 111  32 119 111 114 108 100  33
#   ch <- intToChar(c(72,101,108,108,111,32,119,111,114,108,100,33))
#   # Gives: "H" "e" "l" "l" "o" " " "w" "o" "r" "l" "d" "!"
# }
#
# \seealso{
#   @see charToInt
# }
#
# @keyword character
#*/#########################################################################
setMethodS3("intToChar", "default", function(i, ...) {
  ASCII[i %% 256 + 1];
})


############################################################################
# HISTORY:
# 2005-02-15
# o Added arguments '...' in order to match any generic functions.
# 2002-10-20
# o Added keywords to the Rdoc comments.
# 2002-05-26
# * Changed the \keyword{}'s to contain valid keyword as in KEYWORDS.db.
# 2002-02-04
# * Added alternative idea of creating the ASCII table.
# 2002-01-29
# * Rewritten to make use of setMethodS3.
# 2001-08-06
# * Moved ASCII back to R.oo from R.base. It is needed by the String class.
#   By moving it back R.oo is stand-alone again.
# 2001-07-28
# * Also defined up the ASCII.BEL constants etc.
# * Moved the ASCII stuff from R.oo to R.base.
# 2001-07-13
# * Made all methods using UseMethod.
# 2001-06-07
# * Added [R] documents to ASCII, charToInt and intToChar.
# 2001-04-02
# * Created!
############################################################################
```
