## Supplementary material for "Identification of QTL-by-Environment Interaction by Controlling Polygenic Background Effect": Exception.R

```
###########################################################################/**
# @RdocClass Exception
#
# \title{The Exception class to be thrown and caught}
#
# \description{
#  @classhierarchy
#
#  Creates an Exception that can be thrown and caught. The \code{Exception} 
#  class is the root class of all other \code{Exception} classes.
# }
#
# @synopsis
#
# \arguments{
#   \item{...}{One or several strings, which will be concatenated and contain
#     informative message about the exception.}
#   \item{sep}{The string to used for concatenating several strings.}
#   \item{collapse}{The string to used collapse vectors together.}
# }
#
# \section{Fields and Methods}{
#  @allmethods
# }
#
# @examples "Exception.Rex"
#
# @author
#
# \seealso{
#   See also @see "base::tryCatch" (and @see "base::try").
# }
#
# \keyword{programming}
# \keyword{methods}
# \keyword{error}
#*/###########################################################################
setConstructorS3("Exception", function(..., sep="", collapse=", ") {
  calls <- sys.calls();
  last.dump <- sys.frames();
  names(last.dump) <- limitedLabels(calls);
#  last.dump <- last.dump[-length(last.dump)];
  attr(last.dump, "error.message") <- geterrmessage();
  class(last.dump) <- "dump.frames";
  stackTrace <- NULL;
  if (length(last.dump) > 0) {
    calls <- names(last.dump);
    matchStr <- "Exception(";
    offset <- which(substr(calls, 1, nchar(matchStr)) == matchStr);
    if (length(offset) == 0 || offset == 1)
      stackTrace <- list("<prompt>"=NA)
    else
      stackTrace <- last.dump[1:(offset-1)];
  }

  # The new class is Exception, but for convenience it should also
  # derive from 'try-error', which is used by try() etc.
  extend(Object(), c("Exception", "simpleError", "error", "condition", "try-error"), 
    .msg        = paste(..., sep=sep, collapse=collapse),
    .when       = Sys.time(),
    .stackTrace = stackTrace
  )
})


###########################################################################/**
# @RdocMethod as.character
#
# \title{Gets a character string representing of the Exception}
#
# @synopsis
#
# \description{
#  @get "title". 
#  By default the format is: "[{POSIX date string}] {class name}: {msg}".
# }
#
# \value{
#  Returns a @character string.
# }
#
# \examples{\dontrun{For a complete example see help(Exception).}}
#
# @author
#
# \seealso{
#   @seeclass
# }
#
# \keyword{programming}
# \keyword{methods}
# \keyword{error}
#*/###########################################################################
setMethodS3("as.character", "Exception", function(this) {
  paste("[", getWhen(this), "] ", class(this)[1], ": ", getMessage(this), sep="");
})


###########################################################################/**
# @RdocMethod print
#
# \title{Prints the Exception}
#
# @synopsis
#
# \description{
#  @get "title". By default the \code{as.character()} representation plus
#  the stack trace is printed.
# }
#
# \value{Returns nothing.}
#
# \examples{\dontrun{For a complete example see help(Exception).}}
#
# @author
#
# \seealso{
#   @seemethod "as.character".
#   @seemethod "getStackTrace".
#   @seemethod "printStackTrace".
#   @seeclass
# }
#
# \keyword{programming}
# \keyword{methods}
# \keyword{error}
#*/###########################################################################
setMethodS3("print", "Exception", function(this) {
  cat(getStackTraceString(this));
})


###########################################################################/**
# @RdocMethod getWhen
#
# \title{Gets the time when the Exception was created}
#
# @synopsis
#
# \description{
#  Gets the time, as a POSIX object, when the Exception was created.
# }
#
# \value{
#  Returns a POSIX time object.
# }
#
# \examples{\dontrun{For a complete example see help(Exception).}}
#
# @author
#
# \seealso{
#   @seeclass
# }
#
# \keyword{programming}
# \keyword{methods}
# \keyword{error}
#*/###########################################################################
setMethodS3("getWhen", "Exception", function(this) {
  this$.when;
})


###########################################################################/**
# @RdocMethod getMessage
#
# @title "Gets the message of the Exception"
#
# @synopsis
#
# \description{
#  @get "title".
# }
#
# \value{
#  Returns a @character string.
# }
#
# \examples{\dontrun{For a complete example see help(Exception).}}
#
# @author
#
# \seealso{
#   @seeclass
# }
#
# \keyword{programming}
# \keyword{methods}
# \keyword{error}
#*/###########################################################################
setMethodS3("getMessage", "Exception", function(this) {
  this$.msg;
})


###########################################################################/**
# @RdocMethod throw
#
# \title{Throws an Exception that can be caught}
#
# @synopsis
#
# \description{
#  Throws an Exception that can be caught by \code{tryCatch()}.
# }
#
# \value{
#  Returns nothing.
# }
#
# \examples{\dontrun{For a complete example see help(Exception).}}
#
# @author
#
# \seealso{
#   @seeclass
#   See also @see "base::tryCatch".
# }
#
# \keyword{programming}
# \keyword{methods}
# \keyword{error}
#*/###########################################################################
setMethodS3("throw", "Exception", function(this) {
  Exception$.lastException <- this;
  message <- getStackTraceString(this);
#  message <- as.character(this);
  if (R.Version()$major <= 1 && R.Version()$minor < 8.0) {
    .Internal(stop(as.logical(FALSE), message));
  } else {
    signalCondition(this);
    .Internal(.dfltStop(paste("\n", getStackTraceString(this), sep=""), getCall(this)));
  } # if (R.Version()$major <= 1 && R.Version()$minor < 8.0) 
})


###########################################################################/**
# @RdocMethod getLastException
#
# \title{Static method to get the last Exception thrown}
#
# @usage
#
# \description{
#  Static method to get the last Exception instanciated.
# }
#
# \value{
#   Returns an @see "Exception" object.
# }
#
# \examples{\dontrun{For a complete example see help(Exception).}}
#
# \seealso{
#   @seeclass
#   See also @see "base::tryCatch".
# }
#
# @author
#
# \keyword{programming}
# \keyword{methods}
# \keyword{error}
#*/###########################################################################
setMethodS3("getLastException", "Exception", function(this) {
  Exception$.lastException;
}, static=TRUE);


###########################################################################/**
# @RdocMethod getStackTrace
# @aliasmethod getCall
#
# \title{Gets the stack trace saved when the exception was created}
#
# @synopsis
#
# \description{
#  @get "title".
# }
#
# \value{
#   Returns a @list containing the stack trace.
# }
#
# \examples{\dontrun{For a complete example see help(Exception).}}
#
# \seealso{
#   @seemethod "printStackTrace".
#   @see "base::dump.frames".
#   @see "base::tryCatch".
#   @seeclass
# }
#
# @author
#
# \keyword{programming}
# \keyword{methods}
# \keyword{error}
#*/###########################################################################
setMethodS3("getStackTrace", "Exception", function(this) {
  this$.stackTrace;
}) 
setMethodS3("getCall", "Exception", function(this) {
  getStackTrace(this);
}) 


###########################################################################/**
# @RdocMethod getStackTraceString
#
# \title{Gets the stack trace as a string}
#
# @synopsis
#
# \description{
#  @get "title".
# }
#
# \value{
#   Returns a @character string.
# }
#
# \seealso{
#   @seemethod "getStackTrace".
#   @seeclass
# }
#
# @author
#
# \keyword{programming}
# \keyword{methods}
# \keyword{error}
#*/###########################################################################
setMethodS3("getStackTraceString", "Exception", function(this) {
  calls <- names(this$.stackTrace);
  len <- length(calls);
  width <- floor(log(len, base=10))+1;
  s <- paste(this, "\n", sep="");
  for (k in len:1)
    s <- paste(sep="", s, "  at ", calls[k], "\n");
  s;
}, private=TRUE) 


###########################################################################/**
# @RdocMethod printStackTrace
#
# \title{Prints the stack trace saved when the exception was created}
#
# @synopsis
#
# \description{
#  @get "title".
# }
#
# \value{
#   Returns nothing.
# }
#
# \examples{\dontrun{For a complete example see help(Exception).}}
#
# \seealso{
#   @seemethod "getStackTrace".
#   @see "base::tryCatch".
#   @seeclass
# }
#
# @author
#
# \keyword{programming}
# \keyword{methods}
# \keyword{error}
#*/###########################################################################
setMethodS3("printStackTrace", "Exception", function(this) {
  cat(getStackTraceString(this));
}) 


############################################################################
# HISTORY:
# 2005-02-10
# o Moved showAndWait() from Exception to simpleError.
# 2004-10-18
# o Added more Rdoc comments.
# 2004-03-02
# o The Exception class now inherits from the simpleError, error and
#   condition classes.
# o The throw() method of Exception does now make use of the new (R v1.8.0)
#   signalCondition() method.
# 2003-12-16
# o Now throw() includes the complete stacktrace when generating an internal
#   error signal.
# 2003-04-13
# o Wrote Rdoc comments that were missing and updated some others.
# 2003-03-23
# o Added showAndAsk(), which will, if tcltk is installed, display a dialog
#   box with the error message. If tcltk is not installed, The message will
#   be printed on the command line and a prompt requesting the user to press
#   enter will be shown. showAndAsk() will give an error if run in a non-
#   interactive mode.
# 2003-01-19
# o Added stacktrace information to *each* Exception object. This is created
#   when the object is created.
# 2003-01-18
# o Replaced all occurences of getClass() with data.class(). Will change
#   the use of getClass() in the future to return a Class object. 
# 2002-10-17
# o Made getLastException() a static method of Exception.
# o Created from previous ideas in R.oo.
############################################################################
```
