## Supplementary material for "Identification of QTL-by-Environment Interaction by Controlling Polygenic Background Effect": NAMESPACE

```
# - - - - - - - - - - - - - - - - - - - - - - - - - - - - - - - - - - -
# IMPORTS
# - - - - - - - - - - - - - - - - - - - - - - - - - - - - - - - - - - -
importFrom("R.methodsS3", "setMethodS3")
importFrom("R.methodsS3", "setGenericS3")
importFrom("R.methodsS3", "isGenericS3")
importFrom("R.methodsS3", "pkgStartupMessage")
importFrom("R.methodsS3", "appendVarArgs")

importFrom("methods", "getClasses")
if (getRversion() < "4.5.0") {
  importFrom("methods", "getMethods")
}
importFrom("methods", "getClass")
importFrom("methods", "isClass")

importFrom("utils", "as.person")
importFrom("utils", "capture.output")
importFrom("utils", "citation")
importFrom("utils", "compareVersion")
importFrom("utils", "file_test")
importFrom("utils", "install.packages")
importFrom("utils", "installed.packages")
importFrom("utils", "object.size")
importFrom("utils", "old.packages")
importFrom("utils", "packageDescription")
importFrom("utils", "sessionInfo")
importFrom("utils", "str")
importFrom("utils", "update.packages")
importFrom("utils", ".DollarNames")

if (getRversion() >= "2.14.0") {
  importFrom("stats", "getCall")
}
if (getRversion() >= "3.3.0" && "getSource" %in% getNamespaceExports("utils")) {
  importFrom("utils", "getSource")
}

# - - - - - - - - - - - - - - - - - - - - - - - - - - - - - - - - - - -
# EXPORTS
# - - - - - - - - - - - - - - - - - - - - - - - - - - - - - - - - - - -
# Export all public methods, that is, those without a preceeding dot
# in their names.
exportPattern("^[^\\.]")


# - - - - - - - - - - - - - - - - - - - - - - - - - - - - - - - - - - -
# DECLARATIONS
# - - - - - - - - - - - - - - - - - - - - - - - - - - - - - - - - - - -

# BasicObject
S3method(".subset2Internal", "BasicObject")
S3method("$", "BasicObject")
S3method("$<-", "BasicObject")
S3method("[[", "BasicObject")
S3method("[[<-", "BasicObject")
S3method("as.character", "BasicObject")
S3method("attach", "BasicObject")
S3method("detach", "BasicObject")
S3method("equals", "BasicObject")
S3method("extend", "BasicObject")
S3method("getFields", "BasicObject")
S3method("getInstantiationTime", "BasicObject")
S3method("hasField", "BasicObject")
S3method("hashCode", "BasicObject")
S3method("isReferable", "BasicObject")
S3method("newInstance", "BasicObject")
S3method("objectSize", "BasicObject")
S3method("print", "BasicObject")
S3method(".DollarNames", "BasicObject")

# character
S3method("uses", "character")

# Class
S3method(".subset2Internal", "Class")
S3method("$", "Class")
S3method("$<-", "Class")
S3method("[[", "Class")
S3method("[[<-", "Class")
S3method("argsToString", "Class")
S3method("as.character", "Class")
S3method("forName", "Class")
S3method("getDetails", "Class")
S3method("getFields", "Class")
S3method("getKnownSubclasses", "Class")
S3method("getMethods", "Class")
S3method("getName", "Class")
S3method("getPackage", "Class")
S3method("getRdDeclaration", "Class")
S3method("getRdHierarchy", "Class")
S3method("getRdMethods", "Class")
S3method("getStaticInstance", "Class")
S3method("getSuperclasses", "Class")
S3method("isAbstract", "Class")
S3method("isBeingCreated", "Class")
S3method("isDeprecated", "Class")
S3method("isPrivate", "Class")
S3method("isProtected", "Class")
S3method("isPublic", "Class")
S3method("isStatic", "Class")
S3method("newInstance", "Class")
S3method("print", "Class")
S3method(".DollarNames", "Class")

# classRepresentation
S3method("getKnownSubclasses", "classRepresentation")
S3method("getRdDeclaration", "classRepresentation")
S3method("getRdHierarchy", "classRepresentation")
S3method("getRdMethods", "classRepresentation")
S3method("getSuperclasses", "classRepresentation")

# condition
S3method("abort", "condition")

# default
S3method("abort", "default")
S3method("attach", "default")
S3method("callSuperMethodS3", "default")
S3method("charToInt", "default")
S3method("detach", "default")
S3method("dimension", "default")
S3method("equals", "default")
S3method("extend", "default")
S3method("getConstructorS3", "default")
S3method("hashCode", "default")
S3method("intToChar", "default")
S3method("ll", "default")
S3method("load", "default")
S3method("objectSize", "default")
S3method("save", "default")
S3method("setConstructorS3", "default")
S3method("throw", "default")
S3method("trim", "default")
S3method("typeOfClass", "default")

# environment
S3method("getName", "environment")
S3method("objectSize", "environment")

# error
S3method("throw", "error")

# Exception
S3method("as.character", "Exception")
if (getRversion() >= "2.14.0") {
  S3method("getCall", "Exception")
}
S3method("getCalls", "Exception")
S3method("getLastException", "Exception")
S3method("getMessage", "Exception")
S3method("getStackTrace", "Exception")
S3method("getStackTraceString", "Exception")
S3method("getWhen", "Exception")
S3method("print", "Exception")
S3method("printStackTrace", "Exception")
S3method("throw", "Exception")

# Interface
S3method("as.character", "Interface")
S3method("extend", "Interface")
S3method("getFields", "Interface")
S3method("print", "Interface")
S3method("uses", "Interface")

# InternalErrorException
S3method("getMessage", "InternalErrorException")
S3method("getPackage", "InternalErrorException")

# Object
S3method(".subset2Internal", "Object")
S3method("$", "Object")
S3method("$<-", "Object")
S3method("[[", "Object")
S3method("[[<-", "Object")
S3method("as.character", "Object")
S3method("attach", "Object")
S3method("attachLocally", "Object")
S3method("clearCache", "Object")
S3method("clearLookupCache", "Object")
S3method("clone", "Object")
S3method("detach", "Object")
S3method("equals", "Object")
S3method("extend", "Object")
S3method("finalize", "Object")
S3method("getEnvironment", "Object")
S3method("getFieldModifier", "Object")
S3method("getFieldModifiers", "Object")
S3method("getFields", "Object")
S3method("getInstantiationTime", "Object")
S3method("getInternalAddress", "Object")
S3method("getStaticInstance", "Object")
S3method("hasField", "Object")
S3method("hashCode", "Object")
S3method("isReferable", "Object")
S3method("ll", "Object")
S3method("load", "Object")
S3method("names", "Object")
S3method("newInstance", "Object")
S3method("novirtual", "Object")
S3method("objectSize", "Object")
S3method("print", "Object")
S3method("save", "Object")
S3method("staticCode", "Object")
S3method(".DollarNames", "Object")

# Package
S3method("as.character", "Package")
S3method("getAuthor", "Package")
S3method("getBundle", "Package")
S3method("getBundlePackages", "Package")
S3method("getChangeLog", "Package")
S3method("getClasses", "Package")
S3method("getContents", "Package")
S3method("getContribUrl", "Package")
S3method("getDataPath", "Package")
S3method("getDate", "Package")
S3method("getDescription", "Package")
S3method("getDescriptionFile", "Package")
S3method("getDevelUrl", "Package")
S3method("getDocPath", "Package")
S3method("getEnvironment", "Package")
S3method("getExamplePath", "Package")
S3method("getHistory", "Package")
S3method("getHowToCite", "Package")
S3method("getLicense", "Package")
S3method("getMaintainer", "Package")
S3method("getName", "Package")
S3method("getNews", "Package")
S3method("getPath", "Package")
S3method("getPosition", "Package")
S3method("getTitle", "Package")
S3method("getUrl", "Package")
S3method("getVersion", "Package")
S3method("isLoaded", "Package")
S3method("isOlderThan", "Package")
S3method("ll", "Package")
S3method("load", "Package")
S3method("showChangeLog", "Package")
S3method("showContents", "Package")
S3method("showDescriptionFile", "Package")
S3method("showHistory", "Package")
S3method("showHowToCite", "Package")
S3method("showNews", "Package")
S3method("startupMessage", "Package")
S3method("unload", "Package")

# RccViolationException
S3method("as.character", "RccViolationException")
S3method("getRccUrl", "RccViolationException")

# Rdoc
S3method("argsToString", "Rdoc")
S3method("check", "Rdoc")
S3method("compile", "Rdoc")
S3method("createManPath", "Rdoc")
S3method("createName", "Rdoc")
S3method("declaration", "Rdoc")
S3method("escapeRdFilename", "Rdoc")
S3method("getClassS4Usage", "Rdoc")
S3method("getKeywords", "Rdoc")
S3method("getManPath", "Rdoc")
S3method("getNameFormat", "Rdoc")
S3method("getObject", "Rdoc")
S3method("getPackageNameOf", "Rdoc")
S3method("getRdTitle", "Rdoc")
S3method("getUsage", "Rdoc")
S3method("hierarchy", "Rdoc")
S3method("isKeyword", "Rdoc")
S3method("isVisible", "Rdoc")
S3method("methodsInheritedFrom", "Rdoc")
S3method("setManPath", "Rdoc")
S3method("setNameFormat", "Rdoc")

# RdocException
S3method("as.character", "RdocException")
S3method("getSource", "RdocException")

# - - - - - - - - - - - - - - - - - - - - - - - - - - - - - - - - - - -
## Should be renamed/removed from API
# - - - - - - - - - - - - - - - - - - - - - - - - - - - - - - - - - - -
# default
S3method("getClasses", "default")
if (getRversion() < "4.5.0") {
  S3method("getMethods", "default")
}  
```
