## Supplementary material for "Identification of QTL-by-Environment Interaction by Controlling Polygenic Background Effect": NEWS.md

```
# Version 1.27.0 [2024-11-01]

## Significant Changes

 * `getMethods()` is an **R.oo** generic in R (>= 4.5.0), whereas in
   versions before that it is n **methods** generic. This is because
   `methods::getMethods()` is being deprecated in base R.
 

# Version 1.26.0 [2024-01-23]

## Significant Changes

 * The `hashCode(s)` implementation for strings was rewritten to avoid
   integer overflow (see below bug fix).  As a consequence, the
   computed hash is no longer the same for some strings.

## Documentation

 * Fixed a few small mistakes in the help pages.

## Bug Fixes

 * `hashCode(s)` could return NA, due to integer overflow, for strings
   with more than 13-15 symbols, e.g.  `hashCode("abcdefghijklmno")`
   resulted in a missing value and a warning.
 

# Version 1.25.0 [2022-06-11]

## New Features

 * Now `showNews()` for `Package` recognizes 'NEWS.md' files too.

## Bug Fixes

 * Rdoc no longer injects a dummy `\emph{}` at the end of `@howtocite`
   sections, because it now triggers an `R CMD check --as-cran` NOTE.
   The workaround was used to workaround an `R CMD check` false
   positive way back in 2004, which has since been fixed.


# Version 1.24.0 [2020-08-24]

## New Features

 * Added `$<-` and `[[<-` for `Object` to the list of S3 methods that
   tries to ignore objects of class `Object` that are of the kind that
   **R.oo** creates.  This fixes conflicts with `Object` objects that
   the **arrow** package produces, which are non-**R.oo** objects.
   Other S3 `Object` methods already do this since **R.oo** 1.20.0 to
   workaround similar issues with the **rJava** package.

## Bug Fixes

 * `getDate()` for `Package` returned NA because it was looking for
   DESCRIPTION field `Date`, which has been renamed to
   `Date/Publication`.
   

# Version 1.23.0 [2019-11-02]

## Significant Changes

 * Exporting generic `throw()`, which previously was a re-export of
   ditto from **R.methodsS3**.  This change prevents the message
   "Registered S3 method overwritten by 'R.oo': ... throw.default
   R.methodsS3" from appearing when the **R.oo** package is loaded
   (directly or indirectly).
 
## Deprecated and Defunct

 * Removed defunct method `gc()` for `Object`. Use `clearCache(..., gc
   = TRUE)`.

## CRAN Policy

 * Don't test `example(getBundle.Package)` because they may take more
   than 5 seconds when run on CRAN where `installed.packages()` will
   take a long time due to many thousands of packages.


# Version 1.22.0 [2018-04-21]

## New Features

 * Now generic function `clone()` is always created.  This avoids the
   recurring issues where the creation of generic `R.oo::clone()` was
   skipped if another `clone()` generic already existed during package
   installation from source.  This would in turn cause for instance
   the **R.utils** package to fail during loading (**R.utils** Issue
   #29). Thanks to Matt Dowle for reporting on this and insisting on a
   fix.
   
## Deprecated and Defunct

 * Removed previously defunct `update()` for `Package`; use
   `update.packages()`.
 
 * Removed previously defunct ``registerFinalizer()`` for `Object`.
 
 * Previous deprecated `gc()` for `Object` is now defunct; use
   `clearCache(..., gc = TRUE)` instead.

## Bug Fixes

 * Method dispatching of `[[<-` for `Object` and `BasicObject` failed
   when running `R CMD check` in R-devel (>= 3.6.0) with environment
   variables `_R_S3_METHOD_LOOKUP_BASEENV_AFTER_GLOBALENV` and
   `_R_S3_METHOD_LOOKUP_USE_TOPENV_AS_DEFENV` both set to TRUE.
   
 
# Version 1.21.0 [2016-10-30]

## New Features

 * Now TAB-completion works on elements of `Object`, `BasicObject`, and
   `Class`.
 
 * Now `getElement()` works also for `Object`, `Class`, and
   `BasicObject`.
 
 * `[[()` for `Object`, `Class` and `BasicObject` gained argument
   `exact`, but `exact = FALSE` is currently ignored and treated as
   `exact = TRUE`.
 
 
# Version 1.20.0 [2016-02-17]
 
## Significant Changes

 * Package requires R (>= 2.13.0) (April 2011), because
   **R.methodsS3** effectively requires that version.
   
## New Features

 * Some S3 methods for **R.oo** classes `Object` and `Exception` would
   interfere with ditto for **rJava** objects that had class
   attributes containing `"Object"` and `"Exception"`.  Although these
   classes have the same name, and therefore are in conflict, they
   represent completely different classes.  For methods where
   conflicts have been identified, the **R.oo** implementations will
   try to detect the conflict and call the next method instead.
   
 * Now `print()` and `startupMessage()` for `Package` report on
   package date only if date exists.

## Software Quality

 * CLEANUP: Explicit namespace imports also from **utils** package.
 
 * CLEANUP: Drop unused code.

## Bug Fixes

 * `clazz[[method]]()` for `Class` object `clazz` did not call the
   intended static method, as `clazz$<method>()` would do.
   
 * `getClasses()` for `Package` would return NULL.
 
 
# Version 1.19.0 [2015-02-27]

## Software Quality

 * Now explicitly declare "default" S3 methods for `getClasses()` and
   `getMethods()`.
   
 * Dropped non-ASCII characters from R source comments.

## Bug Fixes

 * Now `charToInt()` returns integers as documented (was numerics).
 
 * `objectSize()` for environment could result in infinite recursive
   calls if there circular dependencies between environments. Added
   package test for `objectSize()` including this case.
   
 * `getKnownSubclasses()` for `Class` could throw an error if one of
   the objects "scanned" for being a function and of class `Class`
   would thrown an error from just looking at it.  See R-devel thread
   'Inspect a "delayed" assigned whose value throws an error?' on
   2015-01-26 for details.
   
 * Forgot to explicitly import `getClasses()` and `getMethods()` from
   the **methods** package. Interestingly, this one has never given an
   error.
   
 * `getStaticInstance()` for `Object` now searches the parent/calling
   environment as well.  This covers the case when constructors and
   objects are created in a local environment (contrary to package
   namespaces and the global environment).
 
 
# Version 1.18.5 [2015-01-05]
 
## Deprecated and Defunct

 * Now `update()` for `Package` is defunct; use `update.packages()`.
 
 
# Version 1.18.4 [2014-12-29]

## New Features

 * Added argument `decreasing` to `ll()`, e.g. `ll(sortBy =
   "objectSize", decreasing = TRUE)`.
 
 
# Version 1.18.3 [2014-10-18]
 
## Bug Fixes

 * `Rdoc$compile()` and Rdoc tag `@allmethods` failed to provide links
   and titles on non-exported S3 methods.
 
 
# Version 1.18.2 [2014-04-26]

## Bug Fixes

 * Now `Rdoc$getRdUsage()` escapes `%*%` to `\%*\%` in the Rd output.
 
 
# Version 1.18.1 [2014-03-30]
 
## Bug Fixes

 * Now `getRdDeclaration()`, `getRdHierarchy()`, and `getRdMethods()`
   for `Class` handles also non-exported methods and classes.
 
 
# Version 1.18.0 [2014-02-22]
 
## Significant Changes

 * A registered finalizer function for `Object`:s no longer calls
   `finalize()` on the `Object` itself unless the **R.oo** package is
   loaded, whereas previously it would have tried to temporarily
   reattach the **R.oo** package.  On the other hand, it is now
   sufficient to have **R.oo** loaded for `finalize()` to be called,
   whereas in the passed it also had to be attached.

## Deprecated and Defunct

 * Deprecated `gc()` for `Object`.  Use `clearCache(..., gc = TRUE)` instead.
 
 
# Version 1.17.1 [2014-02-05]

## Significant Changes

 * Argument `properties` of `ll()` defaults to an options, which if
   not set in turn defaults to a given value.  The `ll()` method is no
   longer trying to set that option if missing.  The option is also no
   longer set when the package is attached.

  
# Version 1.17.0 [2014-01-05]
 
## New Features

 * Now `Class$forName()` searches all loaded namespaces as a last
   resort.
 
 
# Version 1.16.2 [2014-01-05]
 
## New Features

 * Now static method `Class$forName()` accepts optional `envir`
   argument for specifying from where to search for the `Class`
   object.
   
 * Added argument 'gc = FALSE' to `clearCache()`.  It is recommended
   to start using `clearCache(obj, gc = TRUE)` instead of `gc(obj)`.

## Deprecated and Defunct

 * Defunct ``registerFinalizer()`` for `Object`.
 
## Bug Fixes

 * The temporary `finalizer()` registered for `Object` while loading
   the **R.oo** package itself would cause cyclic loading of **R.oo**.
   The reason was that it checked whether **R.oo** was available or
   not, by only looking at attached namespaces but not loaded ones.
   This bug was introduced in **R.oo** 1.16.0.
 
 
# Version 1.16.1 [2014-01-04]

## Software Quality

 * Added several missing `importFrom()` and `S3method()` statements to
   the NAMESPACE file.
 
 
# Version 1.16.0 [2013-10-13]

## New Features

 * Added argument 'finalize' to `Object()` to specify whether a
   finalizer should be registered or not.  If so, then generic
   function `finalize()` is called on the `Object`. Furthermore,
   `extend()` for `Object` gained argument `...finalize`, which,
   regardless of argument `finalize` of `Object`, force the
   registration of a finalizer (`...finalize = TRUE`) or the removal
   of one (`...finalize = FALSE`).  If `...finalize = NA` (default),
   then the finalizer is enabled/disabled according to argument
   `finalize` of `Object`.  For backward compatibility reasons, the
   default behavior is still to register a finalizer for `Object`:s,
   but this may change in a future release.

## Software Quality

 * Now the package's system tests assume that it's only the **base**
   package that is attached.
   
## Bug Fixes

 * Now `Object` finalizers will no longer try to re-attach the
   **R.oo** package if `library()` is in the process of trying to
   attach another package, because otherwise a cyclic loading of
   namespaces may occur.  This was observed for a package that
   allocated a temporary `Object` `.onAttach()` which then was garbage
   collected and finalized.
 
 
# Version 1.15.8 [2013-10-10]
 
## Bug Fixes

 * It appears that when loading the package it may happen that the
   **R.oo** namespace is loaded cyclicly, though this has only been
   observed while running `R CMD INSTALL`. This may be because a
   `Package` object (`R.oo::R.oo`) is assigned during the loading of
   the namespace.  Since `Package` `extends()` an `Object` object,
   this may end up loading **R.oo** again.  To avoid this,
   `R.oo::R.oo` is now assigned using delayed assignment.


# Version 1.15.7 [2013-10-08]

## Software Quality

 * Now using `inherits = FALSE` in several internal `exists()`/`get()`
   calls.
 
 
# Version 1.15.6 [2013-10-07]

## New Features

 * Now Rdoc tag `@howToCite` does a better job when there are multiple
   citations in CITATION.
 
## Software Quality

 * Now importing `getCall()` from **stats**, iff R (>= 2.14.0).
 
 
# Version 1.15.5 [2013-09-28]
 
## New Features

 * Now the **R.oo** `Package` object is also available when the package is only
   loaded (but not attached).
 
 
# Version 1.15.4 [2013-09-26]
 
## Deprecated and Defunct

 * Deprecated `update()` for `Package`.
 
 * Deprecated non-used `registerFinalizer()` for `Object`.
 
 
# Version 1.15.3 [2013-09-23]

## Software Quality

 * Now properly declaring all S3 methods in the NAMESPACE file.
 
 
# Version 1.15.2 [2013-09-20]

## Software Quality

 * ROBUSTNESS: Forgot to import `R.methodsS3::appendVarArgs()`.
 
## Bug Fixes

 * The finalizer function registered by `extend()` for `Object`:s
 assumed that the **utils** is attached while calling
 `capture.output()`, which under certain conditions could generate
 'Error in getObjectInfo(this) : could not find function
 "capture.output"' while the garbage collector was running. In extreme
 cases it could also crash R.
 
 
# Version 1.15.1 [2013-08-29]

## New Features

 * `library("R.oo", warn.conflicts = FALSE, quietly = TRUE)` will load
   the package completely silently.
   
 * Now `startupMessage()` for `Package` acknowledges `library(...,
   quietly = TRUE)`.
 
 * `setConstructorS3()` no longer requires that **R.oo** is attached
   ("loaded").
 
 
# Version 1.15.0 [2013-08-23]

## New Features

 * Now `getHowToCite()` for `Package` utilizes `utils::citation()`, if
   package don't contain a HOWTOCITE file.  It is recommended to write
   packages with CITATION instead of HOWTOCITE.

## Documentation

 * Hiding non-essential methods from the Rd help index,
   e.g. `charToInt()`, `intToChar()`, `hashCode()`, `equals()`,
   `dimension()`, and `trim()`.
 
## Software Quality

 * Package no longer utilizes `:::`.
 
## Deprecated and Defunct

 * Made `get-` and `showHowToCite()` protected methods.

 * Dropped deprecated inst/HOWTOSITE replaced by inst/CITATION.
 
 
# Version 1.14.0 [2013-08-20]
 
## New Features

 * Now it's possible to call static methods without attaching
   ("loading") the package,
   e.g. `R.oo::Class$forName("Object")`. Added unit tests for this.
   
 * Now `getPackage()` for `Class` first searches the namespace of the
   `Class` object and then the attached ("loaded") packages.
   
 * Now `$` and `$<-` for `Object` locates the static instance of the
   `Class` using `getStaticInstance()` for `Object`.
   
 * Updated `getStaticInstance()` for `Object` to search more
   locations.
 
 
# Version 1.13.10 [2013-07-11]
 
## New Features

 * Now `R.oo::ll()` works without attaching the package.  This is done by
   attaching **R.oo** when called.
   
 * Now it is possible to use static methods of a `Class` without attaching the
   package where the `Class` is defined, e.g. `R.utils::Arguments$getIndex(2)`. To
   enable this feature, `options("R.oo::Class/searchNamespaces"=TRUE)` must be
   set.
   
## Bug Fixes

 * `ll(private = TRUE)` gave an error if the environment contained the
   special `...` argument.
 
 
# Version 1.13.9 [2013-07-01]

## Software Quality

 * Bumped up package dependencies.
 
 
# Version 1.13.8 [2013-06-27]

## New Features

 * Added a trial version of Rdoc tag `@usage`.
 
 
# Version 1.13.7 [2013-05-30]

## New Features

 * Now `Rdoc$compile()` infer the package name from the DESCRIPTION
   file (instead from the package directory name).
   
 * Added argument `path` to `compileRdoc()`.
 
 
# Version 1.13.6 [2013-05-25]

## Performance

 * Minor speedup by replacing all `rm(x)` with `rm(list = "x")`.
 
 
# Version 1.13.5 [2013-05-20]

## New Features

 * Now `Rdoc$getUsage()` inserts line breaks so that any usage line is
   at most 90 characters long.

## Documentation

 * CRAN POLICY: Now all Rd `\usage{}` lines are at most 90 characters
   long.
 
 
# Version 1.13.4 [2013-04-08]
 
## New Features

 * Now the `@RdocData` Rdoc tag also adds an `\docType{data}` Rd tag.
 
 
# Version 1.13.3 [2013-04-04]
 
## Bug Fixes

 * In **R.oo** v1.13.1, a bug was introduced causing the value of Rdoc
   tag `@allmethods` not to be parsed and instead treated as text.
 
 
# Version 1.13.2 [2013-04-03]
 
## New Features

 * Now `Rdoc$compile()` outputs the same Rd files regardless of system
   settings.  More precisely, it always uses `\n` for line breaks and
   locale "C" (default) for sorting strings.
   
 * Now `Rdoc$compile(..., filename)` handles when argument `filename`
   is a vector of filenames.
 
 
# Version 1.13.1 [2013-03-25]
 
## New Features

 * Now `Rdoc$compile(..., check = TRUE)` saves the erroneous Rd to
   file before throwing the exception.  This helps troubleshooting.
   
## Bug Fixes

 * `Rdoc$compile()` could sometimes drop `}` following Rdoc tags.


 
# Version 1.13.0 [2013-03-08]
 
## New Features

 * Added support for Rdoc tag `@author` to have an optional value,
   e.g. `@author "John Doe"` as well as `@author "JD, FB"` where the
   initials are inferred from the package's DESCRIPTION file.
   
 * Added `compileRdoc()` to make it easier to compile Rdoc comments
   into Rd help files, e.g. `Rscript -e "R.oo::compileRdoc()"`.
   
 * Now `getAuthor()` and `getMaintainer()` for `Package` use the
   `Authors@R` field of DESCRIPTION and if not found, then the
   `Author`/`Maintainer` fields.  In addition, using argument `as =
   "person"` will parse and return the results as a `person` list.

## Software Quality

 * Added an `Authors@R` field to the DESCRIPTION.
 
 
# Version 1.12.0 [2013-03-04]

## New Features

 * It is now easier to find help for static method,
   e.g. `help("Object$load")` and `?"Object$load"`.

 * For "static" methods (e.g. `Object$load()`), the Rdoc compiler now
   generates a `\usage{}` section without the deprecated Rd markup
   `\synopsis{}`, which has been replaced by the static call placed in
   a comment.  It also uses the static method as the name and alias
   (e.g. `\name{Object$load}`).
 
 
# Version 1.11.7 [2013-01-08]
 
## Bug Fixes

 * ROBUSTNESS: Made the `Object` finalizers reentrant.  This was
   previously not the case on R prior to R v2.15.2 Patched r61487 iff
   the garbage collection is triggered from within `base::parse()` and
   the **R.oo** package is not already loaded when the finalizer is
   called. In such cases, R could crash. Added a package system test
   for this. Thanks to Duncan Murdoch (R core) for reporting on this
   and R core for making `base::library()` reentrant in R (>= 2.15.2
   Patched r61487).
 
 
# Version 1.11.6 [2013-01-08]

## New Features

 * Added argument `format` to `getInternalAddress()` for `Object`.
 
## Bug Fixes

 * The hexadecimal string returned by `as.character()` for `Object`
   would contain the decimal value and not the hexadecimal one.

 
# Version 1.11.5 [2012-12-28]

## Software Quality

 * Further preparation for supporting **R.oo** and its derived
   packages to be imported without attaching ("loading") them.
   
 * Replaced all `data.class(obj)` with `class(obj)[1L]`.
 
## Bug Fixes

 * `getMethods()` for `Class` would give an error if no methods were
   found for the queried `Class`.
   
 * In the rare case where `getStaticInstance()` for `Class` failed to
   setup a static instance, the temporary state set internally would
   not be unset.
 

# Version 1.11.4 [2012-12-19]

## New Features

 * Added `startupMessage()` for `Package`.
 
 
# Version 1.11.3 [2012-12-18]
 
## Software Quality

 * `R CMD check` for R devel no longer gives a NOTE on `attach()`.
 
 
# Version 1.11.2 [2012-11-29]

## Performance

 * Made `getKnownSubclasses()` for `Class` a bit faster.
 
 
# Version 1.11.1 [2012-11-28]

## Significant Changes

 * LIMITATION: Registered finalizer for pure `Object`:s
   (i.e. excluding those which are of a subclass of `Object`) will no
   longer be called if the **R.oo** package has been detached.  This
   should be a very unlikely scenario.
   
## Bug Fixes

 * `extend()` for `Object` dropped existing field modifiers.
 
 
# Version 1.11.0 [2012-11-23]

## New Features

 * Now `getStaticInstance()` for `Class` sets the environment for the
   returned `Object` to that of the `Class`.

## Software Quality

 * Preparing for better support for `Object`/`Class` in import-only
   namespaces, i.e. without packages being loaded.

    
# Version 1.10.3 [2012-11-18]
 
## New Features

 * Updated the URL returned by `RccViolationException$getRccUrl()`.
 
## Software Quality

 * ROBUSTNESS: Now nearly all S3 methods are declared properly in
   the namespace.
   
 
# Version 1.10.2 [2012-11-07]
 
## Bug Fixes

 * `obj$<method>(...)` would throw an error iff the `Object` `obj` was
   saved or instantiated by **R.oo** (< 1.10.0).  Code is now backward
   compatible with this case. Thanks Roger Day at University of
   Pittsburgh Cancer Institute and Dan Tenenbaum (BioC core) for
   reporting on this.
 
 
# Version 1.10.1 [2012-10-16]
 
## Bug Fixes

 * No longer passing `...` to `NextMethod()`, cf. R-devel thread 'Do
   \*not\* pass ... to NextMethod()' - it'll do it for you; missing
   documentation, a bug or just me?' on Oct 16, 2012.
 
 
# Version 1.10.0 [2012-10-14]
 
## New Features

 * GENERALIZATION: Now `<Class>$<staticFcn>(...)` calls the
   corresponding generic function `<staticFcn>(static, ...)`, where
   `static` is the static object of `Class` `<Class>`.  This allows
   for using `NextMethod()` in static functions.  Calls to
   `<Object>$<staticFcn>(...)` and `<BasicObject>$<staticFcn>(...)`
   were adjusted analogously.
   
 * Now `throw()` for Exception outputs the error message both above
   and below the stack trace, which is particularly useful when the
   stack trace is long.
   
## Bug Fixes

 * The stacktrace details collected by `Exception` dropped the names
   of the functions.
 
 
# Version 1.9.10 [2012-09-14]
 
## Bug Fixes

 * The `Exception` constructor could generate warning `In if
   (regexpr("^function \\(", code) != -1) return("") : the condition
   has length > 1 and only the first element will be used` occurring
   in its local `fcnName()` function. Now code no longer assumes that
   `code` is of length 1.
 
 
# Version 1.9.9 [2012-09-11]
 
## New Features

 * Now `throw()` for `Exception` aborts (after signalling and
   outputting the message) by calling `stop()`.  Ideally it should
   utilize `abort()`, but the new version of `abort()` may be "caught"
   is certain cases.

## Software Quality

 * ROBUSTNESS/CRAN POLICY: Updated `abort()` for condition to utilize
   `invokeRestart("abort")`.  This avoids having to call
   `.Internal(.signalCondition(...))`.  It also means that the message
   outputted by `abort()` no longer starts with a "Error in ...:"
   line. `abort()` imitates how `stop()` works, but without the
   signalling.
   
## Bug Fixes

 * `getContribUrl()` and `getDevelUrl()` would give an error if
   corresponding fields did not exists in the DESCRIPTION file.  Now
   they return NAs just as `getUrl()`.
 
 
# Version 1.9.8 [2012-06-22]
 
## New Features

 * GENERALIZATION: Added `newInstance()` for `BasicObject`.
 
 * ROBUSTNESS: Now constructor `BasicObject()` is guaranteed to return
   an object with non-duplicated class attribute elements.
 
 
# Version 1.9.7 [2012-06-20]

## Deprecated and Defunct
 
 * Dropped non-used adjusted `getClass()` generic function, which
   means that now there is one less function masking the **methods**
   package.
   
## Bug Fixes

 * `throw()` for `Exception` would give an error in R (< 2.14.0), where
   no generic `getCall()` exists.  Now it works for all versions of R.
 
 
# Version 1.9.6 [2012-06-11]
 
## Bug Fixes

 * `Rdoc$getKeywords()` now uses system environment variable
   `R_DOC_DIR` for locating the internal KEYWORDS.db.  Thanks Charles
   Hogg at NIST for suggesting this.
 
 
# Version 1.9.5 [2012-04-20]

## New Features

 * Added argument `export` to `setConstructorS3()`.
 
 * Now `Rdoc$getUsage()` searches also the package namespace for the
   function/method definition.  This is done, before looking in the
   global search path.
   
## Deprecated and Defunct
 
 * `setConstructorS3()` no longer sets attribute `formals`. It has
   been deprecated since April 2003.
 
 
# Version 1.9.4 [2012-04-05]
 
## Software Quality

 * Now package imports and exports `getCall()` from the **stats**
   package so that generic function `getCall()` is available for
   `Exception`:s also when **stats** is not loaded, e.g. during
   executing `.Rprofile`.
 
 
# Version 1.9.3 [2012-03-18]

## New Features

 * Now it is possible to set the default value of argument `cleanup`
   of `getStackTrace()` for `Exception` via an option.
 
 
# Version 1.9.2 [2012-03-08]
 
## New Features

 * Made stack traces of `Exception`:s more informative and cleaner.
 
 * Now the default `throw()` of **R.methodsS3** is "quietly"
   overwritten, i.e. there is no longer a warning about it when
   **R.oo** is loaded.
   
 * Now package no longer warns about renaming existing functions
   `getMethods()` and `getClasses()` of **base** to default methods
   during installation, iff **R.methodsS3** (>= 1.2.3).
 
 
# Version 1.9.1 [2012-03-05]

## New Features

 * CLEANUP: `throw()` for `error` is now just a wrapper for `stop()`.
   Previously it had to do what `stop()` now does for `condition`
   objects.

## Software Quality

 * CRAN POLICY: Replaced all `appendVarArgs()` for **base** functions
   that do `.Internal()` calls, because they would then appear as
   local functions of this package and hence not be accepted by CRAN
   according to their new policies.  Instead we now create "default"
   functions that are wrappers to the corresponding functions in the
   **base** package.  Extra care has to be taken for functions that
   have arguments whose values are dependent on the call
   environment/closure.
   
 * CRAN POLICY: Dropped `.Internal()` calls in the default `ll()`
   method, in `getMethods()` for `Class` objects, and in `throw()` for
   `Exception`:s.
 
 
# Version 1.9.0 [2012-02-23]
 
## Software Quality

 * Now the package imports **utils** instead of depending on it. This
   means that all packages that depends on **R.oo** for loading
   **utils** for them need to explicitly load it themselves.
   
 * The **R.oo** package now requires (at least) R v2.4.0 (Oct 2006!)
 
 
# Version 1.8.3 [2011-11-01]
 
## Software Quality

 * CLEANUP/FIX: Dropped `package.description()` from
   `getDescriptionFile()` for `Package`, which was done for
   compatibility reasons when it was deprecated in R v1.9.0.  It will
   be dropped completely in R v2.15.0.
 
 
# Version 1.8.2 [2011-08-25]

## Documentation

 * Added further clarification to `help(setConstructorS3)` about the
   requirement that constructors defined by `setConstructorS3()` have
   to be callable without arguments.
 
 
# Version 1.8.1 [2011-07-10]
 
## Software Quality

 * Changed first argument of `getCall()` to `x`, because that is what
   the new `getCall()` method of **stats** in R v2.14.0 uses.
 
 
# Version 1.8.0 [2011-04-03]

## New Features

 * ROBUSTNESS: Now finalizers for `Object`:s are registered to be
   called also when the R session is quit, if the
   `R.oo::Object/finalizeOnExit` option is TRUE.  If FALSE (default),
   as before, the finalizers were only executed when `Object`:s were
   cleaned up by the garbage collector.
   
 * Turned of the default instantiation timestamp for `Object` and
   `BasicObject`.  The main reason is that it makes it very
   complicated to calculate reproducible checksums.  However, for
   backward compatibility, it is possible to turn on the timestamp by
   setting option `R.oo::Object/instantiationTime`.  For `BasicObject`
   there is option `R.oo::BasicObject/instantiationTime`.
   
 * Added protected `getFieldModifiers()` and `getFieldModifier()`.
 
 * Added argument `recursive` to `clearCache()` for recursively
   traversing all elements are clearing the cache of all detected
   `Object`:s.
   
 * Now `clearCache()` also calls `clearLookupCache()`.
 
 * Added protected `clearLookupCache()` for clearing internal objects
   stored in the `Object` and that are used for faster field lookups.
   
## Deprecated and Defunct
 
 * Dropped deprecated `getInstanciationTime()`.
 
 
# Version 1.7.5 [2011-02-01]

## Software Quality

 * Now using `inherits` (not `inherit`) in all calls to `get()` and
   `exists()`.
 
 
# Version 1.7.4 [2010-09-22]

## New Features

 * Now Rdoc lines are allowed to start with double (`##`) or triple
   (`###`) comment characters in addition to single (`#`) ones.
 
 
# Version 1.7.3 [2010-06-04]

## Significant Changes

 * Now argument `addTimestamp` of `Rdoc$compile()` defaults to
   FALSE. This way the generate Rd file will remain identical unless
   there are real Rdoc/code changes.  Not adding timestamps is better
   when working with a version control systems.
   
## Bug Fixes

 * If there are no Rd files, then `check()` of `Rdoc` would throw the
   error "object 'res' not found".
 
 
# Version 1.7.2 [2010-04-13]
 
## Bug Fixes

 * `Package(pkg)` would throw "Error in Package(pkgname) : object
   'package' not found", if `pkg` is installed in multiple libraries.
 
 
# Version 1.7.1 [2010-03-17]

## Bug Fixes

 * Loading the package would generate warnings of several
   conflicts. Forgot to export `.conflicts.OK` after adding the
   namespace.
 
 
# Version 1.7.0 [2010-03-13]

## Software Quality

 * Added a NAMESPACE.
 
 
# Version 1.6.7 [2010-01-21]

## Documentation

 * Added some more "get started" help to `help(R.oo)`.
 
 
# Version 1.6.6 [2009-11-19]

## New Features

 * Added `isOlderThan()` for `Package`.
 
 
# Version 1.6.5 [2009-10-30]

## New Features

 * ROBUSTIFICATION: Lowered the risk for `save()` of `Object` to leave
   an incomplete file due to say power failures etc.  This is done by
   first writing to a temporary file, which is then renamed.  If the
   temporary file already exists, an exception is thrown.
 
 
# Version 1.6.4 [2009-10-27]

## Software Quality

 * Removed a stray `print()` statement in `attachLocally()` for
   `Object`:s.
 
 
# Version 1.6.3 [2009-10-26]

## New Features

 * Added `objectSize()` for environments.
 
## Bug Fixes

 * `Rdoc$compile()` did not work with R v2.10.0 and newer.
 
 
# Version 1.6.2 [2009-10-16]

## Software Quality

 * Some cleanup of Rd files to meet the stricter requirements.
 
 
# Version 1.6.1 [2009-10-09]
 
## Bug Fixes

 * `getBundle()` of `Package` gave "Error in getBundle.Package(pkg) :
   subscript out of bounds" starting with R v2.10.0.
 
 
# Version 1.6.0 [2009-10-02]

## New Features

 * Added the `Interface` class, which is in an alpha version.
 
 
# Version 1.5.0 [2009-09-09]

## Documentation

 * Fixed broken/missing Rd links.
 
 
# Version 1.4.9 [2009-07-07]

## New Features

 * Added protected method `registerFinalizer()` for `Object`.
 
 
# Version 1.4.8 [2009-05-18]

## Documentation

 * The titles for `intToChar()` and `charToInt()` where mixed
   up. Thanks to Jens Philip Hoehmann for reporting this.
 
 
# Version 1.4.7 [2009-01-10]

## Documentation

 * There were some Rd warnings with the new R v2.9.0.
 
 
# Version 1.4.6 [2008-08-11]

## New Features

 * Added support for more "short tags" in the Rdoc compiler.
 
## Software Quality

 * Replaced all `a %in% b` with `is.element(a,b)` due to an old and
   weird bug that I cannot reproduce, cf. my R-devel post in thread
   'Argument "nomatch" matched by multiple actual arguments ... %in%
   -> match?!?' on March 6, 2008.  Thanks Ran Pang for reminding me
   and for additional troubleshooting.
 
 
# Version 1.4.5 [2008-05-28]

## New Features

 * SPELL CORRECTION: Added `getInstantiationTime()`, but keeping
   misspelled (and now deprecated) `getInstanciationTime()` for
   backward compatibility.  The internal attribute was also renamed,
   but the above method look for both in case saved objects are
   loaded.
 
 
# Version 1.4.4 [2008-05-08]
 
## New Features

 * Added `getNews()` and `showNews()` to the `Package` class. NEWS
   files are now detected (first).
   
 * Added `getConstructorS3()`.
 
 * The NEWS file does now replace the former HISTORY file of **R.oo**.
 
 * If running R v2.7.0 or new, the first element of vector `ASCII` is
   an empty string.  This is because ASCII 0x00 cannot be represented
   as an R string and in R v2.8.0 it will give a warning.  Note though
   that regardless of this, `charToInt(intToChar(0)) == 0` is still
   TRUE.
 
 
# Version 1.4.3 [2008-03-25]
 
## New Features

 * Added `getName()` for `environment`:s.
 
## Bug Fixes

 * `getInternalAddress()` would return NA.
 
 
# Version 1.4.2 [2008-03-06]
 
## New Features

 * Added paper to `citation("R.oo")`.
 
## Bug Fixes

 * Regular expression pattern `a-Z` is illegal on (at least) some
   locale, e.g.  'C' (where `A-z` works). The only way to specify the
   ASCII alphabet is to list all characters explicitly, which we now
   do in all methods of the package.  See the r-devel thread "invalid
   regular expression '[a-Z]'" on 2008-03-05 for details.
 
 
# Version 1.4.1 [2008-01-10]

## Bug Fixes

 * Made the registered finalizer calling `finalize()` more error
   prone.
 
 
# Version 1.4.0 [2007-09-17]

## Significant Changes

 * Extracted `setMethodS3()` and related methods from **R.oo** and put
   them in a standalone **R.methodsS3** package.  While doing this,
   the `enforceRCC` argument used by `setMethodS3()` was renamed to
   `validators` which now takes an optional list of functions.  Any
   code using argument `enforceRCC = FALSE` must now use
   `validators = NULL`.

## Deprecated and Defunct
 
 * Removed code that patched R v1.8.0 and before.
 
 
# Version 1.3.0 [2007-08-29]

## New Features

 * Now the startup message when loading the package is generated with
   `packageStartupMessage()` so that it can be suppressed.
   
## Deprecated and Defunct
 
 * Removed `showAndWait()` for `simpleError`, which displayed a TclTk
   dialog for a generic error. Never used. If someone wants the code,
   please tell me and I'll forward it.
   
 * Removed deprecated `trycatch()`; use `tryCatch()` instead.
 
 * Removed patched for R v1.8.x and before: `stop()`, `try()`.
 
## Bug Fixes

 * If `Object`:s are garbage collected after **R.oo** has been
   detached, the error 'Error in function (env) : could not find
   function "finalize"' would be thrown, because the registered
   finalizer hook tries to call the generic function `finalize()` in
   **R.oo**.  We solve this by trying to reload **R.oo** (and the
   unload it again).  Special care was taken so that `Object`:s
   allocated by **R.oo** itself won't cause an endless loop.
 
 
# Version 1.2.8 [2007-06-09]

## Software Quality

 * Removed (incorrect) argument name `list` from all `substitute()`
   calls.
 
## Deprecated and Defunct
 
 * Removed already deprecated `getData()` because there might be a
   name clash with the **nlme** package.
   
## Bug Fixes

 * Queried non-existing object `error` instead of `ex` in the
   exception handling of `update()` of the `Package` class.
 
 
# Version 1.2.7 [2007-04-07]

## Significant Changes

 * Removed support for R v2.0.0 and before.
 
## Deprecated and Defunct
 
 * Removed `reportBug()` since it was never completed.
 
 
# Version 1.2.6 [2007-03-24]

## New Features

 * Now `ll()` uses `objectSize()` instead of `object.size()`.  It also
   returns the properties in its "minimal" data type, e.g. the
   `objectSize` column contains integers (not characters as
   before). This makes it possible to utilize `subset()` on the `ll()`
   output.
   
 * Added a default method for `objectSize()`, which is just a wrapper
   for `object.size()`.
   
## Deprecated and Defunct
 
 * Made `trycatch()` defunct, i.e. it gives an error suggesting to use
   `tryCatch()` instead.

 
# Version 1.2.5 [2007-01-05]
 
## Bug Fixes

 * `getMethods(..., private = FALSE)` for class `Class` would return
   private methods, and `private = TRUE` would remove them.  It should
   be the other way around.
   
 * `getMethods()` for `Class` would sometimes give error message:
   "Error in result[[k]] : subscript out of bounds".  This in turn
   would cause Rdoc to fail.
 
 
# Version 1.2.4 [2006-10-03]
 
## Bug Fixes

 * Since `getInternalAddress()` coerced the address to an integer,
   addresses about 2^32 bytes = 4 GiB got address NA. Now
   `getInternalAddress()` and the default `hashCode()` return a
   double.
 
 
# Version 1.2.3 [2006-09-07]

## Software Quality

 * Added package **utils** as a package this one depends on.  This is
   required for package without a namespace in the upcoming R v2.4.0
   release.
   
## Deprecated and Defunct
 
 * Removed deprecated method `getClass()` for class `Object` but also
   `BasicObject`.  These were deprecated on 2002-12-15.
 
 
# Version 1.2.2 [2006-08-11]

## New Features

 * Added support for give modifiers to fields in classes extending the
   `Object` class. Currently it is only the "cached" modifier that is
   recognized. To specify that a field, say, `foo` is "cached", list
   it as `cached:foo`.  Fields that are "cached" will be assigned to
   NULL when `clearCache()` of the object is called.  For convenience
   there is also a `gc()` method for all `Object`:s.  See `?gc.Object`
   for an example.

## Software Quality

 * Made the package smaller by removing the DSC-2003 logo from the
   **R.oo** paper, which shrunk from 324 KiB to 220 KiB.  The rest of
   the files in the source distribution is about 80 KiB when gzipped,
   i.e. still the paper is three times larger than the rest of the
   package.
 
 
# Version 1.2.0 [2006-07-14]
 
## Bug Fixes

 * `update(R.oo)` would throw an error and the package was detached.
 
 
# Version 1.1.9 [2006-06-14]

## New Features

 * Added method `getEnvironment()` to class `Object`, which will
   return the environment where the `Object`'s members are stored.
   
 * Now `ll()` does not assign variables in the lookup environment,
   which means it will work with sealed environments too.

 
# Version 1.1.8 [2006-05-30]
 
## New Features

 * Added `isBeingCreated()` to `Class` in order to check if the
   constructor was called to create the static instance or just any
   instance.
   
 * Now the Rdoc tag `@allmethods` takes an optional argument
   specifying if private, protected or public methods should be
   listed.
 
## Deprecated and Defunct
 
 * Removed `setClassS3()`, which has been deprecated since 2003(!).
 
 
# Version 1.1.7 [2006-05-22]

## New Features

 * Added argument `addTimestamp = TRUE` to `Rdoc$compile()`.  This
   makes it possible to turn of the timestamp, because timestamps
   makes diff, say the one in Subversion, think there is a real
   different.
   
## Bug Fixes

 * `Rdoc$compile()` did not write the name of the source file in the
   header (anymore).
   
 * The code for automatic formatting of replacement methods generated
   an error.
 
 
# Version 1.1.6 [2006-04-03]

 * This version was committed to CRAN.

## New Features

 * Now the Rdoc compiler recognizes replacement functions and creates
   the correct Rd `\usage{}` format for these.
 
 
# Version 1.1.5 [2006-03-28]
 
## New Features

 * Now argument `properties` of `ll()` is given by the option
   `R.oo::ll/properties`.  If not set when the package is loaded, it
   is set to a default value.  See `help(ll)` for more details. This
   was suggested by Tim Beissbarth, German Cancer Research Center.
   
## Bug Fixes

 * `showHistory()` for the `Package` class was calling itself.
 
 * Compiling Rdoc comments with invalid keyword tags would generate an
   internal error.  Same for invalid visibility tags etc.
 
 
# Version 1.1.4 [2006-02-18]
 
## New Features

 * Now the Rdoc compiler also escapes Rd filenames for `@see` and
   `@seemethod` tags.
 
 
# Version 1.1.3 [2006-02-09]
 
## New Features
   
 * Added `getChangeLog()` and `showChangeLog()` to the `Package`
   class. The `get-` and `showHistory()`, which are to be made
   deprecated in the future, are now wrappers for these two methods.
   
 * Added Rdoc tag `@RdocPackage` to generate `<pkg>-package.Rd` files.
 
 * Now the Rdoc compiler makes sure that the generated Rd files all
   starts with a letter or a digit.  If not, it adds a default prefix
   (currently `000`).  If not, the new R v2.3.0 `R CMD check` may
   complaint about missing objects.

## Software Quality

 * Removed all usage of NULL environments since they are now
   deprecated in R v2.3.0.

 * Now `...` is added explicitly to `setMethodS3()` in all Rd examples.
 
 
# Version 1.1.2 [2006-01-06]
 
## New Features
   
 * Added Rd links to classes listed under "Directly known subclasses:".
 
 
# Version 1.1.1 [2005-11-23]
 
## New Features
   
 * Added validation of arguments in replacement functions.
 
 * Added RCC validation of arguments in "picky" methods, e.g. `$()`.

## Bug Fixes

 * The `$<-` function goes through alternatives where to save the new
   value, e.g. `set<Name>()`, `<name>` field, static `<name>` field
   etc.  When a "match" found and the value was assigned, it did not
   return (except for the `set<Name>()` match), but instead continued
   search for the rest.  One effect of this was that the new value was
   always assign to the static field too.  The fix make the code run
   faster too.  Thanks Edouard Duchesnay at Service Hospitalier
   Fr&#0233;d&#0233;ric Joliot, Commissariat &#0224; l'Energie
   Atomique, France for spotting this.
 
 
# Version 1.1.0 [2005-07-18]

## New Features
   
 * Added argument `replaceNewline` to `getDescription()` of `Package`.

 * Now `as.character()` of `Package` reports the title, the license,
   and the description, but no longer if the package is part of a
   bundle. The latter was too slow since it had to scan all installed
   packages.

 * Now `print()` of `Class` passes `...` to `getDetails()`, that is, now
   `print(Class, private = TRUE)` will work too.

 * Added `attachLocally()` to the `Object` class.

 * Added `extend.default()`, which can be used to extend any type of
   object.

 * Now pure `Object`:s are also finalized.  Before only subclasses
   defined via `extend(<Object>, "<SubClass>", ...)` was finalized.
   This was not a big deal, because the `finalize()`:er of the
   `Object` class is empty anyway.

## Documentation
 
 * Added a section on "Defining static fields" to the help page of
   `Object`.

## Bug Fixes

 * `Rdoc$compile()` sometimes generated the error `invalid regular
   expression '\name{[^\}]*}'` (forgot to escape `{` and `}`). Fixed.
   Thanks Lorenz Wernisch, School of Crystallography, University of
   London for reporting this.

 * `getDetails()` in `Class` would list private and protected methods
   as public.

 * Argument `enforceRCC` of `setMethodS3()` was not passed to
   `setGenericS3()`.

 
# Version 1.0.5 [2005-06-03]
 
## New Features
   
 * Now the static `load()` method in `Object` asserts that the loaded
   `Object` inherits from the class that the static object, which is
   used to call `load()`, is of.  Thus, `Object$load(...)` will load
   all `Object`:s, whereas `MyClass$load(...)` will only load objects
   inheriting from `MyClass`.

 * Now an `@RdocMethod` tag will not add keyword "internal" if the
   class starts with a lower case, e.g. `matrix`.

 * A `@keyword foo` can now be removed with `@keyword -foo`. Order is
   irrelevant, since `@keyword`:s are added at the very end.
 
 
# Version 1.0.4 [2005-05-02]
 
## New Features
   
 * Added `getDevelUrl()` to the `Package` class.
 
 
# Version 1.0.3 [2005-02-28]
 
## New Features
   
 * Argument `appendVarArgs` of `setMethodS3()` is now ignored if a
   replacement function (named `nnn<-`) is defined.
 
 
# Version 1.0.2 [2005-02-25]

## Bug Fixes
 
 * `setMethodS3(..., abstract = TRUE)` generated warnings of type
   `using .GlobalEnv instead of package:<pkg>`. Found a way (ad hoc?)
   to get rid of them. See source code for details. This should remove
   similar warnings from packages loading **R.oo**.
 
 
# Version 1.0.1 [2005-02-20]
 
## New Features
   
 * Package now outputs "See ?R.oo for help" when loaded.

 * `setMethodS3(..., abstract = TRUE)` now defines abstract methods
   with `...` as the only argument(s).
 
## Software Quality

 * Now using three-digit version numbers, e.g. a.b.c where a,b,c in
   0,1,...,9.  'a' is updated for major updates, 'b' for minor updates
   and 'c' is for minor revisions.

 * Removed `require(methods)` for R v2.0.0 and above.

 
# Version 1.00 [2005-02-15]
 
## Significant Changes

  * Moved to CRAN.
 
 
# Version 0.70 [2005-02-15]

## New Features
   
 * Added `appendVarArgs = TRUE` to `setMethodS3()`, which specifies
   that `...` should be added, if missing.

 * Add argument `...` to all methods to make it even more consistent
   with any generic function. This is also done for a few methods
   in the R base packages.
 
## Software Quality

 * Package now passes `R CMD check` on R v2.1.0 devel without
   warnings.

 
# Version 0.69 [2005-02-11]
 
## New Features
   
 * Renamed `get-` & `showDescription()` to `get-` &
   `showDescriptionFile()` and added `getDescription()` to get the
   `Description` field of DESCRIPTION.

## Documentation

 * Added an example to `setMethodS3()` that is not using `Object()`.

## Software Quality

 * Package now passes `R CMD check` on R v2.1.0 devel also. Had to
   modify a few lines of code to meet the new stricter regular
   expression patterns.

## Deprecated and Defunct
 
 * Moving away from `trycatch()` in favor of `tryCatch()`.
   `trycatch()` remains for a while, but will be made deprecated in
   future version and later probably defunct.
 
 
# Version 0.68 [2005-02-09]
 
## New Features
   
 * By default, now `Rdoc$compile()` runs `Rdoc$check()` at the end.

 * Rdoc: Added a first simple test for undefined top-level tags in the
   generated Rd code. Utilizes `tools::Rd_parse()`, which might be
   renamed etc.  according to its help page.

 * Tag-variables such as `@author` now search for value in `options()`
   too.
 
 
# Version 0.67 [2004-10-23]
 
## Bug Fixes

 * `getRdMethods()` in `Class` returned empty `\tabular{rll}{}` if no
   methods exist, but this gives an error in `R CMD Rdconv`.
 
 
# Version 0.66 [2004-10-21]
 
## New Features
   
 * When using `setMethodS3(..., abstract = TRUE)` in a package that
   uses lazy loading, which all new packages do by default, warnings
   like "using .GlobalEnv instead of package:utils" will be generated
   the first time the abstract method is accessed. This is because
   `eval()` is used to create the abstract method; we are looking for
   a way that will not generate these warnings, although they are not
   serious. Example: `library(R.colors); print(getColorSpace.Color)`.

 * Added `getEnvironment()` to the `Package` class.

## Documentation

 * Added help to more methods.

## Software Quality

 * Made the package compatible with R v2.0.0 too. Had to move example
   file 'Exception.R' from data/ to inst/misc/ and update the help
   example for Rdoc.  Update the example of `unload()` for the
   `Package` class to load the **boot** package instead of obsolete
   **ts**.

## Bug Fixes

 * Rdoc tags was not be parsed by the Rdoc compiler for deprecated methods.
 
 
# Version 0.65 [2004-06-27]
 
## New Features
   
 * Substantially improved the loading of all my packages. The
   `Package()` constructor, which was called when a new package was
   loaded, was slow unnecessarily slow because of an internal call to
   `installed.packages()`.

 * Added known generic function `as.vector()`.

## Documentation

 * Added documentation to many methods.
 
## Bug Fixes

 * `getInternalAddress()` for class `Object` was "too" hard coded
   making it not work correctly on for instance Suse Linux. Assumed
   fixed positions of the hexadecimal address of the environment. Now
   a `gsub()` with a backreference is used. Should be more safe.

 
# Version 0.64 [2004-04-21]

## Bug Fixes
 
 * Fixed deprecated warning about `package.description()` that occurred
   R v1.9.0 such that the code still works for older versions of
   R. This was needed for the `Package` class.
 
 
# Version 0.63 [2004-03-03]

## New Features

 * Updated `trycatch()` (and the `Exception` class) to work with R
   v1.8.1.  If running R v1.8.1, then `tryCatch()` is used
   internally. For R v1.7.1 and before the old `trycatch()` is used,
   which will be made deprecated later on. Added a `throw()` for the
   error class too for rethrowing errors.

 * Update the Rdoc compiler to generate correct `\name` and `\alias`
   Rd tags.

## Deprecated and Defunct
 
 * To anyone using `setClassS3()`, please use `setConstructorS3()`
   instead; `setClassS3()` is deprecated and will be phased out soon!

## Bug Fixes

 * `Package` class - from R v1.8.1 we noted that `R CMD check` made
   `installed.packages()` return multiple matches of the same
   package. This might have been a problem before too, but `R CMD
   check` never complained.
 
 
# Version 0.62 [2003-12-31]
 
## New Features

 * Added `showDescription()`, `getHistory()`, `showHistory()`,
   `getHowToCite()`, and `showHowToCite()` to the `Package` class.

## Documentation

 * Added an "about" section in the documentation.

## Bug Fixes

 * For some Rdoc types the `\keyword{}` statement was placed on the
   same line as the previous Rd statement. This sometimes generated
   cluttered Rd index files.
 
 
# Version 0.61 [2003-12-16]

## New Features
 
 * Package: `update()` does now also reload the updated package by
   default.

 * Exception: Now the `throw()` method includes the complete
   stacktrace too when generating a error signal. In other words, the
   user will automatically see the stacktrace of the error if the
   error is not caught. Same for `stop()`.

 * Rdoc: Added the tag `@RdocDocumentation` for general documentation.
 
 
# Version 0.60 [2003-10-28]

## New Features
 
 * Added argument `compress = TRUE` to `Object`'s `save()` to make it
   more explicit that compression is supported too. Compression is
   supported by all R systems since R v1.5.0. See `?capabilities`.

 * Now Rdoc tries to create the 'man/' (`destPath`) directory if
   missing.
 
## Bug Fixes

 * `$<-.Class` was incorrectly returning the static object instead of
   itself.

 * The way `$.Object`, `$<-.Object`, `$.Class` and `$<-.Class` were
   checking if an attribute exists was not done correctly. Now they
   get the list of names of the attributes and compares to that.

 * If `Object`'s `save()` was called with a connection it would still
   interpret it as a filename.

 
# Version 0.59 [2003-09-19]
 
## New Features

 * The Rdoc compile does no long list deprecated methods by default.
 
## Bug Fixes

 * `getMethods()` was not sensitive to `deprecated = TRUE`.

 
# Version 0.58 [2003-09-03]
 
## Bug Fixes

 * `dimension()` would not always be found if `ll()` was called on
   another package, e.g. `ll(envir = "methods")`.
 
 
# Version 0.57 [2003-07-18]
 
## New Features

 * Added Rdoc comments saying that the constructor function must be
   able to be called without any arguments! Thanks Nathan Whitehouse
   at Baylor College of Medicine, Houston for making me aware of the
   missing documentation.

 * `Rdoc$compile()` generated an `InternalException` when a class was
   not found saying "Not a class". Now it throws an `RdocException`
   and is more specific saying that the class does not exist.
   Updated the Rdoc comments saying pointing out that the classes and
   methods have to be loaded before calling `Rdoc$compile()`. Again,
   thanks Nathan.
 
 
# Version 0.56 [2003-07-07]
 
## Bug Fixes

 * Forgot to escape `%` in `\usage{}` in Rdoc, which lead to
   unbalanced curly brackets when `R CMD check` ran.
 
 
# Version 0.55 [2003-05-14]

## Software Quality

 * Slight improvement in the internal generation of `get<Name>` and
   `set<Name>`, which is done by using `substr()<-`.
 
 
# Version 0.54 [2003-05-03]

## Bug Fixes

 * Now the Rdoc compiler generates the correct `\synopsis` and
   `\usage` pairs.  Before they were added either or, but that was a
   mistake by me. `\synopsis` should be *added* whenever the
   `\usage` statement is not complete.

 * `update()` of `Package` did not work. Did by mistake add a package
   argument to `update.packages()` too. That argument is only used in
   `install.packages()` though.
 
 
# Version 0.54 [2003-04-29]
 
## New Features

 * Added argument `force = FALSE` to `update()` in the `Package`
   class.
 
 
# Version 0.53 [2003-04-28]
 
## New Features

 * **R.oo**: The Rdoc compiler was further improved and made more
   flexible. I am aiming to make it possible for the user to define
   their own simple tags.

 * All Rd files are now making use of `\link[pkg:name]{label}` for
   referring to methods not named according to the label. This is for
   instance the case with all class specific methods. More over, all
   Rd files for classes has `\keyword{classes}` and the `\usage{}` is
   used where it works and otherwise `\synopsis{}` is used (as
   recommended on the R help pages). All this is automatically taken
   care of by the Rdoc compiler.
 
 
# Version 0.52 [2003-04-23]

## New Features

 * Added `getDocPath()`, `update()`, and `unload()` to the `Package`
   class. With `update()` it is now possible to update a package or
   its bundle by just typing `update(R.oo)`.

 * Added `showAndAsk()` to the `Exception`. It will, if **tcltk** is
   installed, display a dialog box with the error message. If
   **tcltk** is not installed, the message will be printed on the
   command line and a prompt requesting the user to press enter will
   be shown. `showAndAsk()` will give an error if run in a
   non-interactive mode.

## Documentation

 * Added almost all missing help pages, i.e. I wrote up *a lot* of Rd
   files.  More help is still though for the Rdoc class, which
   compiles Rdoc comments in the source files into Rd files. However,
   if you want to use `Rdoc$compile()` already now, see the source
   files for plenty of examples and just run `Rdoc$compile()` in the
   same directory.

 * Spell correction: "c.f." -> "cf."

## Bug Fixes

 * `getStaticInstance()` of class `Class` did not recover correctly if
   static instance was missing.
 
 
# Version 0.51 [2003-01-17]
 
## New Features

 * Added `getUrl()`, `getMaintainer()`, `getAuthor()`, `getTitle()`,
   `getLicense()`, and `getBundle()`. Made the output from
   `as.character()` more informative.

 * Added a caching feature of `$()` to speed up access to members. The
   first time a member (field, virtual field, static field, method
   etc) is accessed it is done by looking it up one at the time and
   taking the first existing one (in a predefined order). The second
   time the same field is accessed, the name is remembered and `$()`
   access the right member directly. If this works out, `$<-()` will
   get a similar cache.
 
 
# Version 0.50 [2002-12-20]

## New Features

 * Updated `try()`, which a slight modification to the `base::try()`
   for improved exception handling, to have its own internal
   `restart()` function (just like `base::try()`), because `restart()`
   has been made deprecated from R v1.6.0.  This is how the `try()` in
   the base package does it.
 
 
# Version 0.49 [2002-12-15]
 
## New Features

 * Added the finalizer method `finalize()`, which any subclass can
   override and that will be called by the garbage collector just
   before an object is about to be removed from the memory.

 * Added default function for equals().

 * Added argument `overwrite = TRUE` and `conflict = c("error", "warning",
   "quiet")` to `setMethodS3()`.

 * Now `extend()` in class `Object` removes duplicated class
   attributes.

 * Now it is possible to create methods (also generic) with one (or
   several) `.` (period) as a prefix of the name. Such a method should
   be considered private in the same manner as fields with a period
   are private.

 * Added argument `path = NULL` to `save()` and `load()` in class
   `Object`. It will remove the need using `paste()` etc.

 * For `ll()`, replaced `"getClass"` with `"data.class"` in the
   `properties` argument. Since `data.class` is almost the same as
   `mode`, `mode` was also removed.

 * SPELL CHECK: "...name name..." in one of `setGenericS3()`'s error
   messages.  Thanks Gordon Smyth, WEHI, Melbourne, for the comment.

## Deprecated and Defunct
 
 * COMPATIBILITY FIX: Removed default `getClass()`, because it was not
   would not work with the methods package.

 * Removed deprecated and obsolete `is.interface()`.

## Bug Fixes

 * The `Rdoc` class listed too many methods in the "Methods inherited"
   section.


# Version 0.48 [2002-11-23]

## Significant Changes
 
 * Renamed `setClassS3()` to `setConstructorS3()`, since this is what
   it is actually doing. Keeping `setClassS3()` for backward
   compatibility but made it deprecated.

## New Features

 * Updated `setGenericS3()` to *always* create generic functions with
   no arguments except `...` to follow the RCC.

 * Now `$()` and `$<-()` in class `Object` and `Class` also gets and
   sets attribute values too, respectively.

 * Added `getInstanciationTime()`, which returns the time point when
   the object was created.

 * Updated `getField()` of class `Class` to call generic method
   `getField()` and not `getField.Object()`.
 
## Bug Fixes

 * `$<-()` of class `Class` did not work for static fields.

 * `getDetails()` would not add a newline after the class name if the
   class did not have a superclass, i.e. for root class `Object`.

 
# Version 0.47 [2002-10-23]

## Significant Changes
 
 * Package named **Rx.oo** as long as it is a beta package.

## New Features

 * Decided to declare all Rd files for class methods as
   `\keyword{internal}` which means that they will not show up in the
   HTML table of contents. Only classes and stand-alone functions
   should be there.

 * The package now contains the public classes `Object`, `Exception`,
   `RccViolationException`. It also contains the internal classes
   `Class`, `Package`, and Rdoc. The class `Class` is essential, but
   `Package` and `Rdoc` are just utility classes containing useful
   static methods for development purposes etc.

 * The idea behind the **Rx.oo** package are the same as behind "old"
   **R.oo**, but internally environments are used for emulating
   references, whereas in **R.oo** a global so called object space was
   used. However, API-wise not much have been changed.

 * FYI: **R.oo** was first published in March 2001 and has undergone
   several updates, tests and bug fixes. Experience from that project
   has been brought into this package.
 
 
# Version 0.46 [2002-10-14]
 
## New Features

 * Added trial versions of `extend()` of class `Object` and class
   `Reference`. Also added trial version of `superMethodS3()` to
   replace faulty `NextMethod()`.

 * Added `as.Reference()` to class `Object` and class `Reference` and
   made the constructor accept `Reference` objects by just returning
   them again. Before an exception was thrown.

 * Added argument `showDeprecated = FALSE` to `classinfo()` in class
   `Class`. This has the effected that when typing a name of a class
   and pressing enter at the prompt to display class information,
   deprecated method are *not* shown by default.

 * Added the class `Class` for dealing with static methods, static
   fields, accessing methods and fields of classes, generating class
   information etc.  Since the handling of static methods and fields
   are now dealt by a specific class it means that the access of
   non-static methods and fields, which is done by the `Object` class,
   should now be a bit faster due to less overhead.
 
 
# Version 0.45 [2002-09-23]

## Software Quality

 * Internal updates: Made `.ObjectSpace.count` an internal variable of
   the `.ObjectSpace` environment, meaning that it is harder to delete
   it by mistake.

 * Added internal function `getPackagePosition()`.

## Bug Fixes

 * `relibrary(R.oo)` was reloading the `.RObjectSpace` file too, which
   is not a wanted feature.

 * `setGenericS3()` would sometimes believe that a non-function object
   actually was a function and tried to set it as a generic function,
   which resulted in an error exception.

 * `createClassS3()` would throw an error exception if there where two
   *packages loaded* such the name of the first one was the same as
   the beginning of the name of the second one, e.g. **R.oo** and
   ***R.oo2**.
 
 
# Version 0.44 [2002-09-12]

## New Features
 
 * Added the functions `Q()` and `Quit()` for quitting with the option
   to save the `ObjectSpace` also.

 * Added `isGenericS3()` and `isGenericS4()`.

 * If trying to use `delete()` to remove a non-existing variable or
   `Object` now only a warning is given, before an exception was
   thrown which was quite annoying. `delete()` works as `rm()` plus it
   also deletes objects in `ObjectSpace`, which means that all calls
   to `rm()` can be replaced by calls to `delete()`.

 * Added the static methods `ObjectSpace$save()` and
   `ObjectSpace$load()` to save and load an image of the
   `ObjectSpace`.

## Software Quality

 * Package passes the `R CMD check` with 5 warnings.
 
## Bug Fixes

 * `[[` in class `Reference` did not work for numeric indices,
   e.g. `ref[[5]]`.  Strange that I haven't noticed this before.

 
# Version 0.43 [2002-07-09]
 
## New Features
 
 * Now `$` and `[[` also searches for fields in `attributes()`. This
   is a first step towards making use of `structure()` and friends
   instead. I've been thinking about this from the very beginning, but
   newer done it. The plan is to move away from the internal `list()`
   and accept any R object as the core object. This will also be more
   consistent with the R.methods/S4 strategy.
 
 
# Version 0.42 [2002-05-31]
 
## Software Quality

 * Removed forgotten debug messages in `setGenericS3()`.
 
 
# Version 0.41 [2002-05-26]
 
## New Features
 
 * Moved `about()` from **R.base** to this package and removed old
   `description()`.

 * Now the package reports its name, version and date if it was
   successfully loaded.

 * Minimized the number of warnings when loading packages.

 * Added argument `dontWarn` to `setGenericS3()`, which by default is
   set so no warnings are produced for renamed methods in the **base**
   package.

 * Copied `packagePaths()` from package **R.base** to package
   **R.oo**, since it is required in **R.oo** and we do not want
   **R.oo** to depend on **R.base**.

## Software Quality

 * Package now passes the `R CMD check` with 5 warnings.
 
 
# Version 0.40 [2002-05-05]
 
## New Features
 
 * The classes `Throwable` and `Exception` have been transferred to
   here from the **R.lang** package. With the `trycatch()` they are
   really useful.

 * `throw()` and `trycatch()` are now available in both **R.base** and
   **R.oo**.

 * Added `createClassS3()` and internal variable
   `.NewClassesNotCreated`.

 * `$.Object()` and `$.Reference()` now returns NULL if a field/method
   etc is not found! Before it an error was thrown.

## Bug Fixes

 * `trycatch()` didn't work methods created by `setMethodS3()`. This
   was due to I did (internally):
   
      `object <- try(eval(substitute(object, envir=envir)))`

   instead of:

      `object <- try(eval(substitute(object), envir=envir))`

   Hmm, a tricky typo to find since it worked elsewhere.

 * Tiny bug fix in message of `throw()` clause in `$()`.
 
 
# Version 0.39 [2002-04-21]
 
## New Features
 
 * Added a trial version of `[.Reference`. Currently, it does not
   support the `get<Field name>()` idea as described below.  Maybe a
   `[<-.Reference` will be added later.

 * Added trial version of a new feature for `Object`/`Reference`
   fields. Now, if a field does not exist and there is no method with
   the same name, then, if a method named `get<Field name>()` exists,
   the value of `get<Field name>(<object>)` is returned. This way one
   can have fields that are generated "on the fly" to save memory
   etc. This new feature required that `[[.Object` was modified
   (actually created).  Example: For an object `obj` one can get its
   class by either the classical `getClass(obj)` or by the new feature
   `obj$Class`. If this new feature are successful, I will also look
   at implementing a corresponding `set<field name>()` support.

## Bug Fixes

 * `setGenericS3()` gave an error if one tried to set a generic
   function with the same name as an R object that was *not* a
   function. A simple add of argument `mode = "function"` to the
   `exists()` check fixed this.
 
 
# Version 0.38 [2002-04-02]
 
## Bug Fixes

 * `clone()` in class `Reference` did not work properly; it gave the
   wrong internal reference names, which in turn would generate errors
   such as 'Error in get(x, envir, mode, inherits) : variable
   "Reference.METHODS" was not found' when one tried `object$foo()`
   instead of `foo(object)`. Now it works again.
 
 
# Version 0.37 [2002-03-30]
 
## New Features
 
 * IMPROVEMENT: Since `library(methods)` might be loaded after
   `library(R.oo)` the function `extends()` breaks down. Worked this
   out a little bit by detaching and reloading **R.oo** in function
   `createClass()` if it is detected that extends() has changed.

 * IMPROVEMENT: Forces `extends <- function(...)
   UseMethod("extends")`. The reason for doing this is that if we have
   anything but `...` that argument might be matched by an
   attribute. Not good!
 
 
# Version 0.36 [2002-03-06]

## New Features
  
 * Added `names()` to the class `Reference`.

## Bug Fixes

 * When running the OO garbage collector, calling a `finalize()` that
   used the method `super()` failed with an exception. Internally, the
   class attributes of the freeable references were lost.

 * `extends()` and `implements()` in `Rdoc` sometime gave errors.
 
 
# Version 0.35 [2002-03-03]
 
## New Features
  
 * Added the methods `attach()` and `detach()` which works both on
   `Object`'s and `Reference`'s.
 
 
# Version 0.34 [2002-02-27]

## New Features
 
 * Renamed the (still) internal class `.Reference` to `Reference`.

 * Added the `setInterfaceS3()` method. Makes it easier to define
   interfaces.

 * Static method `buildClass()` in class `Rdoc` now also creates a
   list of methods and saves the result in the file
   `<class>.methods.Rdoc`, which can be included in the Rdoc comments
   by `@include "<class>.methods.Rdoc"`. Hopefully, this will mean
   that the list of methods in the help files will be more up to date.

## Documentation

 * Update the examples in the help files to make use of the new
   `setClassS3()`, `setInterfaceS3()`, and `setMethodS3()`.

## Deprecated and Defunct

 * Declared more internal methods as "private".

## Bug Fixes

 * Internal `scanForMethods()` did not make a difference of functions
   and non-functions, since it basically only looked at the name. For
   instance would `CONST.Foo <- 256` be considered a method in
   previous versions. This was not a big deal, but it is correct now.
 
 
# Version 0.33 [2002-02-26]
 
## Bug Fixes

 * `buildClass()` in class `Rdoc` did not work due to the new package
   **methods**.  Corrected with one line of code.
 
 
# Version 0.32 [2002-01-29]
 
## New Features
 
 * Added the arguments `trial`, `deprecated`, `static`, `protection`,
   and `abstract` to `setMethodS3()` (and to some extend also to
   `setClassS3()`).

## Software Quality

 * Started to make more use of `setClassS3()` and `setMethodS3()`
   internally.
 
 
# Version 0.31 [2002-01-21]

## New Features
  
 * Added `createGeneric()` to make life easier for class developers.
 
 
# Version 0.30 [2002-01-18]
 
## New Features
 
 * Added the (optional) argument `path = NULL` to `loadObject()`.
 
 
# Version 0.29 [2002-01-13]

## New Features
 
 * When `obj$foo` is evaluated first the field `foo` is searched for
   and secondly the class method `foo()` is searched for. Previously,
   methods had higher priority than fields.

## Bug Fixes

 * Bug fix in `gco()`. R v1.4.0 made it crash.

 
# Version 0.28 [2002-01-09]
 
## New Features
 
 * Made **R.oo** compatible with new R v1.4.0 and the new package
   **methods**.
 
 
# Version 0.27 [2002-01-02]
 
## New Features
 
 * Internally renamed the methods, e.g. `new()`, `getClass()`, and
   `extends()`, that conflicted with methods defined in the new R
   package **methods**. Hopefully, these changes makes **methods** run
   when **R.classes** is loaded.

 * Starting to separate `Object` methods and `.Reference`
   methods. Eventually maybe **R.oo** `Object`'s could work very similar
   to **methods** object where `.Reference` is just an add-on to make
   the `Object`'s referensable.
 
 
# Version 0.26 [2001-12-29]

## New Features
  
 * First steps to make **R.classes** work *together* with the new
   **methods** package. These fixes made **R.classes** work when
   **methods** was loaded, but **methods** didn't work when
   **R.classes** was loaded.

 * This version was never released to the public.
 
 
# Version 0.25 [2001-08-09]
 
## New Features
  
 * Added `super()`, which provides a simple way to access methods in
   the super class.
 
 
# Version 0.24 [2001-08-07]

## New Features
   
 * Added support for `this[[field]]` and `this[[field]] <- value` when
   this is a reference. Another step away from `get-` and
   `putObject()`.

 * Introduced the `modifers()` function instead of old `attr(...)`.

## Documentation

 * Updated many of the out-of-date examples in the help pages.

## Performance
 
 * Improved the speed of the garbage collector and it can now also run
   until no more objects are deleted.

 
# Version 0.23 [2001-08-04]

## Performance
 
 * Major break-through in memory and speed efficiency. A lot of
   expressions are now evaluated directly in the object space
   environment, which means that no copying between the object space
   and the current environment is needed. This improvement makes the
   need for `getObject()` and `setObject()` much less of interest and
   they will probably be made obsolete or private, which is another
   step towards a more user friendly oo core.
 
 
# Version 0.22 [2001-08-03]
 
## New Features
   
 * Improved the error and warning messages for false references.

 * `delete()` can now remove any number of any kind of objects,
   i.e. it is now more consistent to `rm()`.

 * Created this HISTORY file. Everything below is recreated from from
   this date and is therefore not complete.
 
 
# Version 0.21 [2001-07-29]
 
 * ...
 
 
# Version 0.20 [2001-07-27]
 
 * ...
 
 
# Version 0.19 [2001-07-06]

## Significant Changes
 
 * Renamed the package to **R.oo** (from **com.braju.oo**).
 
 
# Version 0.15 [2001-05-06]
 
 * ...
 
 
# Version 0.14 [2001-04-30]

## Bug Fixes
 
 * Bug fixes in garbage collection algorithm.
 
 
# Version 0.13 [2001-04-15]

## New Features
 
 * Now it is possible to add new fields to an object. Even though this
   is not true oo-style, it certainly is helpful. Also, fields (not
   methods) can be assign new values using regular style `foo$value <-
   bar`, where `foo` is either the object itself or more common the
   reference to the object.
 
 
# Version 0.12 [2001-04-13]
 
## Significant Changes

 * Now objects "physically" contains only the fields. The methods are
   looked up in an internal static class. Also, by writing the name of
   a class, information about the class is listed.
 
 
# Version 0.11 [2001-04-11]
 
 * ...
 
 
# Version 0.10 [2001-04-04]

## New Features
 
 * Support for static classes. Static methods in static classes can be
   called by `Foo$myStaticMethod()`. For class developers: a static
   class is created by `new(Foo(), static = TRUE)` which will not
   return a reference. A static class is only living on object space.
 
 
# Version 0.9 [2001-04-02]
 
## New Features
 
 * Support for static methods. A static method is declared as
   `myStatic = METHOD+STATIC` and implemented as `myStatic.myClass <-
   function(arg1, arg2, ...)`. Note that there is no `this` argument
   to static classes.
 
 
# Version 0.8 [2001-04-01]
 
## Significant Changes

 * Totally changed the declaration of methods in a class. Previously,
   one wrote `myFcn = function() NULL` and now one writes `myFcn =
   METHOD` where `METHOD` is predefined constant. This allows fields
   in a class to also contain functions, i.e. `myField = sqrt(x)`,
   which was not possible in previous versions.
 
 
# Version 0.5 [2001-03-27]
 
## Significant Changes

 * This is the first public release.
 
 
# Version 0.2 [2001-03-16]
 
 * ...
 
 
# Version 0.1 [2001-03-12]
 
  * The very first version.
 
 
# Version 0.0 [2001-03-10]
 
 * The very first attempt to create an object-oriented core for R.  At
   this moment I was a beginner in R.
```
