## Supplementary material for "Identification of QTL-by-Environment Interaction by Controlling Polygenic Background Effect": WORDLIST

```
Achim
AppVeyor
attachLocally
BasicObject
classinfo
clearCache
clearLookupCache
CMD
conditionCall
conditionMessage
conveniency
cut'n'paste
DSC
finalizer
Finalizer
Friedrich
getCall
getCalls
getEnvironment
getFieldModifier
getFieldModifiers
getFields
getInstantiationTime
getLastException
getMessage
getStackTrace
getStaticInstance
getWhen
hasField
hashcode
hashCode
hashcoded
Hornik
HOWTOCITE
http
instantiation
InternalErrorException
Leisch
macOS
msg
MyClass
nonStructure
objectSize
oo
PkgA
POSIXct
POSIXt
pre
Pre
printStackTrace
RCC
RccViolationException
RData
Rdoc
RdocException
reentrant
rethrows
Rethrows
simpleError
subclasses
th
UseMethod
Zeileis
```
