## Supplementary material for "Identification of QTL-by-Environment Interaction by Controlling Polygenic Background Effect": DESCRIPTION

```
Package: R.rsp
Version: 0.46.0
Depends: R (>= 2.14.0)
Imports: methods, stats, tools, utils, R.methodsS3 (>= 1.8.0), R.oo (>=
        1.23.0), R.utils, R.cache, digest
Suggests: tcltk, markdown, knitr, R.devices, base64enc, ascii
SuggestsNote: Recommended: R.devices, base64enc, markdown
VignetteBuilder: R.rsp
Title: Dynamic Generation of Scientific Reports
Authors@R: c(person("Henrik", "Bengtsson", role=c("aut", "cre", "cph"),
                                          email = "henrikb@braju.com"))
Author: Henrik Bengtsson [aut, cre, cph]
Maintainer: Henrik Bengtsson <henrikb@braju.com>
Description: The RSP markup language makes any text-based document come alive.  RSP provides a powerful markup for controlling the content and output of LaTeX, HTML, Markdown, AsciiDoc, Sweave and knitr documents (and more), e.g. 'Today's date is <%=Sys.Date()%>'.  Contrary to many other literate programming languages, with RSP it is straightforward to loop over mixtures of code and text sections, e.g. in month-by-month summaries.  RSP has also several preprocessing directives for incorporating static and dynamic contents of external files (local or online) among other things.  Functions rstring() and rcat() make it easy to process RSP strings, rsource() sources an RSP file as it was an R script, while rfile() compiles it (even online) into its final output format, e.g. rfile('report.tex.rsp') generates 'report.pdf' and rfile('report.md.rsp') generates 'report.html'.  RSP is ideal for self-contained scientific reports and R package vignettes.  It's easy to use - if you know how to write an R script, you'll be up and running within minutes.
License: LGPL (>= 2.1)
URL: https://henrikbengtsson.github.io/R.rsp/,
        https://github.com/HenrikBengtsson/R.rsp
BugReports: https://github.com/HenrikBengtsson/R.rsp/issues
LazyLoad: TRUE
NeedsCompilation: no
Packaged: 2024-02-17 16:07:15 UTC; henrik
Repository: CRAN
Date/Publication: 2024-02-17 18:30:02 UTC
Built: R 4.2.3; ; 2024-04-24 00:40:26 UTC; windows
```
