## Supplementary material for "Identification of QTL-by-Environment Interaction by Controlling Polygenic Background Effect": Dynamic_document_creation_using_RSP.tex.rsp

```
<%@meta language="R-vignette" content="--------------------------------
  DIRECTIVES FOR R:

  %\VignetteIndexEntry{Dynamic document creation using RSP}
  %\VignetteAuthor{Henrik Bengtsson}
  %\VignetteKeyword{RSP markup language}
  %\VignetteKeyword{literate programming}
  %\VignetteKeyword{reproducible research}
  %\VignetteKeyword{report generator}
  %\VignetteKeyword{Sweave}
  %\VignetteKeyword{knitr}
  %\VignetteKeyword{brew}
  %\VignetteKeyword{noweb}
  %\VignetteKeyword{TeX}
  %\VignetteKeyword{LaTeX}
  %\VignetteKeyword{Markdown}
  %\VignetteKeyword{AsciiDoc}
  %\VignetteKeyword{reStructuredText}
  %\VignetteKeyword{Org-Mode}
  %\VignetteKeyword{HTML}
  %\VignetteKeyword{PDF}
  %\VignetteEngine{R.rsp::rsp}
  %\VignetteTangle{FALSE}
  %\VignetteCompression{gs(ebook)+qpdf}
--------------------------------------------------------------------"%>

<%
# Required R packages
R.utils::use("R.rsp")
R.utils::use("R.devices")
devOptions("*", field="fullname") # Better for LaTeX
hpaste <- R.utils::hpaste
withCapture <- R.utils::withCapture
%>

<% t0 <- Sys.time() %>


<%-------------------------------------------------------------------
  RELEASE OR DEVEL?
  ARTICLE OR SLIDES?
  -------------------------------------------------------------------%>
<%@string docVersion="${'R.rsp/vignettes/docVersion'}" default=""%>
<%@string docMode="${'R.rsp/vignettes/docMode'}" default="article"%>
<%@ifeq docMode = "slides"%>
\documentclass[a5paper,12pt,landscape]{article}
<%@else%>
\documentclass[12pt]{article}
<%@endif%>

<%-------------------------------------------------------------------
  Assign PDF metadata
  -------------------------------------------------------------------%>
% PDF metadata
\usepackage{hyperref}
% Ideally \hypersetup{hidelinks}, but for backward compatibility:
\hypersetup{pdfborder={0 0 0}}
\hypersetup{
  pdfauthor={<%@meta name="author"%>},
  pdftitle={<%@meta name="title"%>},
  pdfsubject={},
  pdfkeywords={<%@meta name="keywords"%>},
  pdfproducer={R.rsp v<%=R.rsp$version%> by <%=R.rsp$author%>}
}

% Drop PTEX metadata (for reproducibility)
\ifdefined\pdfsuppressptexinfo
  \pdfsuppressptexinfo=-1
\fi

\usepackage{graphicx}
\usepackage{xspace}
\usepackage{xcolor}
\usepackage{alltt}
\graphicspath{{figures/}}

\setcounter{secnumdepth}{4}
\setcounter{tocdepth}{4}

<%-------------------------------------------------------------------
  DOCUMENT MODE SPECIFIC SETTINGS
  -------------------------------------------------------------------%>
<%@ifeq docMode = "slides"%>
% Adjust margins
\addtolength{\oddsidemargin}{-0.75in}	
\addtolength{\evensidemargin}{-0.75in}	
\addtolength{\textwidth}{1.5in}
\addtolength{\topmargin}{-1.3in}	
\addtolength{\textheight}{2.3in}

% Adjust the title to appear higher up
\usepackage{titling} % \droptitle
\setlength{\droptitle}{-9ex}

% Add a \clearpage before each \section{}
\makeatletter
\renewcommand{\section}{\@startsection
{section}
{1}
{0mm}
{-3.5ex \@plus -1ex \@minus -.2ex}
{2.3ex \@plus.2ex}
{\clearpage\normalfont\Large\bfseries}}
\makeatother

% Fonts
%%\usepackage{mathptmx}  % times roman, including math (where possible)
%%\usepackage{mathpazo}  % palatino, including math (where possible)
%% \usepackage{helvetica}    % helvetica
\renewcommand{\familydefault}{\sfdefault}
<%@else%>
% Adjust margins
\addtolength{\oddsidemargin}{-0.5in}	
\addtolength{\evensidemargin}{-0.5in}	
\addtolength{\textwidth}{1in}
\addtolength{\topmargin}{-0.5in}	
\addtolength{\textheight}{1in}
<%@endif%> <%-- docMode --%>


%% \setlength{\parindent}{0in} 
%% \setlength{\parskip}{\baselineskip}


\newcommand{\keywords}[1]{\footnotesize{\textbf{Keywords: }#1}\xspace}
\newcommand{\pkg}[1]{\textsl{#1}\xspace}
\newcommand{\code}[1]{\texttt{#1}\xspace}
%\newcommand{\content}[1]{\textsl{\{#1\}}}
%\newcommand{\content}[1]{$\langle$\textsl{#1}$\rangle$}
\newcommand{\content}[1]{$\langle${#1}$\rangle$}
\newcommand{\bs}{$\backslash$}
\newcommand{\lb}{\linebreak[0]}

\newenvironment{remark}{\vspace{1.0ex}\hspace{-\parindent}\textbf{Remark:}}{\vspace{0.5ex}}

\newenvironment{rspVerbatim}{\vspace{-\parskip}\begin{alltt}\color{blue}}{\end{alltt}}
\newenvironment{escapeRspVerbatim}{\vspace{-\parskip}\begin{alltt}}{\end{alltt}}


<%
# - - - - - - - - - - - - - - - - - - - - - - - - - - - - - - - - - - 
# Set default graphics options
# - - - - - - - - - - - - - - - - - - - - - - - - - - - - - - - - - - 
# Use greater objects by default
devOptions("*", par=list(lwd=2))

# Change the default dimensions for PNGs
devOptions("png", width=840)
%>


\title{<%@meta name="title"%><%@ifeq docVersion = "devel"%>*<%@endif%>}
\author{<%@meta name="author"%>}
\date{<%=format(as.Date(R.rsp$date), format="%B %d, %Y")%>}

\begin{document}

\maketitle
\begin{abstract}
An important part of a statistical analysis is to document the analysis and its results.  A common approach is to build up an R script as the the analysis progresses.  This script may generate image files and tables that are later inserted manually into, say, a LaTeX report.  This strategy works alright for small one-off analyzes, whereas for larger and repetitive analyzes an automatic report generator is to prefer.

In this document we describe the RSP markup language and explain how it can be embedded in virtually any text-based source document which then may be compile into a final document.  We will describe all of the RSP constructs available and illustrate how they can be used for plain text as well as for LaTeX documents.

RSP provides an easy, yet powerful and flexible way for generating reports and other documents in R.  With a single R command it is possible to compile an RSP-embedded LaTeX, Sweave or knitr document into a read-to-view PDF file to name a few examples.  As an example, we show how to produce this very document from an RSP-embedded LaTeX file.  RSP can also be used for R package vignettes, which has become particularly simple since R~v3.0.0.

Furthermore, because RSP is a so called content-independent markup language, it can be used to produce documents of any kind, e.g. plain text, LaTeX, Sweave, knitr, AsciiDoc, Markdown, HTML, XML, SVG, and even Javascript, R scripts, tab-delimited data files and so on.  More over, with RSP it is possible to use literate programming constructs that are not possible in Sweave, e.g. looping over a mix of R source code and LaTeX text blocks.
\end{abstract}

\keywords{<%@meta name="keywords"%>}

\begin{center}
\emph{This vignette is distributed as part of the \pkg{R.rsp} package, which is available on CRAN.}
\end{center}

\clearpage
\tableofcontents

\clearpage

<%-------------------------------------------------------------------
  INTRODUCTION
  -------------------------------------------------------------------%>
\section{Introduction to RSP}
The RSP markup language makes it possible to interweave text and source code in a compact and powerful way for the purpose of generating text of any format.
An example of an RSP-embedded string is
\begin{rspVerbatim}
"A random integer in [1,100]: <\%=sample(1:100, size=1)\%>{\bs}n"
\end{rspVerbatim}
This string contains three RSP constructs, namely a \emph{plain text string} \code{"A~random~integer~in~[1,100]:~"}, an \emph{RSP expression} \code{<\%=sample(1:100,~size=1)\%>}, which here contains R code, and a second text string \code{"{\bs}n"}.
The idea of RSP is to translate this into source code, which somewhat simplified would be
\begin{escapeRspVerbatim}
cat("A random integer in [1,100]:")
cat(sample(1:100, size=1))
cat("{\bs}n")
\end{escapeRspVerbatim}
By evaluating this code a text string is outputted, e.g.
\begin{escapeRspVerbatim}
A random integer in [1,100]: 77
\end{escapeRspVerbatim}


\subsection{rcat() - the RSP version of cat()}
Using the RSP engine of the \pkg{R.rsp} package\footnote{To install the \pkg{R.rsp} package, call \code{install.packages("R.rsp")} at the R prompt.}, the above RSP string can be processed and outputted as
\begin{escapeRspVerbatim}
> library("R.rsp")
> rcat("A random integer in [1,100]: <\%=sample(1:100, size=1)\%>{\bs}n")
A random integer in [1,100]: 77
\end{escapeRspVerbatim}
As explained further in Section~\ref{RspMarkupLanguage}, the RSP construct \code{<\%=\content{code chunk}\%>} causes the R expression `\code{\content{code chunk}}' to be evaluated and its value to be inserted into the text (replacing the RSP construct).
%
To process the RSP string without outputting the result, but instead returning it in a character string, do
\begin{escapeRspVerbatim}
> s <- rstring("A random integer in [1,100]: <\%=sample(1:100, size=1)\%>{\bs}n")
> print(s)
[1] "A random integer in [1,100]: 43{\bs}n"
\end{escapeRspVerbatim}


\subsection{rsource() - the RSP version of source()}
Consider instead the case where the above RSP string is stored in the text file \code{random.txt.rsp}.  Analogously to how \code{source()} runs an R script, \code{rsource()} runs an RSP document, e.g.
\begin{escapeRspVerbatim}
> rsource("random.txt.rsp")
A random integer in [1,100]: 14
\end{escapeRspVerbatim}


\subsection{rfile() - start-to-end processing of RSP documents}
As an alternative to \code{rsource()}, an RSP file can be processed using \code{rfile()}, which instead of outputting to standard output ("displaying on screen") writes the output to file.  For instance,
\begin{verbatim}
> rfile("random.txt.rsp")
\end{verbatim}
generates a plain text file (\code{random.txt}) that contains
\begin{escapeRspVerbatim}
A random integer in [1,100]: 96
\end{escapeRspVerbatim}
The filename of the output is the same as the RSP file with the file extension dropped.
%
To try this example yourself, do
\begin{verbatim}
path <- system.file("exData", package="R.rsp")
rfile("random.txt.rsp", path=path)
\end{verbatim}
which generates \code{random.txt} in the current directory.
%
To process the same RSP file into a string (without generating a file), do
\begin{verbatim}
path <- system.file("exData", package="R.rsp")
s <- rstring(file="random.txt.rsp", path=path)
cat(s)
\end{verbatim}
The latter example illustrates how \code{rstring()} also can load RSP strings from either a file (or a URL or a connection) as an alternative to taking plain strings as input.


\subsubsection{Automatic postprocessing}
For RSP documents that output certain file formats such as LaTeX, Sweave, and knitr, further processing of the RSP file output is often necessary before obtaining the final RSP product, e.g. a PDF file.
The \code{rfile()} function will, based on the content type of the generated RSP output, detect if further processing (``postprocessing'') is possible.  If so, it is postprocessed to arrive at the final product.
Currently, postprocessing to generate PDF and HTML output is directly supported for LaTeX, Markdown, AsciiDoc, Sweave and knitr documents.
For instance, consider an RSP-embedded LaTeX document \code{report.tex.rsp}.  When compiling it by
\begin{verbatim}
> rfile("report.tex.rsp")
\end{verbatim}
the \code{rfile()} method will
(i) parse and evaluate the RSP-embedded LaTeX document resulting in a LaTeX document (\code{report.tex}), but in addition it will also
(ii) compile the LaTeX document into a PDF (\code{report.pdf}).
To disable RSP postprocessing, specify argument \code{postprocess=FALSE} when calling \code{rfile()}.
%
To try postprocessing yourself, compile this very document by
\begin{verbatim}
> path <- system.file("doc", package="R.rsp")
> rfile("Dynamic_LaTeX_reports_with_RSP.tex.rsp", path=path)
\end{verbatim}
The generated PDF (\code{Dynamic\_LaTeX\_reports\_with\_RSP.pdf}) will be available in the current directory of R (see \code{getwd()}).
%
It is also possible to compile online RSP documents, e.g.
\begin{verbatim}
> url <- "https://raw.githubusercontent.com/HenrikBengtsson/R.rsp/
          master/vignettes/Dynamic_document_creation_using_RSP.tex.rsp"
> rfile(url)
\end{verbatim}
which produces a PDF of the current developer's version of this vignette.


<%-------------------------------------------------------------------
  THE RSP MARKUP LANGUAGE
  -------------------------------------------------------------------%>
\section{The RSP markup language}
\label{RspMarkupLanguage}
An \emph{RSP-embedded text document}, or short an \emph{RSP document},
is a text document (string or file) that contains a set of
\emph{RSP constructs}, which each is defined by a pair of 
RSP start (\code{<\%}) and end (\code{\%>}) tags.
There are three main types of RSP constructs:
\begin{enumerate}
 \item \emph{RSP comments} (\code{<\%--...--\%>}), 
 \item \emph{RSP preprocessing directives} (\code{<\%@...\%>}), and
 \item \emph{RSP code expressions} (\code{<\%...\%>}).
\end{enumerate}
Everything outside of RSP constructs is referred to as \emph{RSP text}, or short just as `\emph{text}'.
%
When an RSP document is \emph{processed} (``compiled''), it is first (i) \emph{parsed} where comments are dropped and preprocessing directives are processed (and replaced by either text or RSP code expressions), then (ii) \emph{translated} into plain R code, which when (iii) evaluated generates an \emph{RSP product} (as a string or an output file).

\begin{remark}
An RSP comment may contain anything, including other RSP constructs.
An RSP preprocessing directive may contain RSP comments (which are dropped), but not RSP code expressions.
An RSP code expression may contain RSP comments (dropped) and RSP preprocessing directives (processed before parsing the RSP code expression), but not other RSP code expressions.
\end{remark}


The simplest RSP document possible is a string that contains none of the above RSP constructs, just a single RSP text, which will be outputted ``as is''\footnote{Except for escaped RSP start and end tags as explained in Section~\ref{RspEscape}.} in the outputted RSP product.
%
A slightly more elaborate example is the RSP string
\begin{rspVerbatim}
"A random integer in [1,100]: <\%=sample(1:100, size=1)\%>{\bs}n"
\end{rspVerbatim}
which is parsed into the following sequence of RSP constructs:
(i) text `\code{A random integer in [1,100]: }', 
(ii) RSP code expression `\code{<\%=sample(1:100, size=1)\%>}', and
(iii) text `\code{{\bs}n}'.
When this sequence is later evaluated, the two text components are inserted into the RSP product ``as is'', whereas for the RSP code expression its contained R code is evaluated and the return value is inserted into the RSP product as text.
%


\subsection{Comments (\code{<\%--\content{anything}--\%>})}
\label{RspComments}
The RSP markups \code{<\%--\content{anything}--\%>}, \code{<\%---\content{anything}---\%>} and so on represent RSP comments, which can be used to drop large sections of an RSP document\footnote{An RSP comment may can contain \emph{anything} because it is dropped by the RSP parser at the very beginning before parsing the text and the other RSP constructs.}.  Unlike other RSP constructs, an RSP comment may contain other RSP constructs (also incomplete ones) including RSP comments.  
In order to nest RSP comments, any nested comment must use a different number of hyphens compared to the surrounding RSP comment\footnote{The reason for needing a different number of hyphens in nested RSP comments is because RSP comments are \emph{non-greedy}, that is, anything between (and including) the \code{<\%--} and the \emph{first} following \code{--\%>} will be dropped.}.
For example, the following RSP document
\begin{rspVerbatim}
<\%-- This is an RSP comment that will be dropped --\%>
You can write a paragraph and drop a large portion of it using 
<\%--- This comment contains both regular RSP expressions 
There are <\%=n\%> red <\%=type\%>s 
<\%-- as well as another RSP comment --\%>
which is nested. ---\%>RSP comments.
\end{rspVerbatim}
is from the parser's point of view equivalent to the following RSP document
\begin{rspVerbatim}
You can write a paragraph and drop a large portion of it using 
RSP comments.
\end{rspVerbatim}
which produces
\begin{verbatim}
<%-- This is an RSP comment that will be dropped --%>
You can write a paragraph and drop a large portion of it using 
<%--- This comment contains both regular RSP expressions 
There are <%=n%> red <%=type%>s 
<%-- as well as another RSP comment --%>
which is nested. ---%>RSP comments.
\end{verbatim}

\begin{remark}
The number of prefix and suffix hyphens in an RSP comment must match, i.e. \code{<\%--- A comment --\%>} is \emph{not} recognized as an RSP comment.
\end{remark}

\begin{remark}
As explained in Section~\ref{TrimmingWhitespace}, \emph{all} RSP constructs with a suffix hyphen causes any following whitespace including the first following line break to be trimmed, if and only if no other characters appear after the construct.  This means that all RSP comments automatically trim such empty text.
This explains why there are no empty lines after dropping the RSP comments in the above example.
\end{remark}

\begin{remark}
Trailing whitespace can be trimmed from any line by adding \code{<\%----\%>} at the end of that line.
For convenience, one can also use \code{<\%-\%>}, which is a short form for \code{<\%----\%>}.
\end{remark}


\subsection{Escaping RSP start and end tags (\code{<\%\%} and \code{\%\%>})}
\label{RspEscape}
To include `\code{<\%}' and `\code{\%>}' in the text of the RSP product
they need to be escaped so that the RSP parser does not recognize them as
being part of an RSP construct.  This can be done as `\code{<\%\%}' and
`\code{\%\%>}', respectively.  For instance,
\begin{escapeRspVerbatim}
> rcat("A random integer in [1,100]: <\%\%=sample(1:100, size=1)\%\%>{\bs}n")
A random integer in [1,100]: <\%=sample(1:100, size=1)\%>
\end{escapeRspVerbatim}
To clarify this further, consider the output of the following steps
\begin{escapeRspVerbatim}
> a <- "A random integer in [1,100]: <\%\%=sample(1:100, size=1)\%\%>{\bs}n"
> b <- rstring(a)
> rcat(b)
A random integer in [1,100]: 8
\end{escapeRspVerbatim}

\begin{remark}
The string `\code{<\%\%>}' is interpreted as an escaped `\code{<\%}' followed by a `\code{>}' and \emph{not} as an empty RSP code expression.
\end{remark}


\subsection{RSP code expressions (\code{<\%...\%>})}
\label{RspCodeExpressions}


\subsubsection{Evaluating code (\code{<\%\content{code}\%>})}
\label{RspCode}
The RSP markup \code{<\%\content{code}\%>} evaluates the source code (without displaying it in the output document).  For instance,
\begin{rspVerbatim}
<\%
n <- 3;  # Comments are kept
type <- "horse"
%>
\end{rspVerbatim}
evaluates the code such that \code{n == 3} and \code{type == "horse"} afterward.

Note that with this construct it is possible to insert incomplete code expression and completed it in a later RSP code block.  For example,
\begin{rspVerbatim}
Counting:<\% for (i in 1:3) \{ \%> <\%=i\%><\% \} \%>.
\end{rspVerbatim}
For more details on this, see Section~\ref{MixtureOfRSPAndTextBlocks}.

\begin{remark}
The source code specified in an RSP code expression must have at least one character (which may be a blank).  Notably, \code{<\%\%>} is \emph{not} an RSP code expression with reasons is explained in Section~\ref{RspEscape}.
\end{remark}


\subsubsection{Inlining values of variables and expressions (\code{<\%=\content{code chunk}\%>})}
\label{RspCodeChunkInlining}

The RSP markup \code{<\%=\content{code chunk}\%>} evaluates the code chunk (without inserting the code itself into the document) and inserts the character representation\footnote{In R, the \emph{character representation} of an object \code{x} is what generic function \code{rpaste(x)} gives.  The default returns \code{paste0(as.character(x), collapse="")}, but may be refined and customized for particular classes in the RSP document.} of the returned object.  For instance,
\begin{rspVerbatim}
Today's date is <\%=Sys.Date()\%>
\end{rspVerbatim}
would produce the string `Today's date is <%=Sys.Date()%>'.
If inlining a vector of values, they are all pasted together without a separator.  For example,
\begin{rspVerbatim}
The letters of the alphabet are '<\%=LETTERS\%>'
\end{rspVerbatim}
produces ``The letters the alphabet are '<%=LETTERS%>'{}''.
To separate the elements with commas, use \code{<\%=paste(LETTERS, collapse=", ")\%>}.  Alternatively, use \code{<\%=hpaste(LETTERS)\%>} to output `<%=hpaste(LETTERS)%>'\footnote{The \code{hpaste()} function of \pkg{R.utils} provides ``human-readable'' pasting of vectors.}.

\begin{remark}
When inlining results, the \code{\content{code chunk}} must be a complete and valid R expression, otherwise it would not be able to evaluate it and return the result.
\end{remark}


\subsubsection{Iterating over a mixture of RSP constructs and text blocks}
\label{MixtureOfRSPAndTextBlocks}
A useful feature of RSP is that it is possible to use RSP constructs that span multiple code and text blocks.  For instance, the following will iterate over a set of text and code blocks
\begin{rspVerbatim}
The <\%=n <- length(letters)%> letters in the English alphabet are: 
<\% for (i in 1:n) \{ \%>
  <\%=letters[i]\%>/<\%=LETTERS[i]\%><\%=if(i < n) ", "\%>
<\% \} \%>.
\end{rspVerbatim}
which generates\footnote{Of course, in this particular case, the above for-loop can be replaced by \code{<\%=paste(letters, LETTERS, sep="/", collapse=", ")\%>}.}: `The <%=n <- length(letters)%> letters in the English alphabet are: 
<% for (i in 1:n) { %>
  <%=letters[i]%>/<%=LETTERS[i]%><%=if(i < n) ", "%>
<% } %>.'\\

A more complex example is where one wish to generate a report on human genomic data across all of the 24 chromosomes and where the same type of analysis should be repeated for each chromosome.  With RSP markup, this can be achieved by an outer loop over chromosomes, as illustrated by
\begin{rspVerbatim}
<\% for (chromosome in 1:24) \{ %>
{\bs}section\{Chromosome <\%=chromosome\%>\}
...
A mix of RSP and text blocks constituting 
the analysis of the current chromosome.
...
<\% \} # for (chromosome ...) \%>
\end{rspVerbatim}

\begin{remark}
Note that there exist no corresponding construct in noweb-style markup languages, e.g. Sweave.  Instead, contrary to RSP, Sweave requires that each of the code chunks contains a complete R expression.  This means that, in terms of the above example, in Sweave it is not possible to begin a for loop in one code chunk and end it in a succeeding one.  This has to do with the fundamentally different way RSP and Sweave documents are processed.  If using Sweave, one solution is to use RSP markup in the Sweave document, process it via RSP to generate a pure Sweave document, which can then in turn be processed using the Sweave engine to get a TeX file and eventually the final PDF document.  Alternatively, one can use \code{rfile()} to complete all these steps at once, e.g. \code{rfile("report.Rnw.rsp")} will generate \code{report.pdf} as well as the intermediate \code{report.Rnw} and \code{report.pdf} files.  This illustrates the power of the RSP language and how it can be used as a preprocessor of any other literate programming language.
\end{remark}


\subsubsection{Templates - reusing a mixture of RSP and text blocks}
Sometimes rather similar paragraphs of text, tables, or figures are used throughout a document with only minor differences.  Instead of manually cut'n'pasting the same pieces to other places of the document over and over, it is more robust and much easier to setup a template function which can then used in place.

Because of the nature of the RSP language, setting up a template is as simple as wrapping the mixture of RSP and code blocks (Section~\ref{MixtureOfRSPAndTextBlocks}) in a function definition.  For example, assume you wish to reuse the following RSP passage multiple times with different values of \code{n} in a LaTeX document
\begin{rspVerbatim}
The sum of $x=<\%=hpaste(1:n, abbreviate="{\bs}{\bs}ldots")\%>$ is <\%=sum(1:n)\%>.
\end{rspVerbatim}
The solution is to wrap it up in a \emph{template} function
\begin{rspVerbatim}
<\% myTemplate <- function(n, ...) \{ \%>
The sum of $x=<\%=hpaste(1:n, abbreviate="{\bs}{\bs}ldots")\%>$ is <\%=sum(1:n)-\%>.<\%-\%>
<\% \} # myTemplate() \%>
\end{rspVerbatim}
<% myTemplate <- function(n, ...) { %>
The sum of $x=<%=hpaste(1:n, abbreviate="\\ldots")%>$ is <%=sum(1:n)%>.<%-%>
<% } # myTemplate() %><%-- TO FIX: Should not be needed! /HB 2011-03-31 --%>
Recall that there is no limitation in how many text and RSP blocks you can use.
Note also how we use an empty RSP comment (\code{<\%-\%>}) at the end of the template function.  That is used in order to escape the trailing line break (Section~\ref{RspComments}).  Without the trailing RSP comment, the final document would contain a whitespace after the period (and before the closing single-quote in the previous sentence).
The above template function can now be used by calling it within an RSP code block as
\begin{rspVerbatim}
<\% myTemplate(n=3) \%>
\end{rspVerbatim}
which produces `<% myTemplate(n=3) %>'.
%
Naturally, a template function can be reused any number of times.  For example, the following RSP-embedded LaTeX block
\begin{rspVerbatim}
{\bs}begin\{itemize\}
<\% for (ii in c(3,5,10,100)) \{ \%>
 {\bs}item <\% myTemplate(n=ii) \%>
<\% \} # for (ii ...) \%>
{\bs}end\{itemize\}
\end{rspVerbatim}
produces
\begin{itemize}
<% for (ii in c(3,5,10,100)) { %>
 \item <% myTemplate(ii) %>
<% } # for (ii ...) %>
\end{itemize}

\begin{remark}
When using templates, use only \code{<\% ... \%>} and not \code{<\%= ... \%>}.  The reason for this is that the way templates are setup they already output their contents/results to the generated RSP product.
\end{remark}


\subsection{Trimming whitespace for RSP constructs}
\label{TrimmingWhitespace}
Because of readability of the RSP source document, RSP constructors are often placed on lines separate from the text blocks but also other RSP constructs.  Depending on how whitespace and line breaks (as introduced by the above coding style) are handled in the output format, this may or may not affect how the output document renders.  For instance, line breaks explicitly introduced in an RSP source document will make the an outputted plain text document look different whereas single line breaks will not affect how a LaTeX document is compiled.


\subsubsection{Trimming of lines with only non-text RSP constructs}
The whitespace before and after RSP constructs that are on their own lines without no other non-whitespace text will \emph{always} have their surround whitespace trimmed off.  They will also have the first following line break removed, unless it is manually controlled as describe in the next subsection.  This automatic trimming of ``stand-alone'' RSP constructs enhanced readability of RSP source documents without introducing unnecessary whitespace and line breaks.  Consider the following example and think about how whitespace and line breaks are removed or kept:
\begin{rspVerbatim}
You don't have to worry too much about whitespace, e.g. the
  <\%
     s <- "will have its surrounding whitespace"
  \%>
above RSP expression <\%=s\%>
trimmed off as well as its trailing line break.
\end{rspVerbatim}
which produces
\begin{verbatim}
You don't have to worry too much about whitespace, e.g. the
  <%
     s <- "will have its surrounding whitespace"
  %>
above RSP expression <%=s%>
trimmed off as well as its trailing line break.
\end{verbatim}


\subsubsection{Manually controlling trailing whitespace and line breaks (\code{-\%>} and \code{+\%>})}
Also for RSP constructs that are not surrounded by only whitespace, it is possible to control how whitespace and line breaks following RSP constructs are trimmed.  This is done via so called \emph{RSP end tag specifications}.   Those apply to all types of RSP constructs.
%
By adding an \emph{end tag hyphen} at the end of an RSP construct (i.e. \code{-\%>}), all following whitespace (space and tabs) including the \emph{first} line break (the newline) is dropped (``trimmed''), if and only if there are no other characters following the RSP construct.  How this works is illustrated in the following example:
\begin{escapeRspVerbatim}
> rstring("A random integer in [1,100]: <\%=sample(1:100, size=1)\%>{\bs}n")
[1] "A random integer in [1,100]: 48{\bs}n"
> rstring("A random integer in [1,100]: <\%=sample(1:100, size=1)-\%>{\bs}n")
[1] "A random integer in [1,100]: 48"
> rstring("A random integer in [1,100]: <\%=sample(1:100, size=1)-\%> {\bs}t {\bs}n{\bs}n{\bs}n")
[1] "A random integer in [1,100]: 48{\bs}n{\bs}n"
\end{escapeRspVerbatim}
To disable the trimming of trailing whitespace and line breaks, add an \emph{end tag plus sign}, i.e. `\code{+\%>}'.  For instance,
\begin{escapeRspVerbatim}
> rstring("abc{\bs}n<\%='DEF'\%>{\bs}nGHI")
[1] "abc{\bs}nDEF{\bs}nGHI"
> rstring("abc{\bs}n<\%='DEF'-\%>{\bs}nGHI")
[1] "abc{\bs}nDEFGHI"
> rstring("abc{\bs}n<\%='DEF'+\%>{\bs}nGHI")
[1] "abc{\bs}nDEF{\bs}nGHI"
\end{escapeRspVerbatim}


<%-------------------------------------------------------------------
  ADDITIONAL FEATURES
  -------------------------------------------------------------------%>

<%-------------------------------------------------------------------
  PREPROCESSING DIRECTIVES
  -------------------------------------------------------------------%>
\subsection{Preprocessing directives (\code{<\%@...\%>})}
\label{PreprocessingDirectives}
An \emph{RSP preprocessing directive}, or short an \emph{RSP directive}, is an RSP construct that starts with an `\code{@}' followed by a \emph{directive} and zero or more \emph{named arguments}, e.g. \code{<\%@include file="random.tex.rsp"\%>}.    RSP directives can for instance be used to include the content of another file or conditionally include/exclude parts of the existing document.  RSP preprocessing directives facilitate modularization of RSP documents such that the same RSP module can be reused in many places, which in turn minimizes and often eliminates the manual and often error-prone process of cut-and-pasting content between documents.
%
RSP preprocessing directives are processed during the parsing of the RSP document.  This is done \emph{after} RSP comments have been dropped and \emph{before} RSP code expressions are parsed.  This means that
\begin{itemize}
 \item RSP comments can be used to commenting out and hence exclude RSP preprocessing directives, e.g. \code{<\%--- <\%@include file=\lb"random.tex.rsp"\%> ---\%>}.
 \item RSP preprocessing directives may insert new RSP code expressions as if they where part of the original RSP document, e.g. \code{<\%@include file="random.tex.rsp"\%>}.  Any RSP comments inserted will be dropped as expected.  If other RSP directives are inserted, they are processed immediately.
 \item After being processed, only RSP text and RSP code expressions remains (no RSP preprocessing directives).   Notably, RSP code expressions \emph{do not see or have access} to RSP preprocessing directives or any of their assigned variables.
\end{itemize}

<%----
When an RSP-embedded document in processed, it is (i) \emph{parsed}, (ii) \emph{preprocessed}, (iii) \emph{translated} to R source code, which is then (iv) \emph{parsed and evaluated} by the R engine.  It is during this last step the RSP document is outputted (as a file or as a character string).
During the initial parsing, RSP comments and their contents are dropped.
During preprocessing, RSP \emph{preprocessing directives}, which are RSP constructors of format \code{<\%@...\%>}, are processed.
Such directives can be used to for instance programmatically control how parts of an RSP document are included or excluded based on some conditions or they can be used to include an external RSP source into the main RSP document.
Although the aforementioned maybe achieved with by plain R \code{<\%~...~\%>} constructs, these tasks are much bettered handled by RSP preprocessing directives.  It is also useful to understand that preprocessing directives are RSP constructs that are \emph{independent of the R language} per se and are processed before the RSP document is interpreted as R source code\footnote{Conceptually, there is nothing preventing an RSP document to be parsed and preprocessed by another implementation in a different programming language than R.  It is only the succeeding steps that are specific to the R language.}.
After preprocessing, there are no remaining RSP preprocessing directives left in the RSP document, which then only contains text and basic RSP constructs (Sections~\ref{RspCodeChunkInlining}-\ref{RspCodeEmbed}).
----%>

%
The value of an RSP directive argument is parsed as a \emph{GString}\footnote{GStrings can be processed in R by the \code{gstring()} function in the \pkg{R.utils} package.}.  A GString is a regular string that optionally may contain bash-like syntax for inserting values of system environment variables.  Note how this substitution is indepent of the R language.
<%-- TODO: Bad example since it uses absolute pathnames. /HB 2013-08-12
For instance, if the environment variable `\code{R\_HOME}' is set to the home directory of the R installation, then \code{<\%@include file=\lb"\$\{R\_HOME\}/doc/AUTHORS"\%>} is parsed as \code{<\%@include file=\lb"/path/to/R/doc/AUTHORS"\%>} (resulting in the content of that `AUTHORS' file to be included ``as is'').
 --%>
For convenience, when processing an RSP document using the RSP parser of the \pkg{R.rsp} package, GString also looks for a matching variables elsewhere.  Notably, it searches (i) among the variables in the R workspace, (ii) among the R options, and then (iii) among the system environment variable.\footnote{Although the RSP parser of the \pkg{R.rsp} package also looks for GString variable in the R environment and its options, it does not mean that these variables are dependent on the R language.  The substituted value will always be interpreted as a character string.  An RSP parser implemented in Python could take a similar approach.}  Use of GStrings will be illustrate further in below sections.

\begin{remark}
Variables set in RSP code expressions \emph{cannot} be used in RSP directives, because they are only assigned after the RSP preprocessing directives have been processed.
\end{remark}

\begin{remark}
All RSP directive arguments (also known as ``attributes'') must be named with names having the correct case and not being abbreviated.  For instance, \code{<\%@include file=\lb"random.tex.rsp"\%>} is correct whereas \code{<\%@include "random.tex.rsp"\%>}, \code{<\%@include File=\lb"random.tex.rsp"\%>} and \code{<\%@include f=\lb"random.tex.rsp"\%>} are not.
\end{remark}

\begin{remark}
The formal syntax for an RSP preprocessing directive is \code{<\%@\content{directive} [\content{name}="\content{value}"]*\%>}.  An argument name may consist of alphanumeric characters and underscores where the first being a letter or an underscore.  The argument values are parsed as strings and must be quoted either using matching single or double quotes.
\end{remark}

\begin{remark}
Just like RSP comments, RSP directives are designed to be independent of the programming language.  In other words, by design these constructs are not relying on the R language.  Another way look at it is that the processing of RSP comments and RSP directives may be done by an \emph{RSP processor} written in a different language than R, e.g. Python or C.
\end{remark}


\subsubsection{Including text and file contents}
It is possible to include the contents of other text and RSP documents.  These can be either specified as text strings (argument `\code{content}') or as files (argument `\code{file}'), which may be either a file on the file system or URL/document online.  
<%---
For example,
\begin{rspVerbatim}
<\%@include file="CurrentTime.tex.rsp"\%>
\end{rspVerbatim}
will include the RSP document \code{CurrentTime.tex.rsp} into the main (host) RSP document.
---%>

\paragraph{Including file contents (\code{<\%@include file="\content{pathname|URL}"\%>})}
To include the content of a text file ``as is'' during preprocessing, use the `\code{file}' argument.  This may be used to include a local file or a file online (specified as a URL).  For instance, to include the content of text file `\code{randoms.txt}' as is into the RSP document, use
\begin{rspVerbatim}
<\%@include file="randoms.txt"\%>
\end{rspVerbatim}
To include the \emph{RSP preprocessed} content of RSP file `\code{random.txt.rsp}', use
\begin{rspVerbatim}
<\%@include file="randoms.txt.rsp"\%>
\end{rspVerbatim}
Any file pathname is \emph{relative to the directory} of the (host) RSP document that contains the include directive.
For instance, consider an RSP file `\code{rsp/overview.txt.rsp}' and a text file `\code{inst/NEWS}'.  Next, if an RSP document includes the RSP file as
\begin{rspVerbatim}
<\%@include file="rsp/overview.txt.rsp"\%>
\end{rspVerbatim}
then that RSP file can in turn include the text file as
\begin{rspVerbatim}
<\%@include file="../inst/NEWS"\%>
\end{rspVerbatim}


\begin{remark}
When including files from the file system, only \emph{relative pathnames} are allowed\footnote{The RSP compiler in the \pkg{R.rsp} package will given an error if it detects an absolute pathname.}.  If an RSP document could use absolute pathnames, then it would only compile on a particular computer system/user account and would have to be altered in order to compile elsewhere.  Note that it is always possible to use file system links\footnote{The \code{createLink()} function in \pkg{R.utils} provides a platform-independent way for creating file system links.} to link to files elsewhere on the file system without having to copy them the directory of the source RSP document (or a subdirectory therein).
\end{remark}

<%----
\begin{remark}
Be careful not to include the same file recursively over and over\footnote{The RSP parser implemented in the \pkg{R.rsp} package will give an error if it detects file inclusions that are nested too deeply.} as the following case would do:
\begin{escapeRspVerbatim}
> cat('Recursive <\%@include file="endless.txt.rsp"\%>', file="endless.txt.rsp")
> rcat(file="endless.txt.rsp")
\end{escapeRspVerbatim}
\end{remark}
----%>

<%--
File content that is included as `\code{text/plain}' are included ``as is'' in the output RSP product.  For instance, consider the difference between the following two include statements:
\begin{escapeRspVerbatim}
> cat("<\%=Sys.time()\%>", file="time.txt.rsp")
> rcat("The current time is <\%@include file='time.txt.rsp'\%>.{\bs}n")
The current time is <%=Sys.time()%>.
> rcat("The current time is <\%@include file='time.txt.rsp' type='text/plain'\%>.{\bs}")
The current time is <\%=Sys.time()\%>.
\end{escapeRspVerbatim}
--%>


\paragraph{Including plain text (\code{<\%@include content="\content{content}"\%>})}
Although not commonly needed, it is, as an alternative to contents of files, possible to include contents of strings.  For example, the template RSP document
\begin{rspVerbatim}
The \code{R_HOME} environment variable was `<\%@include content="$\{R_HOME\}"\%>'
at the time when this document was preprocessed.
\end{rspVerbatim}
results in an preprocessed RSP document consisting of
\begin{escapeRspVerbatim}
The \code{R_HOME} environment variable was `<%@include content="${R_HOME}"%>'
at the time when this document was preprocessed.
\end{escapeRspVerbatim}


\subsubsection{Document metadata (\code{<\%@meta ...\%>})}
\label{RspMetaDirective}
It is possible to assign non-visible metadata to RSP documents.  This metadata can be set and retrieved by RSP preprocessing directives.
To set an RSP metadata variable, use directive \code{<\%@meta name="\content{name}" content="\content{content}"\%>}.
To insert RSP metadata into the RSP output, use directive \code{<\%@meta name="\content{name}"\%>}.
For example, in LaTeX you can do
\begin{rspVerbatim}
<\%@meta name="title" content="My Report"\%>
<\%@meta name="author" content="John Doe"\%>
<\%@meta name="keywords" content="statistics, report"\%>

% Set the PDF metadata
{\bs}usepackage[hidelinks]\{hyperref\}
{\bs}hypersetup\{
  pdfauthor=\{<\%@meta name="author"%>\},
  pdftitle=\{<\%@meta name="title"%>\},
  pdfkeywords=\{<\%@meta name="keywords"%>\}
\}

{\bs}title\{<\%@meta name="title"\%>\}
{\bs}author\{<\%@meta name="author"\%>\}
{\bs}keywords\{<\%@meta name="keywords"\%>\}
\end{rspVerbatim}
Note how this sets both the displayed metadata as well as the non-visible PDF metadata.

\begin{remark}
Metadata set in the main document is visible also to "child" RSP documents included via \code{<\%@include \content{file}="\content{pathname|URL}"\%>}.  Vice verse, metadata set in a child document are visible (assigned) to the "parent" document.
\end{remark}

\begin{remark}
For convenience, \code{<\%@meta \content{name}="\content{content}"\%>} is short syntax for setting metadata.
\end{remark}


\paragraph{Setting metadata via R vignette metadata}
The R framework uses a LaTeX-flavored markup for specifying metadata in vignettes, e.g. \code{{\bs}VignetteIndexEntry\{My Report\}} and\linebreak \code{{\bs}VignetteKeyword\{statistics\}}.
%
It is possible to "import" this metadata information via \code{<\%@meta content="\content{R vignette metadata markup}" language="R-vignettes"\%>}.  For instance,
\begin{rspVerbatim}
<\%@meta content="
  DIRECTIVES FOR R:
  %{\bs}VignetteIndexEntry\{My Report\}
  %{\bs}VignetteKeyword\{statistics\}
  %{\bs}VignetteKeyword\{report\}
  %{\bs}VignetteAuthor\{John Doe\}
" language="R-vignette"\%>

{\bs}title\{<\%@meta name="title"\%>\}
{\bs}author\{<\%@meta name="author"\%>\}
{\bs}keywords\{<\%@meta name="keywords"\%>\}
\end{rspVerbatim}
will import the three R \code{{\bs}Vignette\content{Name}\{\}} "commands" into RSP metadata variables `title', `keywords' and `author'.  As illustrated, any content that is not recognizes as R vignette metadata, or is of unknown markup, is ignored, which means that it is possible to include "anything" part of the `\code{content}' attribute.
Note that this construct will (i) import the metadata into the RSP document at the same time as (ii) the R vignette mechanism can utilize it.
This eliminates the need for reproducing the same information in the RSP source document.


\subsubsection{Preprocessing variables (\code{<\%\@string ...\%>})}
In addition to metadata, it is possible to define, set and get custom variables available during the preprocessing of the RSP document.
To set an RSP preprocessing \emph{string} variable, use directive \code{<\%@string name="\content{name}" content="\content{content}" default="\content{default}"\%>}, where `\code{default}' is optional and the value used if `\code{content}' is empty.
To insert a preprocessing variable into the RSP output, use directive \code{<\%@string name="\content{name}"\%>}.
There exist analogue directives for \emph{numeric}, \emph{integer} and \emph{logical} variables.

\begin{rspVerbatim}
<\%@string name="page\_format" content="article"\%>
<\%@string name="page_size" content="a4paper"\%>

{\bs}documentclass[<\%@string name="page_size"%>]\{<\%@string name="page_format"%>\}
\end{rspVerbatim}
%
For convenience, there is a short format for setting a variable, which is \code{<\%@string \content{name}="\content{content}"\%>}.

\begin{remark}
Just as for metadata, preprocessing variables transfer transparently between included child and parent documents when using \code{<\%@include \content{file}="\content{pathname|URL}"\%>}.
\end{remark}


\subsubsection{Conditional inclusion/exclusion (\code{<\%@if ...\%>})}
Using so called RSP `if-then-else' preprocessing directives, it is possible to include (exclude) parts of an RSP source document such that they appear (do not appear) in the output RSP product. 
The full syntax of an RSP `if-then-else' variable is \code{<\%@if test="\content{test}" name="\content{variable}" content="\content{value}" negate="\content{logical}"\%>} \content{include} \code{<\%@else\%>} \content{exclude} \code{<\%@endif\%>}, where the \code{<\%@else\%>} statement is optional.  The argument `\code{test}' specifies the type of test to conduct, `\code{name}' the variable name to be tested, and `\code{content}' the value to compare the variable to.
The `\code{negate}' argument is optional and specifies whether the result of the test should be negated or not.
The following tests are available (aliases in parentheses):
\begin{itemize}
 \item \code{test="exists"}: check if a variable exists.
 \item \code{test="equal-to"} (\code{"=="}): check if a variable is equal to a specific value.
 \item \code{test="not-equal-to"} (\code{"!="}): check if a variable is not equal to a specific value.
 \item \code{test="less-than-or-equal-to"} (\code{"<="}): check if a variable is less than or equal to a specific value.
 \item \code{test="less-than"} (\code{"<"}): check if a variable is less than a specific value.
 \item \code{test="greater-than-or-equal-to"} (\code{">="}): check if a variable is greater than or equal to a specific value.
 \item \code{test="greater-than"} (\code{">"}): check if a variable is greater than a specific value.
\end{itemize}
%
For example,
\begin{rspVerbatim}
<\%@string name="version" content="devel"\%>
<\%@if test="exists" name="version"\%>
 <\%@if test="equal-to" name="version" content="devel"\%>
This document presents methods that are under development.
 <\%@else\%>
This document presents methods that are well tested and stable.
 <\%@endif\%>
<\%@else\%>
Preprocessing variable `version' was not set.
<\%@endif\%>
\end{rspVerbatim}
produces
\begin{escapeRspVerbatim}
This document presents methods that are under development.
\end{escapeRspVerbatim}
If one removes the first line, then the output is
\begin{escapeRspVerbatim}
Preprocessing variable `version' was not set.
\end{escapeRspVerbatim}

For convenience, it is also possible to use a short format for testing a variable, which is \code{<\%@if test="equal-to" \content{name}="\content{value}"\%>}.


\paragraph{If-then-else aliases (\code{<\%@ifeq ...\%>})}
For some of the common tests, there are also so called \emph{alias directives}.  They are:
\begin{itemize}
 \item \code{<\%@ifeq ...\%>} is an alias for \code{<\%@if test="equal-to" ...\%>}.
 \item \code{<\%@ifneq ...\%>} is an alias for \code{<\%@if test="not-equal-to" ...\%>}.
<%---
 \item \code{<\%@iflt ...\%>} is an alias for \code{<\%@if test="less-than" ...\%>}.
 \item \code{<\%@ifleq ...\%>} is an alias for \code{<\%@if test="less-than-or-equal-to" ...\%>}.
 \item \code{<\%@ifgeq ...\%>} is an alias for \code{<\%@if test="greater-than-or-equal-to" ...\%>}.
 \item \code{<\%@ifgt ...\%>} is an alias for \code{<\%@if test="greater-than" ...\%>}.
---%>
\end{itemize}

\begin{remark}
Note that by combining the above aliases with the short format, one can write \code{<\%@ifeq A="42"\%>} instead of \code{<\%@if test="equal-to" name="A" content="42"\%>}.
\end{remark}

<%----
\subsubsection{Preprocessing variables and code evaluation}

\paragraph{Evaluating R code (\code{<\%@eval language="R" ...\%>})}
\emph{To be continued.}

\paragraph{Evaluating system call (\code{<\%@eval language="system" ...\%>})}
\emph{To be continued.}
----%>


\subsection{Advanced}

\subsubsection{Compiling a standalone RSP document from a preprocessed but not evaluated RSP document template}
However convenient it is to use a modularized RSP document that reuses many different RSP subdocuments, it may be tedious to share such as document with others.  In order for someone else to compile the same RSP document, it is necessary to make sure all files being used are also shared with the receiver together with instructions where to put them.  Some of these files may only be included under certain conditions, making the just add to the overall clutter at the receiver's end.
 In such cases, it may be useful to produce \emph{a preprocessed but not yet evaluated RSP document} from the main RSP document.  Such an RSP document will not contain any preprocessing directives and in that sense be self-contained and easier to share.  It is also likely be easier for the receiver to follow.
To compile such a stand-alone RSP document, do
\begin{escapeRspVerbatim}
> s <- rclean(file="random.txt.rsp")
\end{escapeRspVerbatim}
This outputs a file \code{preprocessed-random.txt.rsp} in the current directory.
Documents compiled this way will contain neither RSP comments nor RSP preprocessing directives.  This may be useful if the source RSP subdocuments contain private comments and private parts that are conditional excluded during preprocessing.

<%----
\subsubsection{Setting the host content types (\code{<\%@page type="\content{type}"\%>}}
\label{RspPageTypeDirective}
As introduced in Section~\ref{}, the content type of the document (RSP product) generated from the source RSP document is referred to as the \emph{host content type}.  Among other things, this information is used to automatically escaping of inserted text.  The host content type by default inferred from the filename extension of the RSP document (after dropping the `\code{rsp}' extension), e.g. the host content type of an RSP document named \code{report.tex.rsp} defaults to `\code{application/x-tex}', \code{report.html.rsp} default to `\code{text/html}' and so on.
%
The default host content type can be set/overridden using the RSP `page' preprocessing directive.  For example
\begin{rspVerbatim}
<\%@page type="application/x-tex"\%>
\end{rspVerbatim}
will set the content type to `\code{application/x-tex}' regardless of the filename extension.
Documents with unknown or non-recognized content types will be treated as `\code{text/plain}' documents.


Whenever using the `\code{content}' argument, the content type is assumed to be `\code{text/plain}'.
----%>


<%-----

\subsection{Document content types}
<%--
The RSP source document is always written in plain text.  To be more specific, the \emph{content type} of the source RSP document is `\code{text/plain}'.
--%>
Any RSP product, that is, any document generated from an RSP document, have what is called a \emph{content type}\footnote{The content type is specified using the `Internet media type' as defined by W3C, which has format `\code{\content{type}/\content{subtype}; \content{arg1}=\content{value1} \content{arg2}=\content{value2} ...}'.}.  We sometimes refer to the content type of the generated RSP product as the \emph{host content type} (of the RSP source document).  For instance, an RSP-embedded LaTeX document has host content type `\code{application/x-tex}', an RSP-embedded text document has host content type `\code{text/plain}', and an RSP-embedded HTML document has host content type `\code{text/html}'.
As explained later (Sections~\ref{}), information about documents' content types is used for automatic escaping of text (e.g. generated from RSP code expressions or from including a file via an RSP preprocessing directive) before inserting it into the RSP product.

In what follows, we will for simplicity assume that the host content type is `\code{text/plain}' unless it obvious from the context that it is `\code{application/x-tex}'.  In many of the examples given, the content type is irrelevant.  We will return to content types, how they can be set, and how they are used from automatic text escaping in Section~\ref{RspIncludeDirective}.


\subsection{How inserted text is escaped}
The content type of an included document (text string or file) is referred to as the \emph{include content type}. 
Together with the host content type, this one specifies how the included text is escaped, if at all.

\begin{itemize}
\item If the host content types is `\code{text/plain}' and one includes a `\code{text/plain}' document, then the imported text will be included "as is"\footnote{Internally, while processing the RSP document, RSP start and end tags in plain text are escaped before being included.  How to escape in RSP, see Section~\ref{RspEscape}.} in the generated RSP product.

\item If the host content types is `\code{text/plain}' and one includes an `\code{application/x-rsp}' document, then the imported RSP document will be included as a parsed RSP document.
\end{itemize}

For example, in order to include the text string `\code{<\%=Sys.time()\%>}' into a text document using an RSP preprocessing directive we can do
\begin{rspVerbatim}
Current time is '<\%@include content="<\%\%=Sys.time()\%\%>'.
\end{rspVerbatim}
which generates the output
\begin{rspVerbatim}
Current time is '<\%=Sys.time()\%>'.
\end{rspVerbatim}
The reason for using \code{<\%\%} and \code{\%\%>} is because \code{<\%} and \code{\%>} need to be escaped in order to no be interpreted by the RSP parser as an RSP construct.
Now, if we would like this text string to be included as an RSP construct to be parsed (after being inserted), we can do
\begin{rspVerbatim}
Current time is '<\%@include content="<\%\%=Sys.time()\%\%>" 
                            type="application/x-rsp; escaped=TRUE"\%>'.
\end{rspVerbatim}
which generates the output
\begin{rspVerbatim}
<%@include content="Current time is '<%%=Sys.time()%%>'."
           type="application/x-rsp; escaped=TRUE"%>
\end{rspVerbatim}


The include content type can always be specified (i) via an RSP `page' directives within the RSP document included, or (ii) via the `\code{type}' argument to the RSP include directive, e.g.
\begin{rspVerbatim}
<\%@include file="CurrentTime.tex.rsp" type="application/x-rsp"\%>
\end{rspVerbatim}


Just like for the host content type, the default include content type is inferred from the filename extension of the included document.  For instance, in the above example where the extension is `\code{rsp}', the default content type would be `\code{application/x-rsp}', so it would be sufficient to use
\begin{rspVerbatim}
<\%@include file="CurrentTime.tex.rsp" type="application/x-rsp"\%>
\end{rspVerbatim}
Note that it is possible to include the escaped content of the same RSP document as
\begin{rspVerbatim}
<\%@include file="CurrentTime.tex.rsp" type="text/plain"\%>
\end{rspVerbatim}
This will override the default content type, which results in all RSP constructs of `\code{CurrentTime.tex.rsp}' being escaped such that they are displayed in the generated RSP product.  Note that the LaTeX markup is not escaped.

when including the content of a \code{random.txt} its content is assumed to be `\code{text/plain}'.  For \code{random.tex} it is assumed to be assumed to be `\code{application/x-tex}' and so on.  In the special case of including an RSP-embedded document (e.g. \code{random.tex.rsp}), the include content type is assumed to be `\code{application/x-rsp}'.  

For unknown extensions, the content type is always assumed to be `\code{text/plain}'.  This is also the case when the text to be included is specified by argument \code{content} (and not \code{file}).


-----%>


<%-------------------------------------------------------------------
  SOLUTIONS SPECIFIC TO THE R ENVIRONMENT
  -------------------------------------------------------------------%>
\section{Solutions specific to the R environment}

<%-------------------------------------------------------------------
  FIGURES
  -------------------------------------------------------------------%>
\subsection{Working with figures}
\label{WorkingWithFigures}
Because the RSP language is context unaware, it does not have constructs for inserting content such as figures and tables.  However, as we will show in this section, it is still very easy to create and include figures in the output document.
We will first explain how to create image files and then show how they can be included in Markdown, HTML and LaTeX documents in a standard and unified way.


\subsubsection{Creating image files}
The \code{toPDF()} and \code{toPNG()} functions of the \pkg{R.devices} package are useful for creating image files to be included in for instance LaTeX and HTML.  For example,
\begin{verbatim}
library("R.devices")

# Create objects with a bit thicker lines
devOptions("*", par=list(lwd=2))

toPNG("myFigure,yeah,cool", aspectRatio=0.6, { 
  curve(dnorm, from=-5, to=+5)
})
\end{verbatim}
creates a PNG image file named \code{myFigure,yeah,cool.png} whose height is 60\% of its width and displays the Guassian density distribution.
By default, the \code{toPDF()} and \code{toPNG()} functions write image files to the \code{figures/} directory.  For more information, see \code{help("toPDF", package="R.devices")} and the vignettes of the \pkg{R.devices} package.


\subsubsection{Including image files in Markdown}
To dynamically create and include an image in a Markdown document, use the following RSP-embedded Markdown format:
\begin{rspVerbatim}
![The Gaussian density function.](<\%=toPNG("MyFigure,yeah,cool", aspectRatio=0.6, \{
  curve(dnorm, from=-5, to=+5)
\})\%>)
\end{rspVerbatim}
which becomes Markdown syntax
\begin{verbatim}
![The Gaussian density function.](figures/MyFigure,yeah,cool.png)
\end{verbatim}
When this Markdown document is post-processed into a HTML document (internally done using the \pkg{markdown} package), any image files will automatically be embedded as data URI strings in the final HTML document.  Because such images are literally embedded inside the file, the HTML document becomes self-contained in the same was a a PDF document is self-contained.


\subsubsection{Including image files in HTML}
If you prefer to work with HTML directly, you can work with RSP-embedded HTML templates.  Image files can be included in HTML documents either by linking to it via the images pathname or by embedding the content of the image files as a data URI.  
In order to use the first approach, do
\begin{rspVerbatim}
<img src="<\%=toPNG("MyFigure,yeah,cool", aspectRatio=0.6, \{
  curve(dnorm, from=-5, to=+5)
\})\%>">
\end{rspVerbatim}
which results in
\begin{verbatim}
<img src="figures/MyFigure,yeah,cool.png">
\end{verbatim}
To instead embedded the image as an Base64 encoded data URI, which has the advantage of making HTML document self-contained, set the following option
\begin{rspVerbatim}
<\% devOptions("png", field="dataURI") \%>
\end{rspVerbatim}
which will cause the above 'MyFigure,yeah,cool.png' image file to be encoded and embedded as
\begin{verbatim}
<img src="data:image/png;base64,iVBORw0KGgo ... <truncated> ... K5CYII=">
\end{verbatim}

To include, say, an SVG image file, just replace \code{toPNG()} with \code{toSVG()}.  For other image formats, see the \pkg{R.devices} package.


\subsubsection{Including image files in LaTeX}
For LaTeX documents, one can embed figures using the following tidy RSP and LaTeX markup\footnote{For readability, we have dropped the usual LaTeX commands for setting up the \code{figure} environment, centering and rescaling the image and creating the figure caption.}%
\begin{rspVerbatim}
{\bs}includegraphics\{<\%=toPDF("MyFigure,yeah,cool", aspectRatio=0.6, \{
  curve(dnorm, from=-5, to=+5)
\})\%>\}
\end{rspVerbatim}
Since \code{toPDF()} returns the (relative) image pathname by default, the above will become
\begin{verbatim}
\includegraphics{figures/MyFigure,yeah,cool.pdf}
\end{verbatim}
after the RSP document has been processed and the image file has been created.  When this LaTeX document is compiled the result is as in in Figure~\ref{fig:MyFigure}.
%
\begin{figure}[htp]
 \footnotesize
 \begin{center}
 \resizebox{0.70\textwidth}{!}{%
  \includegraphics{<%=toPDF("MyFigure,yeah,cool", aspectRatio=0.6, {
   curve(dnorm, from=-5, to=+5)
  })%>}
 }%
 \end{center}
 \caption{This figure was generated and inserted into the LaTeX document using RSP.}
 \label{fig:MyFigure}
\end{figure}
%

However, when inserting a figure in LaTeX it is recommended (not required) to do so without specifying neither the path nor the filename extension of the image files.  Instead, one or more directories are specified at the beginning of the document telling LaTeX where to find images files, e.g.
\begin{verbatim}
\usepackage{graphicx}
\graphicspath{{figures/}{figures/external/}}
\end{verbatim}
This tells LaTeX to search for image files in directory \code{figures/} and then in directory \code{figures/external/}.   
Next, we can include images as
\begin{verbatim}
\includegraphics{MyFigure,yeah,cool}
\end{verbatim}
By leaving out the filename extension, LaTeX will automatically search\footnote{In order for \code{{\bs}includegraphics\{\}} to locate the proper image file when leaving out the filename extension, the image file must not have other periods in the filename other than the one used for the extension.} for image files of proper formats (typically PDF, EPS or PNG) depending on compiler settings, e.g. \code{*.png} and \code{*.pdf}.  With this approach it is easy to switch to use other image formats without having to edit the LaTeX document.  On the other hand, this is already automatically take care of when using RSP.  Regardless, in order to achieve this in RSP, all we need to do is to let \pkg{R.devices} use the so called \emph{fullname} of the image file, that is the filename without extension, instead of the default (relative) \emph{pathname}.  This is achieved by setting
\begin{rspVerbatim}
<\% devOtions("*", field="fullname") \%>
\end{rspVerbatim}
As a final remark, note that by replacing \code{toPDF()} with \code{toPNG()}, a PNG image file is inserted instead, which can dramatically reduce the size of the final PDF document, especially when scatter plots with a large number of data points are generated.


%% \clearpage
\subsection{Including R code}
\subsubsection{Evaluating and capturing expression and output (\code{<\%=}\code{withCapture}\code{(\content{code chunk})\%>})}
\label{RspCodeChunkCapture}
The \code{withCapture()} function of the \pkg{R.utils} package allows us to evaluate, embed and echo the text output of an R code chunk<%--\footnote{\code{\content{code chunk}} must be a complete and valid code expression, because the expression is parsed and evaluated in place.}--%>.  Note that it is only standard output that is echoed, i.e. plots are \emph{not} automatically embedded as figures.  To include figures, see Section~\ref{WorkingWithFigures}.  
Continuing, any formatting of the capture has to be done in the format of the output document.  For instance, the following RSP-embedded LaTeX text
\begin{rspVerbatim}
{\textbackslash}begin\{verbatim\}
<\%=withCapture(\{
for (kk in 1:3) \{
  cat("Iteration #", kk, "{\bs}n", sep="")
\}

print(Sys.time())
type <- "horse";  # Comments are dropped
type
\})%>
{\textbackslash}end\{verbatim\}
\end{rspVerbatim}
produces
\begin{verbatim}
<%=withCapture({
for (kk in 1:3) {
  cat("Iteration #", kk, "\n", sep="")
}

print(Sys.time())
type <- "horse";  # Comments are dropped
type
})%>
\end{verbatim}
By adding arguments \code{code=FALSE} and/or \code{output=FALSE} to \code{withCapture()} one can control whether the deparsed R source code and/or the output of each subexpression is captured or not.

\begin{remark}
The \pkg{R.utils} package has to be attached for \code{withCapture()} to be available, e.g. via \code{<\% library("R.utils") \%>}.
\end{remark}

\begin{remark}
The code is parsed and formatted by the R parser, meaning that indentation, empty lines, spacing and so on are \emph{not} preserved when echoing this way.  This is also why comments, semicolons and other R code constructs are dropped from the displayed code.
\end{remark}


<%----
\subsubsection{Evaluating and embedding code verbatim (\code{<\%:\content{code}\%>})}
\label{RspCodeEmbed}
Just as \code{<\%\content{code}\%>}, the RSP markup \code{<\%:\content{code}\%>} also evaluates source code (also incomplete code expressions), but in addition it also inserts the code verbatim into the document.  For instance,
\begin{rspVerbatim}
<\%:
n <- 3;  # A comment
type <- "horse"
%>
\end{rspVerbatim}
evaluates the code and insert the following into the output document
\begin{verbatim}
<%:
n <- 3;  # A comment
type <- "horse"
%>
\end{verbatim}

\begin{remark}
With this construct it is \emph{not} possible the capture the \emph{output}, only the source code.
\end{remark}
----%>


\subsubsection{Future directions for including code}
The \code{withCapture()} construct is rather rudimentary and has limitations on how the source code and echoed outputs are formatted.  A much more powerful solution is then to utilize CRAN packages such as \pkg{formatR}, \pkg{evaluate} and \pkg{highlight}.  The goal is to incorporate neat support for these in a future version of the \pkg{R.rsp} package.


<%@ifeq docVersion = "devel"%>
<%-------------------------------------------------------------------
  RSP-EMBEDDED SWEAVE DOCUMENTS
  -------------------------------------------------------------------%>
\subsection{RSP-embedded Sweave documents}
We advocate using RSP over Sweave, because of its richness and generality to the underlying document format.  However, for Sweave users, we will in this section show how to enhance Sweave with RSP-embedded markup to circumvent a few of Sweave's shortcomings.


\subsubsection{Programmatically setting Sweave code chunk options}

In the R-help thread `sweave options with variable' on 2011-04-17, it was asked if it is possible to use a variable to control the `eval' option of a code chunk, e.g. \code{<<eval=needRun>>=} instead of \code{<<eval=TRUE>>=} or \code{<<eval=FALSE>>=}.  As explained in the thread, this is not possible to do in plain Sweave, but using RSP it is straightforward:
\begin{rspVerbatim}
<\% needRun <- TRUE \%>
<<eval=<\%=needRun\%>>>=
someSlowFunction()
@
\end{rspVerbatim}
Without RSP the following workaround will achieve the same effect:
\begin{verbatim}
<<echo=FALSE>>=
needRun <- TRUE
@

...

<<thecode,eval=FALSE>>=
someSlowFunction()
@

<<echo=FALSE>>=
if (needRun) {
<<thecode>>
}
@
\end{verbatim}


\subsection{Iterating over a mixture of code and text blocks}
As mention above, it is not possible to programmatically loop over a mixture of text and code chunks in Sweave.  A workaround for this is to use RSP markup to define the loop.  For example, in Sweave the following\footnote{This example is taken from the Sweave User Manual part of the \pkg{utils} package.} does not work
\begin{verbatim}
<<fig=TRUE>>
for (i in 1:4) plot(rnorm(100)+i)
@
\end{verbatim}
With RSP, one can do
\begin{rspVerbatim}
<\% for (kk in 1:4) \{ \%>
<<fig=TRUE, echo=FALSE>>=
  i <- <\%=kk\%>  <\%-- NOTE: Sweave does not see RSP variables! --\%>
  plot(rnorm(100)+i)
@
<\% \} # for (kk ...) \%>
\end{rspVerbatim}
This will expand to four \code{<<fig=TRUE, echo=FALSE>>=\,[...]\,@} chunks before Sweave sees it.
Alternative, one might want to use an \emph{RSP template} to tidy it up further, e.g.
\begin{rspVerbatim}
<\% mySweaveFigure <- function(kk, ...) \{ \%>
<<fig=TRUE, echo=FALSE>>=
  i <- <\%=kk\%>  <\%-- NOTE: Sweave does not see RSP variables! --\%>
  plot(rnorm(100)+i)
@
<\% \} # mySweaveFigure() \%>
\end{rspVerbatim}
and then generate the four Sweave figure chunks by
\begin{rspVerbatim}
<\% for (kk in 1:4) \{ mySweaveFigure(kk) \} \%>
\end{rspVerbatim}


Without RSP, the workaround is to manually generate the image files and have the code output the correct LaTeX commands much like one would do without Sweave, e.g.
\begin{verbatim}
<<results=tex,echo=FALSE>>=
for (i in 1:4) {
  fn <- paste("myfile", i, ".pdf", sep="")
  pdf(file=fn, width=6, height=6)
  plot(rnorm(100)+i)
  dev.off()
  cat("\\includegraphics{", fn, "}\n\n", sep = "")
}
@
\end{verbatim}
This latter approach is error prone, especially because of how the LaTeX code has to be escaped and generated using R code.
<%@endif%> <%-- docVersion --%>


<%@ifeq docVersion = "devel"%>
<%-------------------------------------------------------------------
  COMPARISON TO OTHER METHODS
  -------------------------------------------------------------------%>
\section{Related work}
Several other literate programming methods exists for R, notibly \emph{Sweave}, \emph{knitr} and \emph{brew}.  The brew markup is similar to the RSP markup, with some differences, e.g. it does not provide mechanisms for preprocessing or handling of metadata.   The Sweave markup originates from noweb~\cite{RamseyN_1994,JohnsonJohnson_2000} and focuses on the concept of code chunks and is designed for TeX, although alternative output formats are also support.  The knitr markup extends Sweave with more powerful code formatting, image generation and it supports additional type of formats, e.g. Markdown and HTML.

\begin{table}[htb]
\footnotesize
\begin{center}
\begin{tabular}{p{43ex}||p{13ex}|p{10ex}|p{13.5ex}|p{14ex}}
Feature & RSP & brew & Sweave & knitr \\
\hline
\hline
Input formats (embedded)                       &  all,\hspace{7ex}(custom)  &  all  & LaTeX\hspace{7ex}(addons\,for HTML,\,ODF, AsciiDoc) & LaTeX,\,HTML, Markdown, AsciiDoc, ..., (custom)  \\
Output formats (targetted)                     &  all,\hspace{7ex}(custom)  &  all  & PDF\hspace{7ex}(addons\,for HTML,\,ODF, AsciiDoc) & PDF,\,HTML, Markdown, AsciiDoc, (custom) \\
Single-command end-to-end processing (e.g.~RSP-to-PDF and RSP-to-HTML)         &  yes  &    -  &   - &    -  \\
Direct processing of online documents          &  yes  &    -  &   - &    -  \\
R package vignette engine support              &  yes  & (not yet) & yes &  yes  \\
Alternative to R scripts and \code{source()}   &  yes  &  yes  &   - &    -  \\
\hline
Markup independent of format                   &  yes  &  yes  &   - &    -  \\
Looping over code and text snippets            &  yes  &  yes  &   - &    -  \\
Markup comments (format independent)           &  yes  &  yes  &   - &    -  \\
Markup comments - nested \& multiline          &  yes  &    -  &   - &    -  \\
Metadata                                       &  yes  &    -  &   - & (yes) \\
Preprocessing directives                       &  yes  &    -  &   - &    -  \\
Inclusion of markup files                      &  yes  & (yes) &   - & (yes) \\
Inclusion of source code from file             &  yes  & (yes) &   - &  yes  \\
Inclusion of online files by URLs              &  yes  & (possible) &   - &    -  \\
Code snippets in other languages than R        &  yes  &    -  &   - &  yes  \\
Code snippet memoization ("caching")           &  (addon)  & (addon) & (addon) &  yes  \\
Rich formatting of code and evaluations        &(possible; soon builtin) &    -  & (addon) &  yes  \\
Figures - automatic inclusion of plots         &  N/A \hspace{7em}(simple)  &  N/A \hspace{7em}(simple)  & yes &  yes  \\
Figures - full control                         &  yes  &  yes  & (tedious) &  yes  \\
\hline
Generation of markup document from master template (e.g.~dropping private parts) &  yes  &  (tedious) &   - &  - \\
Extensive support by editors and GUIs          &(planned) &    -  & yes &  yes  \\
\hline
\end{tabular}
\end{center}
\caption{Comparison of features in selected alternative markup languages (RSP, brew, Sweave and knitr) and engines available for R.}
\end{table}
<%@endif%> <%-- docVersion --%>


\section{History of RSP}
The RSP markup language was first developed in May 2002.  It was first inspired by the JavaServer Pages (JSP) markup languare available for the Java programming language which is used to create dynamic web content via for instance the Apache Tomcat web server.  A related solution is the Active Server Pages (ASP) markup language for the VBScript language.

Initially the RSP engine was implemented as part of the \pkg{R.io} package (deprecated) but was moved to the \pkg{R.rsp} package in July 2005 and released on CRAN in July 2006.  In early 2013, the RSP engine of \pkg{R.rsp} underwent a major redesign (compared to \pkg{R.rsp} v0.8.2 and before).  This somewhat also affected the RSP language, but great efforts have been taken to keep it backward compatible.

The RSP language and the \pkg{R.rsp} engine has been in particularly heavy use by thousands of users of the Aroma Project (\url{http://aroma-project.org/}) as part of the generation of interactive Javascript and HTML reports.
Several R packages are using RSP for their HTML and PDF vignettes, which has become straightforward since R~v3.0.0.

In June 2007, the \pkg{brew} package (on CRAN) was introduced independently [private communication] of the \pkg{R.rsp} package.  Although a different engine is used, the brew syntax is similar to the one in the RSP markup language.


<%-------------------------------------------------------------------
  APPENDIX
  -------------------------------------------------------------------%>
\clearpage
\section*{Appendix}
\subsection*{Session information}
<%=toLatex(sessionInfo())%>
This report was automatically generated using \code{rfile()} of the R.rsp package.

\end{document}
```
