## Supplementary material for "Identification of QTL-by-Environment Interaction by Controlling Polygenic Background Effect": R_packages-LaTeX_vignettes.ltx

```
%\VignetteIndexEntry{R packages: LaTeX vignettes}
%\VignetteAuthor{Henrik Bengtsson}
%\VignetteEngine{R.rsp::tex}

%% Optional:
%\VignetteKeyword{R}
%\VignetteKeyword{package}
%\VignetteKeyword{vignette}
%\VignetteKeyword{LaTeX}

\documentclass[12pt]{article}
\usepackage{xspace}
\usepackage{alltt}

% Adjust margins
\addtolength{\oddsidemargin}{-0.5in}	
\addtolength{\evensidemargin}{-0.5in}	
\addtolength{\textwidth}{1in}
\addtolength{\topmargin}{-0.5in}	
\addtolength{\textheight}{1in}

% Drop PTEX metadata (for reproducbility)
\ifdefined\pdfsuppressptexinfo
  \pdfsuppressptexinfo=-1
\fi

\newcommand{\keywords}[1]{\footnotesize{\textbf{Keywords: }#1}\xspace}
\newcommand{\pkg}[1]{\textsl{#1}\xspace}
\newcommand{\file}[1]{\textsl{#1}\xspace}
\newcommand{\code}[1]{\texttt{#1}\xspace}
\newcommand{\bs}{$\backslash$}

\newenvironment{rspVerbatim}{\vspace{-\parskip}\begin{alltt}\color{blue}}{\end{alltt}}
\newenvironment{escapeRspVerbatim}{\vspace{-\parskip}\begin{alltt}}{\end{alltt}}


\title{R packages: LaTeX vignettes}
\author{Henrik Bengtsson}
\date{2016-05-16}

\begin{document}

\maketitle

To include a PDF vignette that is compiled from a plain LaTeX file,
all you need is the LaTeX file with LaTeX comments containing
meta directives to R such that it will be listed as a vignette in the
package.
The LaTeX-based vignette file should be placed in the
\code{vignettes/} directory of your package.  If your LaTeX file
includes other files such as figure files, these should also be
located in the vignettes/.
For instance, this PDF document was compiled from LaTeX file:
\begin{enumerate}
 \item \code{vignettes/R\_packages-LaTeX\_vignettes.ltx}
\end{enumerate}
which contains the following meta directives at the top of the file:
\begin{verbatim} 
  %\VignetteIndexEntry{R packages: LaTeX vignettes}
  %\VignetteEngine{R.rsp::tex}

  %% Optional:
  %\VignetteKeyword{R}
  %\VignetteKeyword{package}
  %\VignetteKeyword{vignette}
  %\VignetteKeyword{LaTeX}
\end{verbatim}
Here I choose filename extension \code{*.ltx}, which is a lesser known LaTeX filename extension, because if one uses \code{*.tex}, then \code{R CMD check} will give a NOTE complaining that the file is a stray file that should not be part of the built package.

Also, the above first two entries are required whereas the keyword
entries are optional.  Note also that the
\code{\%{\bs}VignetteIndexEntry\{\}} controls the title shown in R's
help indices as well as in online package respositories such as CRAN. 

As for any type of (non-Sweave) package vignette, don't forget to specify:
\begin{verbatim}
Suggests: R.rsp
VignetteBuilder: R.rsp
\end{verbatim}
in your package's DESCRIPTION file.  That's all it takes to include a
LaTeX file that will be compiled into a PDF vignette as part of the
package build.

\end{document}
```
