## Supplementary material for "Identification of QTL-by-Environment Interaction by Controlling Polygenic Background Effect": R_packages-RSP_vignettes.md.rsp

````
<%@meta language="R-vignette" content="--------------------------------
  DIRECTIVES FOR R:

  %\VignetteIndexEntry{R packages: RSP vignettes}
  %\VignetteAuthor{Henrik Bengtsson}
  %\VignetteKeyword{R}
  %\VignetteKeyword{package}
  %\VignetteKeyword{vignette}
  %\VignetteKeyword{RSP}
  %\VignetteEngine{R.rsp::rsp}
  %\VignetteTangle{FALSE}
--------------------------------------------------------------------"%>
<% t0 <- Sys.time() %>
<% R.rsp <- R.oo::Package("R.rsp") %>

# <%@meta name="title"%>

<%@meta name="author"%> on <%=format(as.Date(R.rsp$date), format="%B %d, %Y")%>

When building an R package, Sweave vignettes are automatically recognized, compiled into PDFs, which in turn are listed along with their source in the R help system, e.g. `help.start()`.  These package vignettes are also listed online on the CRAN and Bioconductor package pages, e.g. [RSP](https://cran.r-project.org/package=R.rsp).

Other vignette formats than Sweave can also be included in R packages.  To include such a vignette in a package, three things need to be correct:

 1. the location of the vignette source files,
 2. the vignettes must contain a special R vignette markup, and
 3. the `DESCRIPTION` file needs to be adjusted.


For example, assume that you setup a new package called 'YAPackage' with two RSP vignettes.  First, start by making sure they are placed in the package's `vignettes/' directory;

 * `vignettes/YAPackage-Intro.tex.rsp` - an RSP-embedded TeX vignette 
 * `vignettes/YAPackage-ExampleReport.md.rsp` - an RSP-embedded Markdown vignette 

Second, make sure they both carry the required R vignette markup, which are `%\VignetteIndexEntry{...}` and `%\VignetteEngine{...}`.  The former controls the title shown in R's help indices as well as in online package respositories such as CRAN.   Moreover, the same vignette markup is used everywhere in R regardless of vignette format (TeX, Markdown, HTML, etc.) and vignette engine (Sweave, RSP, knitr, etc.).  What may differ is how you include it the source vignette such that it won't be part of the final vignette.  With RSP this is easy, because you can do it the same way regardless of format by using RSP preprocessing directives.  For example, in `vignettes/YAPackage-Intro.tex.rsp` we have the following in the preamble of the TeX file:
```
<%%@meta language="R-vignette" content="--------------------------------
  DIRECTIVES FOR R:

  %\VignetteIndexEntry{YAPackage: An Introduction}
  %\VignetteAuthor{Ann Statisticus}
  %\VignetteKeyword{R}
  %\VignetteKeyword{package}
  %\VignetteKeyword{introduction}
  %\VignetteTangle{no}
  %\VignetteEngine{R.rsp::rsp}
--------------------------------------------------------------------"%%>
```
and in `vignettes/YAPackage-ExampleReport.md.rsp` we use (somewhere at the top):
```
<%%@meta language="R-vignette" content="--------------------------------
  DIRECTIVES FOR R:

  %\VignetteIndexEntry{Example Report by YAPackage}
  %\VignetteAuthor{Joe Analyst}
  %\VignetteEngine{R.rsp::rsp}
--------------------------------------------------------------------"%%>
```
The advantage of using RSP meta directive for this is that it will also populate corresponding meta variables, i.e. `title`, `author`, and `keywords`.  This information can be be reused in the vignette, without having to retype the same information.  For instance, in the TeX vignette we can use `\title{<%%@meta name="title"%%>}` and `\author{<%%@meta name="author"%%>}`.  For Markdown, these meta variables will also be passed along to any Markdown-to-HTML postprocessor such that they annotate the corresponding HTML `<head>` tags.

Furthermore, in the above example additional custom vignette markup was used, which has special meaning to some vignette engines.  For instance, `%\VignetteTangle{no}` causes the RSP vignette engine to skip the tangling of that vignette, i.e. the `YAPackage-Intro.R` script file will not be generated, which otherwise is the default.

The last thing to do is to make sure `R.rsp` is added to the following two fields of the `DESCRIPTION` file:
```
Suggests: R.rsp
VignetteBuilder: R.rsp
```

That's it.  `R CMD build YAPackage` will now detect the two vignettes, compile them into their final formats (PDF for the TeX vignette and HTML for the Markdown vignette), and include them as part of the R help system.  If you submit the package to CRAN or Bioconductor, the vignettes will also appear online.


_Why is this vignette in HTML format and not in PDF as other vignettes typically are?  This particular vignette was written using RSP-embedded Markdown, which after being compiled into plain Markdown is automatically post processed to HTML.  This illustrates well how RSP can be used for any type of vignette format._
````
