## Supplementary material for "Identification of QTL-by-Environment Interaction by Controlling Polygenic Background Effect": R_packages-Static_PDF_and_HTML_vignettes.pdf.asis

```
%\VignetteIndexEntry{R packages: Static PDF and HTML vignettes}
%\VignetteEngine{R.rsp::asis}

%% The following is only needed if the *.asis file has
%% a UTF-8 symbol (e.g. in %\VignetteIndexEntry{}):
%\VignetteEncoding{UTF-8}

%% Optional:
%\VignetteKeyword{PDF}
%\VignetteKeyword{HTML}
%\VignetteKeyword{vignette}
%\VignetteKeyword{package}
```
