## Supplementary material for "Identification of QTL-by-Environment Interaction by Controlling Polygenic Background Effect": RSP_intro.html.rsp

````
<%@meta language="R-vignette" content="--------------------------------
  DIRECTIVES FOR R:

  %\VignetteIndexEntry{RSP: A Brief Introduction}
  %\VignetteAuthor{Henrik Bengtsson}
  %\VignetteKeyword{R}
  %\VignetteKeyword{RSP markup language}
  %\VignetteKeyword{literate programming}
  %\VignetteKeyword{reproducible research}
  %\VignetteKeyword{report generator}
  %\VignetteKeyword{Sweave}
  %\VignetteKeyword{knitr}
  %\VignetteKeyword{brew}
  %\VignetteKeyword{noweb}
  %\VignetteKeyword{TeX}
  %\VignetteKeyword{LaTeX}
  %\VignetteKeyword{Markdown}
  %\VignetteKeyword{AsciiDoc}
  %\VignetteKeyword{reStructuredText}
  %\VignetteKeyword{Org-Mode}
  %\VignetteKeyword{HTML}
  %\VignetteKeyword{PDF}
  %\VignetteEngine{R.rsp::rsp}
  %\VignetteTangle{FALSE}
--------------------------------------------------------------------"%>
<% t0 <- Sys.time() %>
<%---------------------------------------------------------------------
  Usage:
  html <- R.rsp::rfile("RSP_intro.html.rsp")
  ---------------------------------------------------------------------%>
<%@string version="${rsp_version}" default="release"%>
<%---------------------------------------------------------------------
  SETUP
  ---------------------------------------------------------------------%>
<%
R.utils::use("R.devices")
options("devEval/args/field" = "dataURI")
devOptions("png", width = 840)
%>
<%---------------------------------------------------------------------
  RSP TEMPLATES
  ---------------------------------------------------------------------%>
<% page <- 2L; maxSlide <- 15L; %>
<% slide <- function(title) { %>
	      
---
# <%= title %>
<% } # slide() %>

<!DOCTYPE html>
<html>
<head>
  <meta charset="UTF-8">
  <title><%@meta name="title"%></title>
  <meta name="author" content="<%@meta name="author"%>">
  <meta name="keywords" content="<%@meta name="keywords"%>">
  <style>

body {
  font-family: serif;
}

h1, h2, h3 {
  font-family: sans-serif;
  font-weight: normal;
}

section {
  font-size: 16pt;
}

h1 {
  -webkit-margin-before: 0.27em;
  -webkit-margin-after: 0.67em;
}

ul {
  padding-left: 2ex;
  list-style-position: outside;
}

li {
  margin-top: 0.75ex;
}

.remark-slide-content h1 { font-size: 140%; }
.remark-slide-content h2 { font-size: 100%; }
.remark-slide-content h3 { font-size: 90%; }

.remark-slide-content {
  font-size: 115%;
  /* Defaults: 1em 4em 1em 4em; */
  margin: 0ex;
  padding: 0em 3em 0em 3em;
}

.remark-code, .remark-inline-code {
  font-family: monospace;
  font-weight: bold;
  font-size: 90%;
}

img.screenshot-center {
   position: relative;
   bottom: 20%;
   width: 100%;
   box-shadow: 10px 10px 5px #888888;
}

img.screenshot-center-medium {
   position: relative;
   bottom: 20%;
   width: 70%;
   box-shadow: 10px 10px 5px #888888;
}

th {
   background-color: #f2f2f2;
}
tr:nth-child(even) {
   background-color: #f2f2f2
}

.blank {
  background-color: white;
}

td {
   width: 20%;
}
td:first-child {
   width: 15%;
}

#author {
  font-size: 150%;
}

.footnote-large {
  position: absolute;
  bottom: 3%;
  font-size: 120%;
}

.footnote-small {
  position: absolute;
  bottom: 5%;
  font-size: 80%;
}

  </style>
</head>
<body>
<textarea id="source" style="visibility: hidden">

# <%@meta name="title"%>

by <%@meta name="author"%>, <%=format(as.Date(R.rsp$date), format="%Y-%m-%d")%>


Available on <a href="https://cran.r-project.org/package=R.rsp">CRAN</a> since 2005 (first version ~2002):

```r
install.packages("R.rsp")
```

```r
> library("R.rsp")

> rcat("A random number: <%%= sample(1:10, size = 1) %%>")
A random number: 7
```


<%---------------------------------------------------------------------%>
<% slide("Objectives") %>
<%---------------------------------------------------------------------%>
* Dynamically generate documents and reports (and web/help pages).
* Quickly turn your favorite static report template into a dynamic one.
* Support _all_ formats, e.g. LaTeX, Markdown, HTML, ...
<%-- * Support multiple languages, e.g. R, bash, ... --%>
* Supplement and/or complement Sweave, knitr, ...
* Mix and match code and text however you want.
* Simplify sharing of template and output documents.
* Use for R package vignettes.

## Some usage
* PSCBS: PDF reports of copy-number segmentation results
* aroma-project.org: Interactive [Chromosome Explorer](http://aroma-project.org/data/reports/GSE8605/ACC,-XY,BPN,-XY,AVG,FLN,-XY,paired/ChromosomeExplorer.html) and [Array Explorer](http://www.aroma-project.org/data/reports/GSE8605/raw/ArrayExplorer.html)


<%---------------------------------------------------------------------%>
<% slide("Compiling RSP document into PDF, HTML, ...")%>
<%---------------------------------------------------------------------%>
```r
> rfile("http://example.org/vignette.tex.rsp")
RspFileProduct:
Pathname: vignette.pdf
File size: 258.71 kB (264925 bytes)
Content type: application/pdf
Metadata 'title': 'Dynamic document creation using RSP'
Metadata 'keywords': 'Literate programming, HTML, PDF'
Metadata 'author': 'Henrik Bengtsson'
```


<%---------------------------------------------------------------------%>
<% slide("Very simple idea: Translate RSP to R and evaluate")%>
<%---------------------------------------------------------------------%>
## 1. RSP document
```
Title: Example
Counting:<%% for (i in 1:3) { %%>
 <%%= i %%>
<%% } %%>
```
## 2. R script
```r
cat("Title: Example\nCounting:")
for (i in 1:3) {
  cat(" ")
  cat(i)
}
```
## 3. RSP output
```
Title: Example
Counting: 1 2 3
```

<%---------------------------------------------------------------------%>
<% slide("RSP Markup Language")%>
<%---------------------------------------------------------------------%>
## 1. RSP comments (`<%%-- ... --%%>`)
## 2. RSP preprocessing directives (`<%%@ ... %%>`)
## 3. RSP code expressions (`<%% ... %%>`)


<%---------------------------------------------------------------------%>
<% slide("RSP Markup Language")%>
<%---------------------------------------------------------------------%>
## 1. RSP comments (`<%%-- ... --%%>`)
```
<%%-----------------------------
  Compile to PDF:
  R.rsp::rfile("report.tex.rsp")
  ------------------------------%%>
\documentclass{report}
...
```
RSP comments drop anything within, e.g. private notes, other RSP constructor (nested comments too) and will never be part of the output.

<%---------------------------------------------------------------------%>
<% slide("RSP Markup Language")%>
<%---------------------------------------------------------------------%>
## 2. RSP preprocessing directives (`<%%@ ... %%>`)
### Including local and online files
```
<%%@include file="http://example.org/QC.tex.rsp"%%>
```

### Conditional inclusion
```
<%%@ifeq version="devel"%%>
  <%%@include file="templates/QA-devel.tex.rsp"%%>
<%%@else%%>
  Quality assessment is still under development.
<%%@endif%%>
```

### Meta data
```
<%%@meta title="Example"%%>
\hypersetup{pdftitle=<%%@meta name="title"%%>}
\title{<%%@meta name="title"%%>}
```

RSP preprocessing directives are independent of R, i.e. they would look the same with RSP for Python.

<%---------------------------------------------------------------------%>
<% slide("RSP Markup Language")%>
<%---------------------------------------------------------------------%>
## 3. RSP code expressions (`<%% ... %%>`)
### Insert value of evaluated R expressions
```
<%%= sample(1:100, size = 1) %%>
```

<br>

### Code snippets - mixture of RSP and text 
```
<%% for (i in 1:3) { %%>
 Step <%%= i %%>.
<%% } %%>
```


<%---------------------------------------------------------------------%>
<% slide("Looping over mixtures of code and text")%>
<%---------------------------------------------------------------------%>
```
<%% fit <- segmentByPairedPSCBS(data) %%>

\section{Segmentation results}

<%% for (chr in 1:23) { %%>
  \subsection{Chromosome <%%= chr %%>}

  <%% fitT <- extractChromosome(fit, chr) %%>
  PSCBS identified <%%= nbrOfSegments(fitT) %%> segments
  on Chr. <%%= chr %%>.

  ...
<%% } # for (chr ...) %%>
```

<br>

To achieve the same using noweb-style markup (e.g. Sweave and knitr) is tedious.


<%---------------------------------------------------------------------%>
<% slide("RSP template functions")%>
<%---------------------------------------------------------------------%>
```
<%%-- RSP TEMPLATES --%%>
<%% chromosomeSummary <- function(chr) { %%>
  <%% fitT <- extractChromosome(fit, chr) %%>
  PSCBS identified <%%= nbrOfSegments(fitT) %%> segments
  on Chr. <%%= chr %%>.
  ...
<%% } %%>

<%%-- DOCUMENT --%%>
...
<%% for (chr in 1:23) { %%>
  \subsection{Chromosome <%%= chr %%>}
  <%% chromosomeSummary(chr) %%>
<%% } # for (chr ...) %%>
```


<%---
<%---------------------------------------------------------------------%>
<% slide("RSP template functions")%>
<%---------------------------------------------------------------------%>
```
<%%-- RSP TEMPLATES --%%>
<%%@include file="http://example.org/chrSum.tex.rsp"%%>

<%%-- DOCUMENT --%%>
...
<%% for (chr in 1:23) { %%>
  \subsection{Chromosome <%%=chr%%>}
  <%% chromosomeSummary(chr) %%>
<%% } # for (chr ...) %%>
```
---%>

<%---------------------------------------------------------------------%>
<% slide("R.rsp package - RSP engine for R")%>
<%---------------------------------------------------------------------%>
## rcat() - RSP version of cat()
```r
> rcat("A random integer in [1,100]:
        <%%=sample(1:100, size = 1)%%>\n")
A random integer in [1,100]: 77
```

<br>

## rsource() - RSP version of source()
Consider RSP file 'count.rsp' (think 'count.R'):

```
Counting:<%% for (i in 1:10) { %%>
  <%% Sys.sleep(0.3) %%><%%= i %%>
<%% } %%>.
```
Running this RSP script gives:

```r
> rsource("count.rsp")
Counting: 1 2 3 4 5 6 7 8 9 10.
```

<%---------------------------------------------------------------------%>
<% slide("rfile() - end-to-end compilation")%>
<%---------------------------------------------------------------------%>
```r
> rfile("report.md.rsp", args = list(n = 50, model = "L1"))
RspFileProduct:
Pathname: report.html
File size: 42.54 kB (43564 bytes)
Content type: text/html
```

<br>

```r
> rfile("http://example.org/vignette.tex.rsp")
RspFileProduct:
Pathname: vignette.pdf
File size: 258.71 kB (264925 bytes)
Content type: application/pdf
Metadata 'title': 'Dynamic document creation using RSP'
Metadata 'keywords': 'Literate programming, HTML, PDF'
Metadata 'author': 'Henrik Bengtsson'
```


<%---------------------------------------------------------------------%>
<% slide("Including graphics (R.devices package)") %>
<%---------------------------------------------------------------------%>
RSP-embedded LaTeX

```
\includegraphics{<%%= toPDF("MyFigure,yeah,cool", {
  curve(dnorm, from = -5, to = +5)
}) %%>}
```

generates the image file and outputs

```
\includegraphics{MyFigure,yeah,cool}
```

which appears as

<img src="<%= toPNG("MyFigure,yeah,cool", aspectRatio = 0.5, {
  par(cex = 2, mar = c(4,3,1,1), mgp = c(1.8,0.5,0))
  curve(dnorm, from = -5, to = +5);
})%>" width=480>


<%---------------------------------------------------------------------%>
<% slide("Appendix") %>
<%---------------------------------------------------------------------%>
Session info:

```
<% print(sessionInfo()) %>
```

These slides were generated using `R.rsp::rfile()` in <%= dt <- round(Sys.time()-t0, digits = 2) %> <%= attr(dt, "units") %>.

</textarea>

<script src="https://remarkjs.com/downloads/remark-latest.min.js"></script>
<script>
var slideshow = remark.create({
  ratio: '4:3',
})
</script>

</body>
</html>
````
