## Supplementary material for "Identification of QTL-by-Environment Interaction by Controlling Polygenic Background Effect": RSP_refcard.tex.rsp

```
<%@meta language="R-vignette" content="--------------------------------
  DIRECTIVES FOR R:

  %\VignetteIndexEntry{RSP Markup Language - Reference Card}
  %\VignetteAuthor{Henrik Bengtsson}
  %\VignetteKeyword{RSP markup language}
  %\VignetteKeyword{Quick Reference Card}
  %\VignetteEngine{R.rsp::rsp}
  %\VignetteTangle{FALSE}
--------------------------------------------------------------------"%>
\documentclass[a4paper,10pt]{article}
\usepackage[landscape]{geometry}

<%
R.rsp <- R.oo::Package("R.rsp");
%>

<%@logical twocolumn="${twocolumn}" default="FALSE" description="Specifies whether a two- or one-column layout should be used."%>
<%@if twocolumn="TRUE"%>
\usepackage{multicol}
\setlength{\columnsep}{20pt}
<%@endif%>

<%-------------------------------------------------------------------
  Assign PDF metadata
  -------------------------------------------------------------------%>
% PDF metadata
\usepackage{hyperref}
% Ideally \hypersetup{hidelinks}, but for backward compatibility:
\hypersetup{pdfborder={0 0 0}}
\hypersetup{
  pdfauthor={<%@meta name="author"%>},
  pdftitle={<%@meta name="title"%>},
  pdfsubject={},
  pdfkeywords={<%@meta name="keywords"%>},
  pdfproducer={R.rsp v<%=R.rsp$version%> by <%=R.rsp$author%>}
}

% Drop PTEX metadata (for reproducibility)
\ifdefined\pdfsuppressptexinfo
  \pdfsuppressptexinfo=-1
\fi

\usepackage{xspace}
\usepackage{xcolor}
\usepackage{alltt}

% Do not display section numbers
\setcounter{secnumdepth}{0}

<%-------------------------------------------------------------------
  DOCUMENT MODE SPECIFIC SETTINGS
  -------------------------------------------------------------------%>
% Adjust margins
\addtolength{\oddsidemargin}{-1.0in}	
\addtolength{\evensidemargin}{-1.0in}	
\addtolength{\textwidth}{2in}
\addtolength{\topmargin}{-0.5in}	
\addtolength{\textheight}{1.5in}

% Shrink white space around section headers ({left}{above}{below})
\usepackage[compact]{titlesec}
\titlespacing{\section}{0pt}{2.0ex}{0.5ex}
\titlespacing{\subsection}{0pt}{2.0ex}{0.5ex}

% No paragraph indentation
\setlength{\parindent}{0pt}
\setlength{\parskip}{0pt}
\setlength{\parsep}{0pt}

% Line spacing
\linespread{0.95}

\usepackage{calc}

% No page numbers
\pagestyle{empty}

\newcommand{\keywords}[1]{\footnotesize{\textbf{Keywords: }#1}\xspace}
\newcommand{\pkg}[1]{\textsl{#1}\xspace}
\newcommand{\code}[1]{\texttt{#1}\xspace}
\newcommand{\content}[1]{$\langle${#1}$\rangle$}
\newcommand{\bs}{$\backslash$}
\newcommand{\lb}{\linebreak[0]}

\newenvironment{remark}{\vspace{1.0ex}\hspace{-\parindent}\textbf{Remark:}}{\vspace{0.5ex}}

\newenvironment{rspVerbatim}{\vspace{-\parskip}\begin{alltt}\color{blue}}{\end{alltt}}
\newenvironment{escapeRspVerbatim}{\vspace{-\parskip}\begin{alltt}}{\end{alltt}}


%%\title{<%@meta name="title"%>}
%%\author{<%@meta name="author"%>}
\date{<%=format(as.Date(R.rsp$date), format="%B %d, %Y")%>}

\begin{document}
%%\maketitle
\section{<%@meta name="title"%>}
\small{
An RSP document consists of text with RSP-embedded markup.
When \emph{compiled}, independently of programming language,
(i)~comments are dropped,
(ii)~preprocessing directives are processed, and
(iii)~text and code expressions are translated into a code script.
The translated code script can then be (iv)~evaluated, which generates
the output document, which in turn may be (v)~postprocessed.
[The R.rsp package knows how to postprocess output such as TeX, Markdown, Sweave, knitr etc.]
%
Examples (in R):
(1)~main.tex.rsp $\rightarrow$ (main.tex.R) $\rightarrow$ main.tex $\rightarrow$ main.pdf.
(2)~main.md.rsp $\rightarrow$ (main.md.R) $\rightarrow$ main.md $\rightarrow$ main.html.
(3)~main.Rnw.rsp $\rightarrow$ (main.Rnw.R) $\rightarrow$ main.Rnw $\rightarrow$ main.tex $\rightarrow$ main.pdf.
}
<%@if twocolumn="TRUE"%>
\vspace{1.5ex}
\hrule
\begin{multicols}{2}
<%@endif # twocolumn%>
\subsection{Comments, Trimming \& Escapes}
\small{
Comments can be used to exclude text, code expressions and preprocessing directives.
}\\[1ex]
%%
\begin{tabular}{p{38ex}p{\columnwidth-38ex-7ex}}
\textit{Markup} & \textit{Description} \\
\hline
%%
 \code{<\%--\content{anything}--\%>}
<%-- \code{<\%---\content{anything}---\%>} --%>
&
 Drops \content{anything}.
 Number ($\geq 2$) of hyphens must match.
 Comments can be nested, if different number of hyphens.\\
%%
 \code{<\%-\%>},
 \code{<\%--\%>},
 $\ldots$
&
``Empty'' comments. Like above comments, these ones force following white space and line break to be dropped.\\
\hline
%%
 \code{<\%} $\ldots$ \code{-\%>},
 \code{<\%} $\ldots$ \code{+\%>}
&
A hyphen (plus) attached to the end tag, forces following white space (including the line break) to be dropped (kept).\\
\hline
%%
 \code{<\%\%} and \code{\%\%>}
&
 Inserts  \code{<\%} and \code{\%>}.\\
\end{tabular}


\subsection{Preprocessing directives}
\small{
Preprocessing directives are independent of programming language used.
They are applied after dropping comments and before translating text and code expressions to a code script. 
It is not possible to tell from the translated code script whether preprocessing directives have been used or not, nor are their variables accessible (except metadata).
}\\[1ex]
\begin{tabular}{p{38ex}p{\columnwidth-38ex-7ex}}
\textit{Markup} & \textit{Description} \\
%%
\hline
 \code{<\%@include file="\content{file|URL}"\%>} &
 Inserts the content of file \content{file$|$URL} into the document before RSP-to-script translation. \\
%%
\hline
 \code{<\%@meta \content{name}="\content{content}"\%>} &
 Assigns \content{content} to metadata variable \content{name}. 
 Metadata may be used by preprocessors, e.g. including HTML title. \\
%%
 \code{<\%@meta name="\content{name}"\%>} &
 Inserts the content of metadata variable \content{name}. \\
%%
\hline
 \code{<\%@\content{type} \content{name}="\content{content}"\%>} &
 Assigns \content{content} to preprocessing variable \content{name} of type \content{type}. 
 Supported types are `string', `numeric', `integer' and `logical'.\\
%%
 \code{<\%@\content{type} name="\content{name}"\%>} &
 Inserts the content of preprocessing variable \content{name}. \\
%%
\hline
\code{<\%@ifeq \content{name}"="\content{content}"\%>} \linebreak
<%@if twocolumn="TRUE"%>
 \hphantom{x}\content{incl} \linebreak
 \code{<\%@else\%>} \linebreak
 \hphantom{x}\content{excl} \linebreak
<%@else%>
 \content{incl}~\code{<\%@else\%>}~\content{excl} 
<%@endif%>
\code{<\%@endif\%>} &
 If preprocessing variable \content{name} \emph{equals} \content{content},
 then \content{incl} is inserted otherwise \content{excl}.
 \code{<\%@else\%>} is optional. \raggedright \linebreak
 \code{<\%@ifneq ...\%>} negates the test. \\
\end{tabular}


\subsection{Code expressions}
\small{
Code expressions are evaluated \emph{after} translation. They may be of any programming language as long as there is a code translator for it.
Code expressions have no access to preprocessing variables (except metadata).
Output written to standard output is inserted into the final document.
}\\[1ex]
\begin{tabular}{p{38ex}p{\columnwidth-38ex-7ex}}
\textit{Markup} & \textit{Description} \\
%%
\hline
%%
 \code{<\%\content{code}\%>} &
 Inserts \content{code} (may be an incomplete expression) into the
 translated code script without including content in the output document.\\
%%
 \code{<\%=\content{code chunk}\%>} &
 Inserts \content{code chunk} (must be a complete expression) into
 the translated code script and includes the returned value in the 
 output document. \\
\end{tabular}


\subsection{Example of text file with RSP-embedded R code}
<%@string file="incl/example.txt.rsp"%>
%%%
\begin{minipage}[t]{42ex}
\footnotesize%
\textbf{1.~RSP~document:}%
\begin{verbatim}
<%@include file="${file}" type="text/plain"%>

\end{verbatim}%
\end{minipage}
%%%
%%% \parbox[t]{6ex}{$\rightarrow$}%%
%%%
\begin{minipage}[t]{51ex}
\footnotesize%
\textbf{2.~Without comments and preprocessed:}%
\begin{verbatim}
<%@include file="${file}" type="application/x-rsp; until=expressions"%>
\end{verbatim}%
\end{minipage}
%%%
%%% \parbox[t]{6ex}{$\rightarrow$}%%
%%%
\begin{minipage}[t]{42ex}
\footnotesize%
\textbf{3.~Translated~code~script:}%
\begin{verbatim}
<%@string name="doc" file="${file}"%>
<%@eval language="R" content="
## This utilizes the RSP `eval' preprocessing directive to
## translate the example into R code.
code <- R.rsp::rcode('${doc}', output=RspSourceCode());
code <- R.rsp::tidy(code, format='unsafedemo');
"%>
<%@string name="code"%>
\end{verbatim}%
\end{minipage}
%%%
%%% \parbox[t]{6ex}{$\rightarrow$}%%
%%%
\begin{minipage}[t]{44ex}
\footnotesize%
\textbf{4.~Output document:}%
\begin{verbatim}
<%@include file="${file}"%>
\end{verbatim}%
\end{minipage}


\subsection{R.rsp commands}
\begin{minipage}[t]{40ex}
\footnotesize%
\code{rcat('Today is <\%=Sys.Date()\%>')}\linebreak
\code{rcat(file='\content{file|URL}')}\linebreak
\end{minipage}
<%@if twocolumn="FALSE"%>%%<%@endif%>
\begin{minipage}[t]{48ex}
\footnotesize%
\code{s <- rstring('Today is <\%=Sys.Date()\%>')}\linebreak
\code{s <- rstring(file='\content{file|URL}')}\linebreak
\end{minipage}
<%@if twocolumn="FALSE"%>%%<%@endif%>
\begin{minipage}[t]{56ex}
\footnotesize%
\code{output <- rfile('\content{file|URL}')}\linebreak
\code{output <- rfile('\content{file|URL}', postprocess=FALSE)}\linebreak
\end{minipage}
\begin{minipage}[t]{30ex}
\footnotesize%
\code{rsource('\content{file|URL}')}\linebreak
\end{minipage}

<%@if twocolumn="TRUE"%>
\end{multicols}
<%@endif%>

\vfill
\hfill{\footnotesize \href{https://cran.r-project.org/package=R.rsp}{R.rsp v<%=R.rsp$version%>} (<%=R.rsp$date%>) by Henrik Bengtsson}
\end{document}
```
