## Supplementary material for "Identification of QTL-by-Environment Interaction by Controlling Polygenic Background Effect": slowcounting.txt.rsp

```
Counting:<% for (i in 1:3) { %><% Sys.sleep(0.5) %><%-%> <%=i-%><% } %>.
```
