## Supplementary material for "Identification of QTL-by-Environment Interaction by Controlling Polygenic Background Effect": INDEX

```
R.rsp-package           Package R.rsp
rcat                    Evaluates an RSP string and outputs the
                        generated string
rfile                   Evaluates and postprocesses an RSP document and
                        outputs the final RSP document file
rstring                 Evaluates an RSP string and returns the
                        generated string
```
