## Supplementary material for "Identification of QTL-by-Environment Interaction by Controlling Polygenic Background Effect": MD5

```
1e15c125811bf745d411f6950999faa9 *DESCRIPTION
0e3e1b3f8757411102a68755a4eeb302 *INDEX
d6977ebfb8cdc77c97693428ec13f588 *Meta/Rd.rds
9f7a4637f056aa0787fb29bc9c21a1ff *Meta/features.rds
0981bfd2a37964c9b2f583e0cd5edf49 *Meta/hsearch.rds
fe45eb5bf8b3e66101cdba2349e589e7 *Meta/links.rds
328c711c0a4c5922589d8212e8b0bdb9 *Meta/nsInfo.rds
debb3577dbe18fa3dd42d9f98ddf61f0 *Meta/package.rds
6c58beff12c4389da743609e016ba6f3 *Meta/vignette.rds
cb0b622207054178f30675216c6ae983 *NAMESPACE
50fbc9aa410dbef2dc402933cd65c82f *NEWS.md
d6c68f1fe41ced6e98a766a3757313da *R/R.rsp
417e4865bcd41f89d78ca0a6382b8c9f *R/R.rsp.rdb
da6619fa50fb228fda07251b0baf44a2 *R/R.rsp.rdx
1743a6fe95ef98b5a5d56149d335e279 *WORDLIST
145ebeab2cb3ce78aba33ff7f0355ec3 *doc/Dynamic_document_creation_using_RSP.pdf
7c353d7fc6797c89518de17c48c207eb *doc/Dynamic_document_creation_using_RSP.tex.rsp
b7786e7a925eda1b814475cdf6de0fee *doc/RSP_intro.html
87f2a922df87d1955b7bc68f7857905a *doc/RSP_intro.html.rsp
71fa4d7be7c4eda4d164d619dd86b920 *doc/RSP_refcard.pdf
3cdfa53c06d37a63638b12fa4df38a03 *doc/RSP_refcard.tex.rsp
b41e6d90a0e11b6fb3f8c3a58416298a *doc/R_packages-LaTeX_vignettes.ltx
8fc9970c403c90e273d4a779044e584a *doc/R_packages-LaTeX_vignettes.pdf
73752f297b758539634c9e03d4ccf87c *doc/R_packages-RSP_vignettes.html
7dc5a5a3f14ae632e64b846a2383c007 *doc/R_packages-RSP_vignettes.md.rsp
da482836c4718192b067c606817d02fb *doc/R_packages-Static_PDF_and_HTML_vignettes.pdf
5c033cd12f16285e3864f330cb786147 *doc/R_packages-Static_PDF_and_HTML_vignettes.pdf.asis
79817437c825b472335f2276933eadc7 *doc/index.html
3f1c8207f75625fd21581e803a5126fc *exData/random-args.txt.rsp
18a21a320774c8d408c042180f0cd105 *exData/random.txt.rsp
b06aedcf65e3f650bc2a508bd9d9b0ef *exData/slowcounting.txt.rsp
425bb7cd66b10a563fc5a572f04b76dd *exec/rcat
c6f89cc2d1b9660310f466e2363c1d12 *exec/rcat.bat
e231a21b5f155832f408efa905b2c768 *exec/rcode
1ac9ba98c05f870f0575e0186ccf23fe *exec/rcode.bat
eac1411ad2075ec69a53941c38133767 *exec/rfile
e7cce3962ab00259f0699769771bd1fc *exec/rfile.bat
11711b5db1e84f0a7d5d17d16b662052 *help/AnIndex
ec3b4ad2e0aa6393f3d781821b7d5598 *help/R.rsp.rdb
d671ba8b3ccc2844db31b042841e6137 *help/R.rsp.rdx
c943592a5e39294f86aa6dddde92bde8 *help/aliases.rds
a4e2873ec0d474b732b2507f25d2f425 *help/paths.rds
84176c42b3e46008104fa7e4efe5a368 *html/00Index.html
3845aef6126cf18c45937f292f23508c *html/R.css
815874ffbf221857639b9a10bd3fe5b7 *rsp/R/help/index.html.rsp
b980c3984e9e58f81c3d715b75c1637e *rsp/R/index.html.rsp
63e80eacc4e0a2017dd819357c541fa9 *rsp/R/settings/ROptions.R
fde12dbf85ca4afdce62ed0af9aa7779 *rsp/R/settings/RPar.R
bc16ca83d518d761a1ccaeb4bf3cc422 *rsp/R/settings/index.html.rsp
0ccd12cfb9129d1e76bda12fee29f0fa *rsp/R/settings/language.html.rsp
19ab66f04ae5b445dea7728bfa2e4ac0 *rsp/R/settings/options.html.rsp
b09a5d196647b275e6ec93806ab51b98 *rsp/R/settings/par.html.rsp
65b754d1fb0ccf4be3414386e2691caa *rsp/R/system/environmentVariables.html.rsp
637433e7d9081314f6bdba543478b90e *rsp/R/system/environments/index.html.rsp
c554c3cefb9e1e7ae77c99f0f106d15c *rsp/R/system/index.html.rsp
c09fef8a1259712963e7fdf7bb15fec9 *rsp/R/system/ll.html.rsp
4cccde3aa18ff720d8d92608877f57ea *rsp/R/system/packageDetails.html.rsp
23b114ee8cce1551099c37adf72cad47 *rsp/R/system/packages.html.rsp
c8035ffa127505662369bfdfd99a599c *rsp/R/system/systemDetails.html.rsp
51706538a62fedeae08d430b3fec66e9 *rsp/admin/shutdown.html.rsp
ebc5cda694d0cb29516f94901f679c16 *rsp/css/R.css
df98474eed7154fe40e404961047543e *rsp/css/figures.css
5997ad4911f40764197890f313430aeb *rsp/css/rsp.css
dc9bc11912e356af4fc4c416854d2453 *rsp/index.html.rsp
7b03445c42b1706de6ee53c3f07719b3 *rsp/js/Webcuts.js
f970bf73e877095bbaf72290cd28f6bb *rsp/rsp/demos/calculator/index.html.rsp
6a92e0df6705b1852dd8133c6cd57280 *rsp/rsp/demos/colors/index.html.rsp
3ccaf237be7b2764dc95e419a1aca73c *rsp/rsp/demos/index.html.rsp
44ecebb1262c3c403de73e7650caf576 *rsp/rsp/docs/advancedExample.html.rsp.hide
f66eec0deba5b814a911b51a4ec1ee97 *rsp/rsp/docs/fig0001.png
f66eec0deba5b814a911b51a4ec1ee97 *rsp/rsp/docs/fig0002.png
05b25d01a4de252f2ae2bab244b6a0df *rsp/rsp/docs/figures.html.rsp
081c4be214283f61ac6a9617c9095c87 *rsp/rsp/docs/figures2.html.rsp2
09053470369cf60a5c038cd47e515081 *rsp/rsp/docs/figures3.html.rsp
68ba175878c30eedf936674948c0334d *rsp/rsp/docs/helloWorld.html.rsp
ce040c63e5696d8ab8e5136eeee6b8a9 *rsp/rsp/docs/helloWorld.html.rsp.txt
dffd74bd497ed36d5f65f963b3f24159 *rsp/rsp/docs/incl/example.import.html.rsp
991071379d94f4c7ee09a4ca64408968 *rsp/rsp/docs/incl/example.include.html.rsp
ded7c1d60ded5a0af915b11129d2f82c *rsp/rsp/docs/incl/simpleExample.html.rsp
a9090b3dba60a0c9267ee6889d7c48f0 *rsp/rsp/docs/includes.html.rsp
aba4cc3332eff3caeefc30558c15bf69 *rsp/rsp/docs/index.html.rsp
80d30e56314b1eaec53c8987088bc61c *rsp/rsp/index.html.rsp
446de408a0e334da95bfc460a77ca5f6 *rsp/src/simpleFooter.html.rsp
6155f9990c364094d709d3b439c3faf4 *rsp/src/simpleHead.html.rsp
e23c0c1326b45141bd50c011cf0176cb *rsp/src/simpleHeader.html.rsp
dfd123f5e1e2fae4dc6fff30582537e1 *rsp_LoremIpsum/LoremIpsum.Rmd
fe6939c16076cb6818d83e09709f4557 *rsp_LoremIpsum/LoremIpsum.Rnw
4f5072a776c933e8691cab4049809302 *rsp_LoremIpsum/LoremIpsum.Rnw.rsp
9955744148fa75726ef6092c6172ad7b *rsp_LoremIpsum/LoremIpsum.asciidoc.Rnw
38106e7807855fe41f86331213a316f2 *rsp_LoremIpsum/LoremIpsum.asciidoc.Rnw.rsp
c7ede8d30f02275f768fa24695259ee7 *rsp_LoremIpsum/LoremIpsum.asciidoc.rsp
726f3d9489ab45585882093f816f34e4 *rsp_LoremIpsum/LoremIpsum.asciidoc.txt
72fa19c2615d84d9e932770790adb1be *rsp_LoremIpsum/LoremIpsum.html.rsp
c6a1d8e3966d07323588a38a966a14c3 *rsp_LoremIpsum/LoremIpsum.knitr.Rnw
0c9181ffa01d56e7098c31854bb8a3f5 *rsp_LoremIpsum/LoremIpsum.knitr.Rnw.rsp
dd8f217914bd49238724f5ce62a41afb *rsp_LoremIpsum/LoremIpsum.md
5600469d155ac21200242a773ab5525c *rsp_LoremIpsum/LoremIpsum.md.rsp
ce184988382909ebc5d23c4286d92e52 *rsp_LoremIpsum/LoremIpsum.tex
2fc2d38364a2378efacee26fc33a2b46 *rsp_LoremIpsum/LoremIpsum.tex.rsp
669520d88907586d200ca9143517abff *rsp_LoremIpsum/LoremIpsum.txt.rsp
b5c4d53286a024a0c1de4bf7b94a64f6 *rsp_LoremIpsum/LoremIpsum.txt.rsp.rsp
789519145f9d071ac076b006091346d5 *rsp_LoremIpsum/figures/iris,pairs.png
f5a5f59019d1589a90b644e57b97558b *rsp_LoremIpsum/includes/LoremIpsum.txt
95e15f6ed6ad4717ce1f72050214a330 *rsp_LoremIpsum/includes/pairs.R
e9e5bca048d5de570aaf52e819cc411c *rsp_encodings/UTF-8.md.rsp
05abfe37846f46fa42c268bb6584aa6a *rsp_encodings/latin-1.md.rsp
82b5eb44938967134370fa572ba11c69 *rsp_examples/LoremIpsum.bib
aa488403f7614a9a1678f57d1fff404e *rsp_examples/LoremIpsum.tex.rsp
4306be6bafa441e0a69ac87b1b9988ca *rsp_examples/R_packages-Static_PDF_and_HTML_vignettes.pdf.asis.rsp
52f4cdcbb206d7f5cbe90fe4dd1bef89 *rsp_examples/R_packages-Static_PDF_and_HTML_vignettes.tex.rsp
9294fd3c5ae92197b71abe77ff9f1c75 *rsp_examples/favicon.md.rsp
c3c1b39ed7bea23c14f0864f4f3f44e6 *rsp_tests/R-vignette.tex
95a16ec009ac72ba8a7949c7af47ae35 *rsp_tests/R-vignette.tex.rsp
0a7397b77230a4090b7b815c0e3065d9 *rsp_tests/birth.txt
5eb48f08a469a153c7faa8b2b368c565 *rsp_tests/birth.txt.rsp
d41d8cd98f00b204e9800998ecf8427e *rsp_tests/comments.txt
4bd31594bd646725ec556d207b3486c9 *rsp_tests/comments.txt.rsp
85310de5df9673a21accc996032ccad7 *rsp_tests/cutnpaste.txt.rsp
372d8b34cc66edd06ce56f373e748d4a *rsp_tests/directives,ifeq.txt
98e179087725eb23444c3cce4be26101 *rsp_tests/directives,ifeq.txt.rsp
62dfec729356b5191c90052e60dd526c *rsp_tests/example.md
6d4ea1b8752d6519208287f1f4fca5cc *rsp_tests/example.md.rsp
5d317702fdae44c74f2b2524c2981215 *rsp_tests/ifdef.R
474984d94d6cc90c597a278cbd8eb400 *rsp_tests/ifdef.R.rsp
f4583b118db1368daeadc1b7b210d20e *rsp_tests/incl/include-meta.txt.rsp
004e9657be7b5b161986a03178958018 *rsp_tests/incl/include.txt
4bdf5696c107e9dcb028e5ad79102e0f *rsp_tests/includes-meta.txt.rsp
cd7b37bdb1947d1588f43cf0d9348426 *rsp_tests/includes.txt
08454eacbc2012d6d4057815189af5da *rsp_tests/includes.txt.rsp
9426e9c28573d254d5a792e3663c95cc *rsp_tests/multi,selfcontained.md.rsp
4429f48067666f3f7ad6a4134e2ab554 *rsp_tests/nested-if-else.txt
f4bcc31a5195c63692ddbea08f454681 *rsp_tests/nested-if-else.txt.rsp
3e265dcd2b02d39f20fe3400ac6292e6 *rsp_tests/numerics.txt
b83b5099561e81eb207f7e3a01ccae4f *rsp_tests/numerics.txt.rsp
953632898af299ff31fc64de997db86d *rsp_tests/recursive.txt.rsp
620a3d43b8d71a0d388d362bb368e88e *rsp_tests/strings.txt
dcfe99450c5c996e5188910e87f1d05d *rsp_tests/strings.txt.rsp
8275905d3954862ed68b0b103b72bfec *rsp_tests/trimming-1.txt
8b657f26d2c4e4513559794e90440a5e *rsp_tests/trimming-1.txt.rsp
bac81d2843018a297f353eb766bd43b0 *rsp_tests/trimming-2.txt
18cac9cc3e4f3e7e92fa43732eefb2e4 *rsp_tests/trimming-2.txt.rsp
ef9667adb6974cca8870ef904f0864f8 *rsp_tests/trimming-3.txt
ff74baa8af532a338fe673043ea037cc *rsp_tests/trimming-3.txt.rsp
2850446406f760a68141402f1eb5a629 *rsp_tests/trimming-4.txt.rsp
02afc1e7d96c401a915b50b609e70802 *rsp_tests/variables.txt.rsp
68b85f55912a25c44fa71f0b0bceac37 *rsp_tests_experimental/birth-sh.txt
3929c22594ae5d2ae6a9a67e178a8690 *rsp_tests_experimental/birth-sh.txt.rsp
08786d8876da567256304b7ebd62f028 *rsp_tests_online/asciidoc,online.R
1b4c96cbf3cdca8a18462f628f69a9b3 *rsp_tests_online/knitr,online.R
fddf578406965134d43c8c351dd441ab *rsp_tests_online/latex,online.R
c04b27691aaeb017f951591f5e46a902 *rsp_tests_online/markdown,online.R
468be14f16e40de73c9b0684f0ddfa40 *rsp_tests_online/tex.rsp,online.R
d17a8579e47f55f42d0e02cae612f64c *tcl/r-httpd.tcl
```
