## Supplementary material for "Identification of QTL-by-Environment Interaction by Controlling Polygenic Background Effect": NAMESPACE

```
# - - - - - - - - - - - - - - - - - - - - - - - - - - - - - - - - - -
# IMPORTS
# - - - - - - - - - - - - - - - - - - - - - - - - - - - - - - - - - -
importFrom("R.methodsS3", "appendVarArgs")
importFrom("R.methodsS3", "setMethodS3")
importFrom("R.oo", "setConstructorS3")
importFrom("R.oo", "extend")
importFrom("R.oo", "uses")


## Importing Class:es
importFrom("R.oo", "Object")
importFrom("R.oo", "Package")
importFrom("R.oo", "Exception")
importFrom("R.oo", "Class")
importFrom("R.oo", "ASCII")
importFrom("R.utils", "Arguments")
importFrom("R.utils", "GString")
importFrom("R.utils", "Verbose")


## Importing generics
importFrom("R.oo", "finalize")
importFrom("R.oo", "getMessage")
importFrom("R.oo", "getName")
importFrom("R.oo", "getPath")
importFrom("R.oo", "getSource")
importFrom("R.oo", "trim")
importFrom("R.utils", "evaluate")
importFrom("R.utils", "getAbsolutePath")
##importFrom("R.utils", "parse")
importFrom("stats", "start")
importFrom("utils", "toLatex")


## Importing functions
importFrom("R.cache", "getChecksum")
importFrom("R.oo", "throw")
importFrom("R.oo", "attachLocally")
importFrom("R.oo", "getStaticInstance")
importFrom("R.oo", "intToChar")
importFrom("R.oo", "isVisible")
importFrom("R.oo", "newInstance")
importFrom("R.oo", "startupMessage")

importFrom("R.utils", "capitalize")
importFrom("R.utils", "capture")
importFrom("R.utils", "cat") ## Multi-sources: R.utils, base
importFrom("R.utils", "cmdArgs")
importFrom("R.utils", "compressPDF")
importFrom("R.utils", "createLink")
importFrom("R.utils", "copyFile")
importFrom("R.utils", "displayCode")
importFrom("R.utils", "downloadFile")
importFrom("R.utils", "enter")
importFrom("R.utils", "enterf")
importFrom("R.utils", "evalCapture")
importFrom("R.utils", "exit")
importFrom("R.utils", "file.info2")
importFrom("R.utils", "filePath")
importFrom("R.utils", "getOption") ## Multi-sources: R.utils, base
importFrom("R.utils", "getParent")
importFrom("R.utils", "getRelativePath")
importFrom("R.utils", "gstring")
importFrom("R.utils", "hasUrlProtocol")
importFrom("R.utils", "hpaste")
importFrom("R.utils", "intToOct")
importFrom("R.utils", "isAbsolutePath")
importFrom("R.utils", "isFile")
importFrom("R.utils", "isPackageInstalled")
importFrom("R.utils", "isUrl")
importFrom("R.utils", "less")
importFrom("R.utils", "mcat")
importFrom("R.utils", "mprint")
importFrom("R.utils", "mprintf")
importFrom("R.utils", "popState")
importFrom("R.utils", "printf")
importFrom("R.utils", "pushState")
importFrom("R.utils", "removeDirectory")
importFrom("R.utils", "renameFile")
importFrom("R.utils", "sourceTo")
importFrom("R.utils", "tempvar")
importFrom("R.utils", "touchFile")
importFrom("R.utils", "withoutGString")
importFrom("R.utils", "CmdArgsFunction")
importFrom("R.utils", "use")

importFrom("methods", "as")

importFrom("tools", "file_ext")
importFrom("tools", "file_path_sans_ext")
importFrom("tools", "file_path_as_absolute")
importFrom("tools", "texi2dvi")
importFrom("tools", "texi2pdf")
if (getRversion() >= "3.0.0") importFrom("tools", "vignetteEngine")

importFrom("utils", "browseURL")
importFrom("utils", "capture.output")
importFrom("utils", "file_test")
importFrom("utils", "head")
importFrom("utils", "packageVersion")
importFrom("utils", "str")
importFrom("utils", "Sweave")
importFrom("utils", "tail")
importFrom("utils", "URLdecode")

## Manually added
importFrom("R.oo", "ll")
importFrom("digest", "digest")


# - - - - - - - - - - - - - - - - - - - - - - - - - - - - - - - - - -
# EXPORTS
# - - - - - - - - - - - - - - - - - - - - - - - - - - - - - - - - - -
# Public API
export("R.rsp")
export("rargs")
export("rcat")
export("rclean")
export("rcompile")
export("rfile")
export("rcode")
export("rsource")
export("rstring")
export("view")

export("le")

export("asisTangle")
export("asisWeave")
export("asRspString")
export("buildNonSweaveTexToPdf")
export("buildNonSweaveVignette")
export("buildNonSweaveVignettes")
export("buildPkgIndexHtml")
if (getRversion() < "3.1.0") {
  export("buildVignette")
}
export("capabilitiesOf")
export("compileAsciiDoc")
export("compileAsciiDocNoweb")
export("compileKnitr")
export("compileLaTeX")
export("compileMarkdown")
export("compileRnw")
export("compileRsp")
export("compileSweave")
export("exprToCode")
export("extensionToIMT")
export("findAsciiDoc")
export("findPandoc")
export("findProcessor")
export("flatten")
export("getCode")
export("getComment")
export("getCompleteCode")
export("getEcho")
export("getInclude")
export("getItem")
export("getLanguage")
export("getFile")
export("getFileSize")
export("getMetadata")
export("getType")
export("getWrap")
export("hasAttribute")
export("isCapableOf")
export("makeSourceCode")
export("mergeTexts")
export("nbrOfLines")
export("parseCutNPasteDirectives")
export("parseIfElseDirectives")
export("parseInternetMediaType")
export("parseRaw")
export("parseVignette")
export("parseVignettes")
export("preprocess")
export("process")
export("requireAttributes")
export("RRspPackage")
export("RspCode")
export("RspCodeChunk")
export("RspComment")
export("RspConstruct")
export("RspCopyDirective")
export("RspCutDirective")
export("RspDirective")
export("RspDocument")
export("RspElseDirective")
export("RspEndcopyDirective")
export("RspEndcutDirective")
export("RspEndifDirective")
export("RspErrorDirective")
export("RspEvalDirective")
export("RspException")
export("RspExpression")
export("RspFileProduct")
export("RspIfdefDirective")
export("RspIfDirective")
export("RspIfeqDirective")
export("RspIfndefDirective")
export("RspIfneqDirective")
export("RspIncludeDirective")
export("RspIntegerDirective")
export("RspLogicalDirective")
export("RspMetaDirective")
export("RspNumericDirective")
export("RspObject")
export("RspPageDirective")
export("RspParseException")
export("RspParser")
export("RspPasteDirective")
export("RspPreprocessingException")
export("RspProduct")
export("RspResponse")
export("RspRSourceCode")
export("RspRSourceCodeFactory")
export("RspShSourceCode")
export("RspShSourceCodeFactory")
export("RspSourceCode")
export("RspSourceCodeFactory")
export("RspString")
export("RspStringDirective")
export("RspStringProduct")
export("RspText")
export("RspUnknownDirective")
export("RspUnparsedDirective")
export("RspUnparsedExpression")
export("RspVariableDirective")
export("RspVoid")
export("setAttribute")
export("setAttributes")
export("setMetadata")
export("tangle")
export("tidy")
export("toR")
export("toSourceCode")
export("trimNonText")
export("typeOfRnw")
export("wstring")


## API of R.rsp (<= 0.8.2)
export("appendRootPaths")
export("browseRsp")
export("dropEmptyText")
export("dvips")
export("escape")
export("escapeRspContent")
export("escapeRspTags")
export("FileRspResponse")
export("getConfig")
export("getContent")
export("getContentLength")
export("getContentType")
export("getContextPath")
export("getCount")
export("getDateHeader")
export("getDefaultFilenamePattern")
export("getHeader")
export("getHttpRequest")
export("getNameContentDefaultAttributes")
export("getNewline")
export("getOutput")
export("getParameter")
export("getParameters")
export("getPort")
export("getProtocol")
export("getQueryString")
export("getRealPath")
export("getRemoteAddress")
export("getRemoteHost")
export("getRemoteUser")
export("getRequestUri")
export("getRequestUrl")
export("getRootPaths")
export("getScheme")
export("getServerName")
export("getServerPort")
export("getServletPath")
export("getSuffixSpecs")
export("getVerbatim")
export("hasParameter")
export("hasProcessor")
export("HtmlRspLanguage")
export("HttpDaemon")
export("HttpDaemonRspResponse")
export("HttpRequest")
export("indexOfNonQuoted")
export("insertRootPaths")
export("isStarted")
export("nbrOfParameters")
export("openUrl")
export("parseCode")
export("parseDocument")
export("parseDirective")
export("parseExpression")
export("processRsp")
export("ps2pdf")
export("restart")
export("RspLanguage")
export("RspPage")
export("rspTangle")
export("rspWeave")
export("setCount")
export("setRootPaths")
export("sourceTcl")
export("sourceWithTrim")
export("splitUrl")
export("startHelp")
export("terminate")
export("unescapeRspTags")
export("writeResponse")

# - - - - - - - - - - - - - - - - - - - - - - - - - - - - - - - - - -
# S3 methods
# - - - - - - - - - - - - - - - - - - - - - - - - - - - - - - - - - -
# character
S3method("toLatex", "character")

# default
S3method("browseRsp", "default")
S3method("compileAsciiDoc", "default")
S3method("compileAsciiDocNoweb", "default")
S3method("compileKnitr", "default")
S3method("compileLaTeX", "default")
S3method("compileMarkdown", "default")
S3method("compileRnw", "default")
S3method("compileRsp", "default")
S3method("compileSweave", "default")
S3method("getAttributes", "default")
S3method("getAttribute", "default")
S3method("hasAttribute", "default")
S3method("setAttributes", "default")
S3method("setAttribute", "default")
S3method("getMetadata", "default")
S3method("setMetadata", "default")
S3method("findAsciiDoc", "default")
S3method("findPandoc", "default")
S3method("indexOfNonQuoted", "default")
S3method("wstring", "default")
S3method("rargs", "default")
S3method("rcat", "default")
S3method("rclean", "default")
S3method("rcompile", "default")
S3method("rfile", "default")
S3method("rcode", "default")
S3method("rsource", "default")
S3method("rstring", "default")
S3method("sourceWithTrim", "default")
S3method("splitUrl", "default")
S3method("toLatex", "default")
S3method("typeOfRnw", "default")

# expression
S3method("rcat", "expression")
S3method("rfile", "expression")
S3method("rsource", "expression")
S3method("rstring", "expression")

# FileRspResponse
S3method("flush", "FileRspResponse")
S3method("getAbsolutePath", "FileRspResponse")
S3method("getName", "FileRspResponse")
S3method("getOutput", "FileRspResponse")
S3method("getPath", "FileRspResponse")
S3method("writeResponse", "FileRspResponse")

# function
S3method("rcat", "function")
S3method("rfile", "function")
S3method("rsource", "function")
S3method("rstring", "function")

# HtmlRspLanguage
S3method("escape", "HtmlRspLanguage")
S3method("getComment", "HtmlRspLanguage")
S3method("getVerbatim", "HtmlRspLanguage")

# HttpDaemon
S3method("appendRootPaths", "HttpDaemon")
S3method("as.character", "HttpDaemon")
S3method("finalize", "HttpDaemon")
S3method("getConfig", "HttpDaemon")
S3method("getCount", "HttpDaemon")
S3method("getDefaultFilenamePattern", "HttpDaemon")
S3method("getHttpRequest", "HttpDaemon")
S3method("getPort", "HttpDaemon")
S3method("getRootPaths", "HttpDaemon")
S3method("insertRootPaths", "HttpDaemon")
S3method("isStarted", "HttpDaemon")
S3method("openUrl", "HttpDaemon")
S3method("processRsp", "HttpDaemon")
S3method("restart", "HttpDaemon")
S3method("setCount", "HttpDaemon")
S3method("setRootPaths", "HttpDaemon")
S3method("sourceTcl", "HttpDaemon")
S3method("start", "HttpDaemon")
S3method("startHelp", "HttpDaemon")
S3method("terminate", "HttpDaemon")
S3method("writeResponse", "HttpDaemon")

# HttpDaemonRspResponse
S3method("flush", "HttpDaemonRspResponse")
S3method("writeResponse", "HttpDaemonRspResponse")

# HttpRequest
S3method("as.character", "HttpRequest")
S3method("getContentLength", "HttpRequest")
S3method("getContentType", "HttpRequest")
S3method("getContextPath", "HttpRequest")
S3method("getDateHeader", "HttpRequest")
S3method("getHeader", "HttpRequest")
S3method("getParameter", "HttpRequest")
S3method("getParameters", "HttpRequest")
S3method("getProtocol", "HttpRequest")
S3method("getQueryString", "HttpRequest")
S3method("getRealPath", "HttpRequest")
S3method("getRemoteAddress", "HttpRequest")
S3method("getRemoteHost", "HttpRequest")
S3method("getRemoteUser", "HttpRequest")
S3method("getRequestUri", "HttpRequest")
S3method("getRequestUrl", "HttpRequest")
S3method("getScheme", "HttpRequest")
S3method("getServerName", "HttpRequest")
S3method("getServerPort", "HttpRequest")
S3method("getServletPath", "HttpRequest")
S3method("hasParameter", "HttpRequest")
S3method("nbrOfParameters", "HttpRequest")

# Package
S3method("browseRsp", "Package")

# RRspPackage
S3method("capabilitiesOf", "RRspPackage")
S3method("isCapableOf", "RRspPackage")

# RspArguments
S3method("print", "RspArguments")

# RspCode
S3method("asRspString", "RspCode")
S3method("getCode", "RspCode")
S3method("getEcho", "RspCode")

# RspCodeChunk
S3method("asRspString", "RspCodeChunk")
S3method("getInclude", "RspCodeChunk")

# RspComment
S3method("asRspString", "RspComment")
S3method("getComment", "RspComment")

# RspConstruct
S3method("asRspString", "RspConstruct")
S3method("getComment", "RspConstruct")
S3method("getInclude", "RspConstruct")
S3method("getSuffixSpecs", "RspConstruct")

# RspDirective
S3method("asRspString", "RspDirective")
S3method("getNameContentDefaultAttributes", "RspDirective")
S3method("requireAttributes", "RspDirective")

# RspDocument
S3method("[", "RspDocument")
S3method("[<-", "RspDocument")
S3method("asRspString", "RspDocument")
S3method("dropEmptyText", "RspDocument")
S3method("evaluate", "RspDocument")
S3method("flatten", "RspDocument")
S3method("getPath", "RspDocument")
S3method("getSource", "RspDocument")
S3method("getType", "RspDocument")
S3method("mergeTexts", "RspDocument")
S3method("parseCutNPasteDirectives", "RspDocument")
S3method("parseIfElseDirectives", "RspDocument")
S3method("preprocess", "RspDocument")
S3method("print", "RspDocument")
S3method("rcat", "RspDocument")
S3method("rclean", "RspDocument")
S3method("rcompile", "RspDocument")
S3method("rfile", "RspDocument")
S3method("rcode", "RspDocument")
S3method("rsource", "RspDocument")
S3method("rstring", "RspDocument")
S3method("subset", "RspDocument")
S3method("toR", "RspDocument")
S3method("trim", "RspDocument")
S3method("trimNonText", "RspDocument")

# RspEvalDirective
S3method("getContent", "RspEvalDirective")
S3method("getFile", "RspEvalDirective")

# RspException


# RspFileProduct
S3method("findProcessor", "RspFileProduct")
S3method("getFileSize", "RspFileProduct")
S3method("getType", "RspFileProduct")
S3method("print", "RspFileProduct")
S3method("view", "RspFileProduct")


# RspIncludeDirective
S3method("getContent", "RspIncludeDirective")
S3method("getFile", "RspIncludeDirective")
S3method("getVerbatim", "RspIncludeDirective")
S3method("getWrap", "RspIncludeDirective")

# RspLanguage
S3method("escape", "RspLanguage")
S3method("getComment", "RspLanguage")
S3method("getLanguage", "RspLanguage")
S3method("getNewline", "RspLanguage")
S3method("getVerbatim", "RspLanguage")

# RspObject
S3method("print", "RspObject")

# RspPage
S3method("getAbsolutePath", "RspPage")
S3method("getName", "RspPage")
S3method("getPath", "RspPage")

# RspPageDirective
S3method("getType", "RspPageDirective")

# RspParser
S3method("parseDocument", "RspParser")
S3method("parseRaw", "RspParser")

# RspPreprocessingException
S3method("getItem", "RspPreprocessingException")
S3method("getMessage", "RspPreprocessingException")

# RspProduct
S3method("findProcessor", "RspProduct")
S3method("getType", "RspProduct")
S3method("hasProcessor", "RspProduct")
S3method("print", "RspProduct")
S3method("process", "RspProduct")
S3method("view", "RspProduct")
S3method("!", "RspProduct")

# RspResponse
S3method("flush", "RspResponse")
S3method("writeResponse", "RspResponse")

# RspRSourceCode
S3method("evaluate", "RspRSourceCode")
S3method("findProcessor", "RspRSourceCode")
S3method("rcat", "RspRSourceCode")
S3method("rfile", "RspRSourceCode")
S3method("rsource", "RspRSourceCode")
S3method("tangle", "RspRSourceCode")
S3method("tidy", "RspRSourceCode")

# RspRSourceCodeFactory
S3method("exprToCode", "RspRSourceCodeFactory")
S3method("getCompleteCode", "RspRSourceCodeFactory")

# RspShSourceCode
S3method("evaluate", "RspShSourceCode")
S3method("findProcessor", "RspShSourceCode")
S3method("rcat", "RspShSourceCode")
S3method("rfile", "RspShSourceCode")

# RspShSourceCodeFactory
S3method("exprToCode", "RspShSourceCodeFactory")

# RspSourceCode
S3method("evaluate", "RspSourceCode")
S3method("parseCode", "RspRSourceCode")
S3method("print", "RspSourceCode")
S3method("rstring", "RspSourceCode")
S3method("tangle", "RspSourceCode")
S3method("tidy", "RspSourceCode")

# RspSourceCodeFactory
S3method("exprToCode", "RspSourceCodeFactory")
S3method("getCompleteCode", "RspSourceCodeFactory")
S3method("getLanguage", "RspSourceCodeFactory")
S3method("makeSourceCode", "RspSourceCodeFactory")
S3method("toSourceCode", "RspSourceCodeFactory")

# RspString
S3method("evaluate", "RspString")
S3method("getSource", "RspString")
S3method("getType", "RspString")
S3method("nbrOfLines", "RspString")
S3method("parseDocument", "RspString")
S3method("print", "RspString")
S3method("rcat", "RspString")
S3method("rclean", "RspString")
S3method("rcompile", "RspString")
S3method("rfile", "RspString")
S3method("rcode", "RspString")
S3method("rsource", "RspString")
S3method("rstring", "RspString")
S3method("toR", "RspString")

# RspStringProduct
S3method("as.character", "RspStringProduct")
S3method("print", "RspStringProduct")

# RspText
S3method("asRspString", "RspText")
S3method("getContent", "RspText")
S3method("getInclude", "RspText")

# RspUnparsedDirective
S3method("asRspString", "RspUnparsedDirective")
S3method("parseDirective", "RspUnparsedDirective")

# RspUnparsedExpression
S3method("parseExpression", "RspUnparsedExpression")

# RspVariableDirective
S3method("getInclude", "RspVariableDirective")

# RspVoid
S3method("asRspString", "RspVoid")
```
