## Supplementary material for "Identification of QTL-by-Environment Interaction by Controlling Polygenic Background Effect": NEWS.md

```
# Version 0.46.0 [2024-01-28]

## Significant Changes

 * Drop 'R packages: Vignettes prior to R 3.0.0' vignette.  R 3.0.0 was
   released on 2013-04-03.

## Documentation

 * The as-is LaTeX vignette now uses `%\VignetteEncoding{UTF-8}`.
 
 * Fix help-page issues.
 
 * LaTeX vignettes failed with `Undefined control
   sequence. \pdfsuppressptexinfo` with old LaTeX versions.

## Bug Fixes

 * `rcat()` for `RspShSourceCode` was not registered as an S3 method.


# Version 0.45.0 [2022-06-27]

## Bug Fixes

 * `findAsciiDoc()` failed to parse `asciidoc --version` for asciidoc
   9.0.0rc1, resulting in an error. The error message was also
   incorrectly formatted.

## Cleanup

 * Package no longer imports `R.utils::inherits()`, which is
   deprecated and will eventually be removed.

## Undeprecated

 * Package **ascii** has returned to CRAN.


# Version 0.44.0 [2020-07-09]

## Significant Changes

 * Now **R.rsp** can also process RSP documents with shell code, e.g.
   `rcat('<%@meta language="sh"%><% now=$(date) %>It is now <%= $now
   %>')`.

## New Features

 * `toR()` for `RspDocument` now select the `RspSourceCodeFactory`
   based on the `language` RSP metadata.
   
 * Add `rfile()` for `RspShSourceCode`.
 
## Bug Fixes

 * `rstring()` lost the `language` meta tag.

## Deprecated and Defunct

 * For R (>= 3.1.0), `R.rsp::buildVignette()` is defunct in favor of
   `tools::buildVignette()`.
   
   
# Version 0.43.2 [2019-10-17]

## Deprecated and Defunct

 * Removed defunct `write()` for `RspResponse` - use `writeResponse()`
   instead.

 * Removed defunct attribute `verbatim` for RSP `include` preprocessing
   directives. Use attribute `type` instead.


# Version 0.43.1 [2019-02-05]

## Bug Fixes

 * RSP directives could obtain `content` values of length greater than
   one, e.g. `<%@string a="${letters}"%>` causing `a` to have value
   `base::letters`.  Such values are now pasted together into a single
   string without separators.
 
## Deprecated and Defunct

 * Package **ascii** is no longer suggested to avoid `R CMD check`
   WARNINGs because **ascii** was "removed" from CRAN (it has been
   archieved).  AsciiDoc documents can still be processed if you
   install **ascii** by other means.
 

# Version 0.43.0 [2018-08-25]

## Bug Fixes

 * Forgot to declare a few S3 methods in the NAMESPACE.
 
## Deprecated and Defunct

 * Deprecated `write()` for `RspResponse` is now defunct - use
   `writeResponse()`.


# Version 0.42.0 [2018-01-09]

## Significant Changes

 * Now importing **digest** (used to be a suggested package).

## Bug Fixes

 * Package failed to install under `_R_CHECK_DEPENDS_ONLY_=true` and
   **digest** not being installed. Now importing **digest**.

## Deprecated and Defunct

 * Deprecated `write()` for `RspResponse` - use `writeResponse()`
   instead.

 * Replaced `parse()` with `parseDocument()`, `parseCode()`,
   `parseDirectory()`, and `parseExpression()`.


# Version 0.41.0 [2017-04-15]

## Bug Fixes

 * WORKAROUND: If the generated RSP output contains invalid characters
   in the current encoding and is longer than 10,000 characters, it
   may result in an infinite loop of warnings generated by
   `base::cat()` (at least on Linux).  This is now detected and
   `writeBin()` is used as fallback for outputting.  For details, see
   R-devel thread
   https://stat.ethz.ch/pipermail/r-devel/2017-January/073571.html.

 * `RspRSourceCodeFactory` did not preserve `\unnnn` encoded UTF-8
   characters (they where turned into `"<U+NNNN>"` strings).

 * `rcode()` would sometimes return NULL.

 * When used on \*.html.rsp vignettes, vignette engine `R.rsp::rsp`
   would delete the generated \*.html immediately after being
   produced.
 
## Deprecated and Defunct

 * Removed defunct methods that were part of the legacy API.
  
 * Attribute `verbatim` for RSP `include` preprocessing directives is
   defunct.  Use attribute `type` instead.


# Version 0.40.0 [2016-12-05]

## Significant Changes

 * All vignette formats now output a tangle file even if empty. For
   example, in the past \*.asis and \*.ltx vignettes would not
   generate \*.R tangle files, whereas now they generate "empty" ones
   (`R CMD build` drops such "empty" tangle R files but that is a
   different story).  This was done in order to hotfix / workaround PR
   #17185 (https://bugs.r-project.org/bugzilla/show_bug.cgi?id=17185)

## Software Quality

 * ROBUSTNESS: `findAsciiDoc()` and `findPandoc()` is more liberal
   when trying to infer and parse the version of the executable and if
   they still fail they give more informative error messages.

## Deprecated and Defunct

 * Deprecated RSP engine v0.1.0 is now defunct.

 * Made deprecated methods defunct.
 
 
# Version 0.30.0 [2016-05-15]

## Significant Changes

 * Cleanup: Renamed exec/ script `rsource(.bat)` to `rcode(.bat)`.

## Software Quality

 * WORKAROUND: `knitr::pandoc()` in **knitr** (>= 1.13) appends
   `_utf8` to output HTML filename (to the part before the
   extension). This caused one of the vignette engines to fail.  Now
   `_utf8` is dropped from the HTML filename if this is detected.

## Deprecated and Defunct

 * Deprecated several methods that was part of the old API,
   e.g. `compileRsp()`, `sourceRsp()`, `translateRsp()` etc.

 * Removed `epsDev()`, which has been defunct since **R.rsp** 0.19.7
   (Jan 2015).

 * Workaround for **markdown** (<= 0.5.4) (Jan 2013) removed.


 
# Version 0.21.0 [2015-12-18]

## Significant Changes

 * Renamed `rscript()` to `rcode()`.  `rscript()` is now deprecated.

## New Features

 * Added vignette option `%\VignetteCompression{}` for alternative way
   of setting meta variable `compression`,
   e.g. `%\VignetteCompression{gs(ebook)+qpdf}` to compressed PDF
   output.

 * Added postprocessor for PDF compression, which can be enabled and
   controlled via meta variable `compression`, e.g. `<%@meta
   compression="gs(ebook)"%>`.

 * Setting meta variable `postprocess` to FALSE can now be used to
   disable postprocessing, e.g. `<%@meta postprocess="FALSE"%>` in
   foo.md.rsp builds foo.md and does not continue compiling into an
   HTML document, which is otherwise the default.

## Software Quality

 * ROBUSTNESS: `findPandoc()` could give an error if the `pandoc`
   executable failed for unpredictable reasons. Now it returns NULL if
   that is the case.  Same for `findAsciidoc()`.

 * Explicit import of **methods** functions.

## Bug Fixes

 * LEGACY CODE: Old RSP -> R script compiler could generate invalid R
   syntax for multiline RSP code expressions put in R source code
   comments.  Not sure why this all of a sudden shows up; maybe
   something changed in R that causes the bug to reveal itself.  This
   is old legacy code so the default / modern RSP engine is
   unaffected.

 * LEGACY CODE: While trying to generate an error, another error was
   thrown.

## Deprecated and Defunct

 * `rscript()` is now deprecated; use `rcode()` instead.


 
# Version 0.20.0 [2015-02-18]

## Software Quality

 * ROBUSTNESS: Now `compileLaTeX()` will give an error if the filename
   extension is neither \*.tex nor \*.ltx (case sensitive).  The
   reason for this is that it is only those that are recognized by the
   underlying `texi2dvi` script (if a different filename extension is
   used, `texi2dvi` will use `texinfo` instead of `latex` to compile
   the document which for obvious reasons will not compile; texinfo
   files are not LaTeX files).  I'd like to thank Kurt Hornik at CRAN
   for helping me troubleshoot this as I incorrectly had a static
   LaTeX vignette named \*.latex.
 
 
# Version 0.19.8 [2015-02-04]

## New Features

 * Now all `%\VignetteKeyword{}` entries inside a meta directives with
   language 'R-vignette' are parsed into meta data field `keywords`.

 * Added arguments `header` and `metadata` to `compileMarkdown()`.

 * Now the processor function returned by `findProcessor()` passes
   meta data as a named list to the underlying compiler/processor.

 * Now the full `RspFileProduct` object is passed to postprocessors
   rather than its barebone pathname.
 
 
# Version 0.19.7 [2015-01-18]

## New Features

 * Added Unix shell (and Windows batch) scripts `rsource`, `rfile`,
   and `rcat` moved to `system.file("exec", package = "R.rsp")`.
   These scripts are convenient wrappers that use `Rscript`
   internally.

## Bug Fixes

 * `isCapableOf()` for `"asciidoc"` and `"pandoc"` would given an
   error (instead of FALSE) if the binary was not found.

## Deprecated and Defunct

 * Cleanup: Defunct `epsDev()`.

 
# Version 0.19.6 [2014-10-18]

## New Features

 * Now the LaTeX processor returned by `findProcess()` for
   `RspFileProduct` (with content type `application/x-tex` or
   `application/x-latex`) will add the directory of the source file to
   the `TEXINPUTS`.

 * Added RSP preprocessing directives `<%@ifdef ...%>` and `<%@ifndef
   ...%>` which are shorts for `<@if test="exists" ...%>` and it's
   negated form.

## Software Quality

 * ROBUSTNESS: Added more tests for the RSP language.

## Deprecated and Defunct

 * CLEANUP/ROBUSTNESS: As part of deprecating the old **R.rsp** (<=
   0.8.2) API, the following steps have been taken:
   
   (a) S3 methods are no longer exported. Only the generics.
   
   (b) Methods `flush()` and `stop()` part of the old RSP API no
       longer mask corresponding functions of the **base** package.
     
   (c) Several methods including those in the built-in Tcl httpd
       server no longer assumes that the **R.rsp** package is
       attached. They are also prepared for not all methods being
       exported (which may happen in a future release).
 
 
# Version 0.19.5 [2014-10-03]

## New Features

 * The `tex` and `md` vignette engines no longer generates a tangle
   script.

## Documentation

 * Added vignette 'R packages: LaTeX vignettes'.
 
 
# Version 0.19.4 [2014-09-03]

## Software Quality

 * ROBUSTNESS: Now RSP preprocessing directive `<%@if name="<name>"
   ...%>` does a better jobs of locating RSP variables with a smaller
   risk of finding other R objects.
 
 
# Version 0.19.3 [2014-08-29]

## New Features

 * Added Unix shell (and Windows batch) scripts `rsource`, `rfile`,
   and `rcat` to `system.file("bin", package = "R.rsp")`.  These
   scripts are convenient wrappers that use `Rscript` internally.

## Documentation

 * Updated the 'Dynamic document creation using RSP package vignette.

## Software Quality

 * Cleanup: Removed false `R CMD check` NOTEs recently introduced.

 * Bumped package dependencies.
 
 
# Version 0.19.2 [2014-07-02]

## New Features

 * Added support for cut'n'paste and copy'n'paste preprocessing
   directives.
 
 
# Version 0.19.1 [2014-06-28]

## New Features

 * GENERALIZATION: Now it is possible to use any symbol for enclosing
   attribute values in RSP directives in addition to the current
   `x='y'` and `x="y"` ones, e.g. `x=.y.`, `x=|y|`, and so on.
   Furthermore, paired brackets may also be used, e.g. `x={y}`,
   `x=[y]`, `x=<y>` and `x=(y)`, and then also in matched replicates,
   e.g. `x={{{y}}}`.  Added several package system tests for this.
 
 
# Version 0.19.0 [2014-06-07]

## Code Refactoring

 * Bumped version.
 
 
# Version 0.18.7 [2014-06-02]

## Bug Fixes

 * Trying to assign an empty string to an RSP preprocessing variable
   would not set the variable but return its current value or given an
   error if it did not exist, e.g. `<%@string empty=''%>` could throw
   "No such variable ('empty')".  Added system test for this.
 
 
# Version 0.18.6 [2014-05-30]

## New Features

 * Now `rcompile()` can write to file and if the input is a file, then
   it does so by default.
 
 
# Version 0.18.5 [2014-05-30]

## New Features

 * RSP directives `<%@meta ...%>`, `<%@string ...%>`, ..., `<%@integer
   ...%>` gained attribute `default` for getting their values.

 * Metadata field `source` is now referring to the input RSP file by
   its absolute path, or URL, whenever known/possible.
 
 
# Version 0.18.4 [2014-05-30]

## New Features

 * Vignette engine `R.rsp::rsp` now respects
   `%\VignetteTangle{FALSE}`.

 * The **R.rsp** vignettes no longer produce tangle script, because
   they were not useful to anyone.

## Code Refactoring

 * Added 'Recommends' field to DESCRIPTION.
 
 
# Version 0.18.3 [2014-05-27]

## New Features

 * Now `rscript()` can write to file and if the input is a file, then
   it does so by default.

 * Now metadata `source`, which is a reference to the source of the
   RSP document, is set whenever possible/known.  It is considered a
   "local" metadata attribute, meaning it will not be part of any
   generated source code scripts, because those should be the same
   regardless of where the source is located.

## Code Refactoring

 * Bumped up package dependencies.
 
 
# Version 0.18.2 [2014-05-24]

## Code Refactoring

 * Using `R.utils::use()` instead of `require()` in more places.

 * Cleanup: Dropped internal ununsed vignette engines.

 * Bumped up package dependencies.

 
# Version 0.18.1 [2014-05-17]

## New Features

 * USABILITY: The error messages thrown on RSP code chunks with syntax
   errors now also display the beginning and the end of the actual
   code chunk making it easier to identify/locate it.

 * Cleanup: Now `rspWeave()` and hence the `rsp::rsp` vignette engine
   cleans up intermediate files (e.g. Markdown and TeX) produced while
   compiling the vignette into its final output (HTML or PDF).

## Code Refactoring

 * Now using `withCapture()` in vignettes replacing alias
   `evalCapture()`.

 * Bumped up package dependencies.

 
# Version 0.18.0 [2014-05-07]

## Code Refactoring

 * Cleanup: **R.oo** package is no longer attached when attaching this
   package.
 
 
# Version 0.17.3 [2014-05-05]

## New Features

 * `rfile()` now assumes an RSP document when it cannot infer the type
   from the filename etc.
 
 
# Version 0.17.2 [2014-05-02]

## Code Refactoring

 * Using `R.utils::use()` instead of `library()` in more RSP
   documents.
 
## Deprecated and Defunct

 * Cleanup: Removed `evalWithEcho()`, which has been deprecated since
   2011.

 
# Version 0.17.1 [2014-04-30]

## New Features

 * Added vignette engine `R.rsp::asis` to include static PDFs and HTMLs.

## Documentation

 * Restructured and updated the **R.rsp** vignettes.
 
 
# Version 0.17.0 [2014-04-29]

## New Features

 * Now suggested packages are installed automagically, iff
   needed. This minimizes the need for preinstalling packages whenever
   using **R.rsp** to compile documents.
 
 
# Version 0.16.0 [2014-04-18]

## New Features

 * Now all `rfile()` also works with URLs for all known processors,
   e.g. `rfile("http://latex-project.org/guides/usrguide.tex")` and
   `rfile("https://raw.github.com/yihui/knitr-examples/master/001-minimal.Rmd")`.
   Added package system tests for various types of "online"
   compilation.

 * Now `rspTangle()` passes `...` to `rsource()`.

## Bug Fixes

 * `RspFileProduct` would corrupt URLs.
 
 
# Version 0.15.2 [2014-04-06]

## Software Quality

 * ROBUSTNESS: Now `compileLaTeX()` cleans up and shortens LaTeX
   environment variables (e.g. `TEXINPUTS`) iff possible, before
   compiling the document.  This lowers the risk for compilation
   failures due to too long search paths.
 
 
# Version 0.15.1 [2014-03-24]

## Software Quality

 * ROBUSTNESS: Now `compileLaTeX()` tries to shorten any paths as far
   as possible, e.g. `../foo/../foo/` to `../foo/` to workaround
   possible length limits of the TeX compiler.  It now also adds a
   symbolic link to `TEXINPUTS` that refers to the directory of the
   LaTeX file.

## Bug Fixes

 * WORKAROUND: On Windows, due to limitations in `browseURL(...,
   browser = NULL)`, which in turn utilizes `shell.exec()`, `view()`
   for `RspFileProduct` failed to open files in subdirectories,
   because they had forward slashes in their pathname,
   e.g. reports/main.html.  By temporarily changing the working
   directory to that of the file, `view()` now opens the file properly.
 
 
# Version 0.15.0 [2014-02-25]

## Software Quality

 * ROBUSTNESS: Now the package runs the garbage collector if unloaded
   in order to make sure `finalize()` is called on any deleted
   `HttpDaemon` objects.

## Code Refactoring

 * Bumped up package dependencies.
 
 
# Version 0.14.1 [2014-02-07]

## New Features

 * Now `print()` for `RspFileProduct` reports file sizes also in kB,
   MB, etc.
 
 
# Version 0.14.0 [2014-02-04]

## New Features

 * SPEEDUP: Significant speed up of methods such as `rstring()` and
   `rfile()` for RSP expression that outputted a large amount of text
   to the output document.  Internally, this was achieved by replacing
   the default capturing of output, which uses text connections, with
   one that uses raw connections instead.  The processing time for the
   former was exponential in the number of captured lines whereas for
   the latter it is linear.
 
 
# Version 0.13.0 [2014-01-27]

## New Features

 * It's possible to call `rcat()`, `rfile()`, etc. from the command
   line with arguments, e.g. `Rscript -e R.rsp::rfile
   LoremIpsum.md.rsp` and `Rscript -e R.rsp::rcat "Random number: <%=
   sample(1) %>"`.  Also, by setting `alias rcat="Rscript -e
   R.rsp::rcat"`, etc. one can then just call `rcat "Random number:
   <%= sample(1) %>"`.
 
 
# Version 0.12.9 [2014-01-26]

 * Cleanup: Internal calls to `R.oo::ll()` used really only by verbose
   statements trigger the attachment of the **R.oo** package (as of
   **R.oo** (>= 1.17.0)), which in turn outputs a few package startup
   messages.  Thus calling, say, `R.rsp::rcat()` would output such
   messages (which would be surprising to the user).  To lower this
   impact, `ll()` is only called when verbose is enabled.
 
 
# Version 0.12.8 [2014-01-17]

## Software Quality

 * ROBUSTNESS: Added package system tests asserting that the output of
   the RSP parser can be deparsed and when reparsed the output will be
   identical.
 
 
# Version 0.12.7 [2014-01-13]

## Software Quality

 * ROBUSTNESS: Now `compileLaTeX()` adds the directory of the LaTeX
   file to `TEXINPUTS` also by its relative path (in addition to its
   absolute path).  This provides a workaround for systems that does
   not handle `TEXINPUTS` paths that are too long.
 
 
# Version 0.12.6 [2014-01-11]

## Bug Fixes

 * RSP comments with only a single character commented out would
   generate an RSP parsing error, e.g. `<%-- --%>` and `<%--\n--%>`.
   Added package system tests for more comment cases, including these.
 
 
# Version 0.12.5 [2014-01-05]

## Code Refactoring

 * Cleanup: Removed code that is now in **R.oo** (>= 1.16.2).
 
 
# Version 0.12.4 [2014-01-02]

## New Features

 * Added `rstring()`, `rcat()`, `rfile()`, and `rsource()` for
   `expression`:s too.
 
 
# Version 0.12.3 [2013-12-21]

## New Features

 * Now `rfile()` also supports filename substitution based on whisker
   / Mustache-like variable substitution, i.e. `{{<variable>}}`.
 
 
# Version 0.12.2 [2013-12-15]

## New Features

 * Added `!()` for `RspProduct`, which is a shortcut for `view()`.
 
 * Now the code generated by `RspRSourceCodeFactory` provides a
   `rmeta()` function for getting and setting document metadata.

 
# Version 0.12.1 [2013-12-14]

## New Features

 * Now `rfile()` accepts also non-RSP documents,
   e.g. `rfile("report.md")`, `rfile("report.Rnw")`, and
   `rfile("report.tex")`.  This also means that all RSP documents must
   use the \*.rsp filename extension in order for `rfile()` to
   automatically recognize it as RSP.  To process files with custom
   extensions as RSP, do `rfile(RspFileProduct("report.custom", type =
   "application/x-rsp"))`.

 * Now `getType()` for `RspFileProduct` works also for URLs.

## Bug Fixes

 * `compileRsp()` did not acknowledge argument `postprocess`.
 
 
# Version 0.12.0 [2013-12-13]

## New Features

 * Now `rfile()` tries to rename the generated output file, iff its
   filename can be renamed using variable substitutions.  For
   instance, `rfile('${foo}.txt.rsp')` will try to rename output file
   `${foo}.txt` to `SampleA.txt`, if variable `foo` is set to say
   `SampleA` (either globally or by the RSP document).  If the
   variable is not set, the output file will remain `${foo}.txt`.
   Requires **R.utils** (>= 1.28.6).

## Bug Fixes

 * `compileRsp(..., postprocess = TRUE)` would throw 'Error in
   UseMethod("process"): no applicable method for 'process' applied to
   an object of class "character"'.  Added system test for
   `compileRsp()`.
 
 
# Version 0.11.0 [2013-12-12]

## New Features

 * SIMPLIFICATION: Now the registered `rsp::rsp` engine postprocesses
   the RSP document by default.  This means that RSP-embedded Markdown
   vignettes will be turned into HTML documents just as RSP-embedded
   LaTeX vignettes will become PDF documents.  It also means that such
   engines will no longer rely on the R **tools** package to compile
   TeX output into PDFs.
 
 
# Version 0.10.3 [2013-12-06]

## Code Refactoring

 * Cleanup: Dropped obsolete `autoload()`:s.
 
 
# Version 0.10.2 [2013-11-23]

## Bug Fixes

 * `rsource()` would not evaluate in the current environment.  Added a
   package system test for this.
 
 
# Version 0.10.1 [2013-11-18]

## Documentation

 * Added a small LoremIpsum.tex.rsp example vignette that is also
   useful as a stub for others to build upon.
 
 
# Version 0.10.0 [2013-11-03]

## New Features

 * Now "child" RSP documents imported into a "parent" RSP document via
   `<%@import ...%>`, sees all meta data of the parent, and any meta
   data set by the child document are also set in the parent one.
   Updated main vignette to mention this.  Added a system tests.

## Bug Fixes

 * `setMetadata(..., metadata = list())` would give an error.
 
 
# Version 0.9.30 [2013-11-03]

## New Features

 * Cleanup: Now the `md.rsp+knitr:pandoc` vignette engine suppresses
   messages generated by `knitr::pandoc()`.
 
 
# Version 0.9.29 [2013-10-17]

## Bug Fixes

 * The `browseRsp()` demo page assumed that **R.utils** was attached.
 
 
# Version 0.9.28 [2013-10-14]

## Documentation

 * Updates to vignettes: Added `rsource()` command to 'RSP Markup
   Language - Reference Card' vignette'.  Adjusted the other two
   vignettes to reflect usage of vignettes/.

## Code Refactoring

 * Now the package vignettes are in vignettes/ and no longer in
   inst/doc/, which will not be supported by R (>= 3.1.0).

 * Now package only imports explicitly what is needed from dependent
   packages.

## Bug Fixes

 * If an `RspEvalDirective` for `language="R"` had a parse or an
   evaluation error, the intended error message was not generated
   because it in turn would give another error.

 * Vignette 'RSP-refcard.tex.rsp' assumed that the **R.rsp** package
   was attached, which it may not be in all cases.


 
# Version 0.9.27 [2013-10-13]

## Significant Changes

 * GENERALIZATION: Updated the framework for building non-Sweave
   vignettes also under R (< 3.0.0) to support the vignettes/
   directory in addition to inst/doc/.  Thanks to Jari Oksanen,
   University of Oulu, Finland, for the pointers on how to do this.
 
 
# Version 0.9.26 [2013-09-28]

## New Features

 * No `isCapableOf()` also supports version specifications.

 * Now the `R.rsp` `Package` object is also available when the package
   is only loaded (but not attached).

## Code Refactoring

 * Bumped up package dependencies.

## Bug Fixes

 * The 'Dynamic document creation using RSP' vignette assumed that
   `evalCapture()` of **R.utils** was on the search path.

 * ROBUSTNESS: Now the 'Introductory slides on RSP' vignette better
   detects what version of `pandoc` is available and adapts
   accordingly.  If not available, the fallback Markdown version will
   display a note about this.  Thanks to Brian Ripley for reporting on
   `pandoc` version incompatibilities.
 
 
# Version 0.9.25 [2013-09-19]

## Software Quality

 * Changed how vignette engines are registered so that if an error
   occurs, it is no longer silently ignored.

 * ROBUSTNESS: Forgot to import `R.methodsS3::appendVarArgs()`.
 
 
# Version 0.9.24 [2013-09-18]

## New Features

 * Now `preprocess()` of `RspDocument` also records R vignette meta
   data `engine` (from `%\VignetteEngine{}`) and RSP custom `tangle`
   (from `%\VignetteTangle{}`).

## Documentation

 * Updated the 'Dynamic document creation using RSP' vignette with
   information on how to embedded image files as data URI into HTML
   and Markdown.

 * Added HTML vignette 'Introductory slides on RSP'. This requires
   that the package suggests the **R.devices**, **base64enc** and
   **knitr** packages.

## Software Quality

 * ROBUSTNESS: Now `start()` for `HttpDaemon` makes sure that the
   **R.rsp** package is attached so that the Tcl HTTP daemon have
   access to its methods.

## Code Refactoring

 * Bumped up package dependencies.
 
## Bug Fixes
 
 * WORKAROUND: For now, package attaches the **R.oo** package.  This
   is needed due to what appears to be a bug in how **R.oo** finalizes
   `Object`:s assuming **R.oo** is/can be attached.  Until that is
   resolved, we make sure **R.oo** is attached.

 * Two of the package vignettes assumed that the **R.rsp** package
   would be attached.
 
 
# Version 0.9.23 [2013-09-16]

## Software Quality

 * ROBUSTNESS: Package no longer assumes that **R.utils** is attached.

 * ROBUSTNESS: Now the package also works when only loaded.

## Code Refactoring

 * ROBUSTNESS: Now all S3 methods are formally declared in NAMESPACE.

 * Bumped up package dependencies.
 
 
# Version 0.9.22 [2013-09-10]

## Code Refactoring

 * Cleanup: Package no longer utilizes `:::`.
 
 
# Version 0.9.21 [2013-08-20]

## Code Refactoring

 * Package no longer attaches ("loads") **R.utils**, only imports it.
 
 
# Version 0.9.20 [2013-08-05]

## New Features

 * Added `rsource()` which is for RSP files what `source()` is for R
   files.
 
 
# Version 0.9.19 [2013-08-04]

## New Features

 * Added argument `buffered` to `rcat()`.  If FALSE and output is sent
   to standard output, then RSP output is forwarded to standard output
   as they appear (and the underlying engine allow for it).

## Code Refactoring

 * Bumped up package dependencies.
 
 
# Version 0.9.18 [2013-07-29]

## Documentation

 * The 'RSP Markup Language - Reference Card' vignette was slightly
   too long causing it to have a second pages.

## Bug Fixes

 * `tidy()` for `RspRSourceCode` would not drop the last line of the
   header leaving a long `## - - - - ...` comment line at top.
 
 
# Version 0.9.17 [2013-07-28]

## Code Refactoring

 * Cleanup: Dropped `tempvar()` now in **R.utils** v1.26.0.
 
 
# Version 0.9.16 [2013-07-26]

## New Features

 * GENERALIZATION: Now all return values are processed via generic
   function `rpaste()` before being outputted via `cat()`.  This makes
   it possible (i) to override the default and (ii) to define class
   specific behaviors from within the RSP document itself.
 
 
# Version 0.9.15 [2013-07-19]

## New Features

 * Added `capabilitiesOf(R.rsp)` for easy summary of what tools are
   supported on the current system.  It is also possible to check
   support for a particular tool, e.g. `isCapableOf(R.rsp, "latex")`.

## Documentation

 * Rewrote the package description.

## Code Refactoring

 * Cleanup: Removed internal archive of old Tcl HTTP daemons.
 
 
# Version 0.9.14 [2013-07-18]

## Bug Fixes

 * `rstring()`, `rcat()`, and `rfile()` on template function:s would only work if the
   evaluation was done in the default environment.  Added system tests for this.
 
 
# Version 0.9.13 [2013-07-17]

## Code Refactoring

 * Internal code cleanup.

## Bug Fixes

 * The automatic adding of a `TEXINPUTS` directory done by `compileLaTeX()` needed
   to add its absolute (not relative) path.
 
 
# Version 0.9.12 [2013-07-17]

## New Features

 * Now it possible to pass argument `clean` all the way down to
   `compileLaTeX()` via `rfile()`, e.g. `rfile("foo.tex.rsp", clean =
   TRUE)`.
 
 
# Version 0.9.11 [2013-07-16]

## New Features

 * Added `rstring()`, `rcat()` and `rfile()` for (template)
   function:s.

## Software Quality

 * ROBUSTNESS: Updated system tests to not use commas in LaTeX file
   paths, because such are not supported on all file systems.

 * ROBUSTNESS: If `compileLaTeX()` was called on a LaTeX file in a
   directory different than the working directory, it could fail to
   located files to be included (e.g. image files).  In order to make
   this less likely to happen, `compileLaTeX()` now adds the the
   directory of the compiled LaTeX file to the `TEXINPUTS` search
   path, iff it is different than the working directory.
 
 
# Version 0.9.10 [2013-07-14]

## New Features

 * Added `rfile()` also for `RspString`, `RspDocument` and
   `RspRSourceCode`.

## Bug Fixes

 * `evaluate()` for `RspRSourceCode` failed to evaluate in to proper
   environment if the default (parent) environment was used.
 
 
# Version 0.9.9 [2013-07-12]

## New Features

 * Updated the template vignette Makefile that is needed prior to R
   v3.0.0 to no remove LaTeX files needed by `R CMD check`. These
   should instead be handled by .Rinstignore (a template for this is
   also available).

## Documentation

 * Updated the vignettes.
 
 
# Version 0.9.8 [2013-07-04]

## Software Quality

 * ROBUSTNESS: Added more tests on preprocessing.

## Code Refactoring

 * Internal code cleanup.

 * Bumped up package dependencies.
 
 
# Version 0.9.7 [2013-05-25]

## Code Refactoring

 * Minor speedup by replacing `rm()` calls with NULL assignments.
 
 
# Version 0.9.6 [2013-05-23]

## New Features

 * Several updates to `browseRsp()`:
 
   (a) It automatically adds the current directory ('.') as well as a './rsp'
       subdirectory to the list of known root paths.
     
   (b) `R.rsp::browseRsp()` works without loading the package first.
   
   (c) It can be used to open any RSP file by specifying it's
       (absolute or relative) pathname,
       e.g. `browseRsp("foo/bar.html.rsp")` and
       `browseRsp("foo/bar.md.rsp")`.

 * Added argument `trim=FALSE` to `getParameter()` and
   `getParameters()` for `HttpRequest`.

## Code Refactoring

 * Now `processRsp()` for `HttpDaemon` with `version="1.0.0"` utilizes
   `rfile()` rather than `rstring()` so that postprocessors are also
   applied.  Also, the `rfile()` working directory is set to the
   current directory (and not the directory of the source file as with
   `version = "0.1.0"`).  For backward compatibility with old RSP
   pages, `write()` for `HttpDaemonRspResponse` now supports the new
   RSP engine as well.  This will simplify the transition.
 
## Software Quality

 * ROBUSTNESS: Now `rfile()` handles files with only one filename
   extension.

 
# Version 0.9.5 [2013-05-20]

## Code Refactoring

 * CRAN POLICY: Now all Rd `\usage{}` lines are at most 90 characters
   long.

 * CRAN POLICY: Now all Rd example lines are at most 100 characters
   long.
 
 
# Version 0.9.4 [2013-05-18]

## New Features

 * Now empty lines in .rspPlugins are ignored.

## Documentation

 * Now vignettes are properly using opened and closed quotation marks.
   Thanks Saunak Sen at UCSF for reporting on this.
 
 
# Version 0.9.3 [2013-05-08]

## Documentation

 * Explicitly added arguments `file` and `path` to `rcat()` to make
   the help page more user friendly [although they're just passed as
   is to `rstring()`].
 
 
# Version 0.9.2 [2013-04-04]

## Code Refactoring

 * The internal RSP engine has undergone a major redesign.

 * BACKWARD COMPATIBILITY: The RSP processor of the built-in HTTP
   daemon is by default still using the previous RSP engine.  Note,
   the built-in HTTP daemon is only there as a proof of concept and is
   not recommended for other than toy examples.
 
 
# Version 0.9.1 [2013-04-01]

## New Features

 * Whenever only a URL directory is requested, the built-in HTTP
   daemon now loads the first file matching `^index[.](html|.*)$`.  It
   used to only look for `index.rsp`.

## Code Refactoring

 * The internal RSP engine is undergoing a major redesign.
 
 
# Version 0.9.0 [2013-03-01]

## New Features

 * More functions can now be called without loading the package.

 * Simplified how to build non-Sweave vignettes for R (< 3.0.0).  It
   now imitates how it is done in R (>= 3.0.0).

## Documentation

 * Updated the help usage section for all static methods.

## Code Refactoring

 * Prepared package for the upcoming R (>= 3.0.0) generic vignette
   support.

 
# Version 0.8.5 [2013-01-20]

## New Features

 * Added `compileRnw()` which compiles Sweave and **knitr** Rnw files.

 * Added `typeOfRnw()` which tries to infer whether an Rnw file is for
   Sweave or **knitr** based on its contents.

## Software Quality

 * ROBUSTNESS: Added system tests for `compileKnitr()`,
   `compileRnw()`, and `rsp()` for handling Sweave and **knitr** Rnw
   files.

## Code Refactoring

 * Now `rsp()` uses `compileRnw()` for \*.Rnw files.

 * Added **knitr** under suggested packages.

 
# Version 0.8.4 [2012-12-19]

## New Features

 * Utilizing new `startupMessage()` of **R.oo**.
 
 
# Version 0.8.3 [2012-12-06]

## New Features

 * Added argument `outPath` to `compileLaTeX()`, `compileSweave()`,
   and `rsp()`, which is also the working directory.

## Software Quality

 * Added system tests for `compileLaTeX()`, `compileSweave()` and
   `rsp()`.

## Bug Fixes

 * `compileLaTeX()` and `compileSweave()` would return an incorrect
   pathname unless the source file was in the working directory.
 
 
# Version 0.8.2 [2012-06-22]

## Software Quality

 * ROBUSTNESS: Now the doc/Makefile no longer assumes `R` is on the
   system's search path.  Instead it uses $(R_HOME)/bin/R. Thanks to
   Kasper Hansen at John Hopkins for the suggestion.
 
 
# Version 0.8.1 [2012-06-16]

## Code Refactoring

 * Now package only imports **R.methodsS3** and **R.oo** instead of
   "depends" on them.
 
 
# Version 0.8.0 [2012-05-02]

## Code Refactoring

 * Now the package depends on **R.devices**, which contains the
   utility functions for graphical devices that originate from
   **R.utils**.
 
 
# Version 0.7.5 [2012-03-20]

## New Features

 * Now inst/doc/templates/Makefile does a better job cleaning up.
 
 
# Version 0.7.4 [2012-03-06]

## Code Refactoring

 * CRAN POLICY: Removed all internal copies of **base** functions that
   contain `.Internal()`.
 
 
# Version 0.7.3 [2012-02-28]

## New Features

 * Added `toLatex()` for LaTeX escaping character strings,
   cf. `utils::toLatex()` for `sessionInfo` objects.
 
 
# Version 0.7.2 [2012-01-21]

## Code Refactoring

 * Placed a copy of inst/doc/Makefile in inst/doc/templates/ and
   updated the 'Include static PDFs and non-Sweave vignettes in an R
   package' vignette accordingly.  The reason for this change is that
   inst/doc/Makefile will not be installed in recent version of R.
   The Makefile also does a better job cleaning up.
 
 
# Version 0.7.1 [2011-11-28]

## New Features

 * Now `R.rsp::rsp()` can be called without the package had been
   loaded before.
 
 
# Version 0.7.0 [2011-11-23]

## New Features

 * Now the building of vignettes is independent of **R.rsp**.  All
   that is needed to build non-Sweave vignettes (via RSP, brew etc),
   or include a static PDF, is to have a corresponding \*.Rnw stub
   with custom vignette options `%\VignetteSource{}` and
   `%\VignetteBuild{}`. See inst/doc/ of this package for more
   details.

## Documentation

 * Added a vignette explaining how to include static PDFs and non-Sweave
   vignettes in an R package.

 * Cleanup: Dropped an old vignette from 2006.


# Version 0.6.11 [2011-11-22]

## New Features

 * Now the \*.tex.rsp vignettes are recognized by R.  This was done by
   tricking R to believe they are of Sweave origin.
 
 
# Version 0.6.10 [2011-11-17]

## Software Quality

 * ROBUSTNESS: Now the generated R script adds `write <- R.rsp::write`
   at the beginning, to assure that it is used instead of
   `base::write()`.
 
 
# Version 0.6.9 [2011-11-14]

## Software Quality

 * ROBUSTNESS: Now `<%= [expr] %>` is translated with curly brackets
   around the expression, i.e. `write(response, {[expr]})`.  This
   allows for writing `<%= x <- 1; x^2 %>` instead of `<%={ x <- 1;
   x^2 }%>`.

## Bug Fixes

 * By default the RSP document would be evaluated in the local call
   frame of `rsp()`, not its parent frame.
 
 
# Version 0.6.8 [2011-11-07]

## Code Refactoring

 * Cleanup: Replaced an internal `evalWithEcho()` with `evalCapture()`.

## Bug Fixes

 * Although deprecated, the update to `evalWithEcho()` did not work.
 
 
# Version 0.6.7 [2011-11-06]

## Code Refactoring

 * Updated code and vignettes to utilize `evalCapture()` of
   **R.utils** v1.9.2.

 * Cleanup: Dropped the old 'The R.rsp package v0.3.0' vignette.

## Deprecated and Defunct

 * DEPRECATED: `evalWithEcho()`; use `evalCapture()` instead.

 
# Version 0.6.6 [2011-11-05]

## Code Refactoring

 * Updated the **R.rsp** vignette to utilize `toPNG()` of **R.utils**
   v1.9.1.
 
 
# Version 0.6.5 [2011-11-01]

## Bug Fixes

 * The package would not load in R v2.15.0 devel, because it tried to
   access `restart()`, which has been dropped.  This was a
   non-critical error and the fix was trivial.
 
 
# Version 0.6.4 [2011-10-21]

## Documentation

 * Updated the package's DESCRIPTION with an example of the RSP syntax.
 
 
# Version 0.6.3 [2011-09-21]

## Documentation

 * RSP PAGES: Added clarifications to the main index.rsp page.
 
## Bug Fixes

 * `HttpDaemon$getRootPaths()` did not handle paths with spaces
   correctly. Added a `getRootPaths()` Tcl function to instead handle
   this, which is called by the former.
 
 
# Version 0.6.2 [2011-07-27]

## Documentation

 * Cleanup: Replaced all references to 'R Server Pages' with RSP.

 * RSP PAGES: Minor cleanup and harmonization.
 
 
# Version 0.6.1 [2011-07-24]

## Code Refactoring

 * Now package exports `.conflicts.OK` in order to avoid several
   warnings when loading package.
 
 
# Version 0.6.0 [2011-07-23]

## Software Quality

 * Added a namespace to the package, which will be more or less a
   requirement in the next major release of R.
 
 
# Version 0.5.4 [2011-05-05]

## Code Refactoring

 * ROBUSTNESS: Internal `sourceWithTrim()` no longer uses partial
   argument when calling `source()`.
 
 
# Version 0.5.3 [2011-04-19]

## New Features

 * Added arguments `clean` and `quiet` to `compileLaTeX()`.
 
 
# Version 0.5.2 [2011-04-18]

## New Features

 * Now `browseRsp()` pass `...` arguments to `browseURL()`.

## Documentation

 * Updated 'Dynamic LaTeX reports with RSP' vignette.
 
 
# Version 0.5.1 [2011-04-16]

## New Features

 * Now docs/Makefile cleans out all auxiliary files.

## Bug Fixes

 * In R v2.12.x, `rsp(text = "...")` would throw 'Error ...: unused
   argument(s) (`fileext = ".txt.rsp"`)'.  Solved by providing a
   patched `tempfile()` with this feature for R v2.12.x.  Thanks Uwe
   Ligges for spotting this.
 
 
# Version 0.5.0 [2011-04-14]

## New Features

 * Added `rsp()`.

 * Added `compileLaTeX()` and `compileSweave()`.

 * Changed RSP preprocess directives to have format `<%#insert ...%>`.

## Documentation

 * Updated 'Dynamic LaTeX reports with RSP' vignette.

 * Cleaned up the help pages.
 
 
# Version 0.4.10 [2011-04-06]

## New Features

 * RSP PAGES: Now the 'R Server Pages' page launched by `browseRsp()`
   list only the first package installation in case a package occurs
   in multiple package libraries in `.libPaths()`.

 * RSP PAGES: Added a demo page listing all built-in colors in R.

 
# Version 0.4.9 [2011-04-04]

## New Features

 * Added support for RSP preprocessing directive `<%@insert ...%>`.
 
 
# Version 0.4.8 [2011-03-31]

## New Features

 * Now `parseRsp()` drops RSP comments, i.e. `<%-- {anything} --%>`.

 * Rewrote `evalWithEcho()` so that it utilizes `source(..., echo =
   TRUE)`.

 * Now the RSP documentation is automatically generated when the
   package is built.
 
## Documentation

 * Additional updates on the 'Dynamic LaTeX reports with RSP' vignette.

 
# Version 0.4.7 [2011-03-28]

## Documentation

 * Additional updates on the 'Dynamic LaTeX reports with RSP' vignette.

## Bug Fixes

 * `write()` for `RspResponse` classes would ignore arguments
   `collapse` and `sep`.
 
 
# Version 0.4.6 [2011-03-12]

## New Features

 * Now the trimming of RSP handles all newline types, i.e. LF, CR+LF,
   and CR.  The corresponding argument `trimRsp` now defaults to TRUE
   everywhere.

 * Cleanup: Some minor R code cleanups.

## Bug Fixes

 * The main 'R Server Pages' page launched by `browseRsp()` would list
   package twice on a Windows system.
 
 
# Version 0.4.5 [2011-03-08]

## New Features

 * Updated `getParameter()` of `HttpRequest` to return all values of a
   query parameter with multiple entries.  Added argument `drop`.

## Bug Fixes

 * `getHttpRequest()` of `HttpDaemon` would drop all but the last of
   replicated query parameters of the same name, which for instance
   may occur if an HTML form with replicated check boxes is
   used. Thanks to Truc Trung at University of Bergen, Norway, for
   this report.
 
 
# Version 0.4.4 [2011-03-08]

## New Features

 * Now `rsptex()` trims white space of RSP blocks so that RSP-only
   blocks no longer introduces newlines (that previously had to be
   escaped).

 * Added argument `trimRsp` to `parseRsp()` for trimming white spaces
   surrounding RSP blocks that have preceding and succeeding white
   space and that are followed by a newline.  Currently it defaults to
   FALSE, but this may change in a future release.  The same was added
   to old `translateRspV1()` for compatibility reasons.  Note,
   `compileRsp()` and `sourceRsp()` will pass this argument down to
   these functions via `...`.
 
 
# Version 0.4.3 [2011-02-20]

## New Features

 * Now argument `pdf` of `rsptex()` default to TRUE.

## Documentation

 * Added `example(rsptex)`.

 * First draft of a article on how to generate dynamic reports by
   extending LaTeX with RSP.
 
 
# Version 0.4.2 [2011-02-14]

## Documentation

 * Added a section to `help(rsptex)` explaining in what environment
   the RSP document is evaluated and how to retrieve it and its
   content.

## Bug Fixes

 * `parseRsp()` would generate invalid R code/R comments for multiline
   `<%= ... %>` statements.
 
 
# Version 0.4.1 [2011-01-06]

## Documentation

 * Clarified in the help of `HttpDaemon` that it is only connections
   from the local host (127.0.0.1) that are accepted.  This lowers the
   risk for unauthorized access to the R session.
 
 
# Version 0.4.0 [2010-09-15]

## Bug Fixes

 * `browseRsp(path = "/R/settings/options.rsp")` and `browseRsp(path =
   "/R/settings/par.rsp")` was throwing "Error in help("par", pager =
   stdoutPager): unused argument(s) (pager = stdoutPager)" in R (>=
   2.10.0).
 
 
# Version 0.3.7 [2010-08-04]

## Bug Fixes

 * `browseRsp(path = "/R/system/packages.rsp")` would throw "Error in
   eval(expr, envir, enclos): subscript out of bounds".
 
 
# Version 0.3.6 [2009-09-16]

## New Features

 * Updated the HTTP header generated by the built-in webserver from
   `HTTP/1.x [...]` to `HTTP/1.1 [...]`.  Thanks Ryan Bressler
   (Institute for Systems Biology, Seattle) for reporting this.
 
 
# Version 0.3.5 [2009-02-23]

## New Features

 * Added `rsptex()` to compiling a \*.tex.rsp file into a \*.dvi file
   via \*.tex.rsp -> \*.tex.rsp.R -> \*.tex -> \*.dvi.

 * Added `compileRsp()`, which utilizes internal `translateRsp()`
   which in turn calls `parseRsp()`.

## Deprecated and Defunct

 * Renamed old `translateRsp()` to `translateRspV1()`, which
   `sourceRsp()` is still utilizing.
 
 
# Version 0.3.4 [2008-03-06]

## Bug Fixes

 * Regular expression pattern `a-Z` is illegal on (at least) some
   locale, e.g.  'C' (where `A-z` works). The only way to specify the
   ASCII alphabet is to list all characters explicitly, which we now
   do in all methods of the package.  See the r-devel thread "invalid
   regular expression '[a-Z]'" on 2008-03-05 for details.
 
 
# Version 0.3.3 [2007-06-10]

## Software Quality

 * Updated code such that package pass `R CMD check` R v2.6.0.

## Bug Fixes

 * Removed obsolete code calling non-existing functions.
 
 
# Version 0.3.2 [2007-04-07]

## Bug Fixes

 * Replaced gsub pattern `"\\\[\"\']"` with `"\\\\[\"\']"` in
   `indexOfNonQuoted()`.

 * Replace regexpr pattern `"^[ \]*=[ \]*"` with `"^[ \]*=[ \]*"` in
   `translateRsp()`.
 
 
# Version 0.3.1 [2007-01-07]

## New Features

 * Added `rspToHtml()` in order to simplify RSP-to-HTML compilations.
 
 
# Version 0.3.0 [2006-07-20]

## New Features

 * Packages with an rsp/ path (installed from inst/rsp/) will now be
   listed and linked to on the main RSP page.  This makes it very easy
   to add RSP pages to a package.  For an example, see the
   **aroma.light** package.

 * Added `browseRsp()` for the `Package` too,
   e.g. `browseRsp(aroma.light)`.  Added help pages for these methods.

 * When calling `browseRsp(start = TRUE)`, (the parents of) all
   library paths are now added to the root paths.

## Software Quality

 * Package has now been verified to compile not only HTML input files,
   but also TeX files.  This make RSP a very power tool to write
   vignettes.  Added a simple package vignette.

## Bug Fixes

 * `translateRsp("\\\n")` would convert to `"\\n"`. Thanks Peter
   Dahlsgaard for the suggestion how to fix it using `deparse()`.

 * `translateRsp()` would replicate last R code or text piece, for
   each RSP comment tag.
 
 
# Version 0.2.9 [2006-07-05]

## Bug Fixes

 * If argument `path` was NULL, `translateRsp()` gave an error. Thanks
   Julien Gagneur for pointing this out.
 
 
# Version 0.2.8 [2006-07-04]

## Code Refactoring

 * Renamed class Response to `RspResponse` and `RspResponse` to
   `FileRspResponse`, cf. `HttpDaemonRspResponse`.

 * Now `sourceRsp()` creates an `HttpRequest` object internally, if
   not given.  Added an example to `?sourceRsp` too.

## Documentation

 * Added a little bit more help text.
 
 
# Version 0.2.7 [2006-06-13]

## Bug Fixes

 * Used obsolete `setClassS3()` instead of `setConstructorS3()`.
 
 
# Version 0.2.6 [2006-02-22]

## New Features

 * Added `getParameters()` to `HttpRequest` for completeness.

## Bug Fixes

 * The RSP page on "System Details" used functions only available on
   Windows platforms.

## Bug Fixes

 * `HttpDaemon$getHttpRequest()` failed to retrieve parameters with
   empty values, e.g. `"index.rsp?foo=&bar=2"`.
 
 
# Version 0.2.5 [2006-01-21]

## New Features

 * Added `writeResponse()` to `HttpDaemon`.  No other classes but
   `HttpDaemon` should know about the Tcl HTTP daemon.

 * Improved the built-in RSP pages.

## Known Issues

 * Mozilla browsers does unfortunately not follow file URLs
   (`file://`) when clicking on links on a page that has been loaded
   via HTTP. This makes it impossible (for now) to link to local R
   help pages via RSP pages (without passing everything through the
   HTTP daemon that is). It works under Internet Explorer.

## Documentation

 * Added more help.
 
 
# Version 0.2.4 [2006-01-11]

## New Features

 * Create better support for plugins on the main RSP page.

 * Added argument `overwrite` to `sourceAllRsp()`.

 * Added argument `overwrite` to constructor of `RspResponse`.

## Documentation

 * Updated `example(HttpDaemon)` so it actually runs and opens up the
   main RSP page (when in interactive mode).

## Bug Fixes

 * `translateRsp()` would in some locales give the error: "simpleError
   in gsub(pattern, replacement, x, ignore.case, extended, fixed):
   'replacement' is invalid in this locale". This was due to an
   incorrect internal `MAGIC.STRING`.  Thanks Julien Gagneur at
   EMBL/HTFG Center, Heidelberg for this bug fix.

 
# Version 0.2.3 [2005-10-27]

## New Features

 * Removed the generation of doc/ from rsp files. Now all such
   documentation is supposed to viewed via the built in HTTP daemon.
   This might change if/when a root `ServletRequest` class is written.
 
 
# Version 0.2.2 [2005-10-20]

## New Features

 * Now root paths can be set before the server has started.

 * Updated the Tcl HTTP daemon so it can search multiple root
   directories for files to be processed.

 * Update the RSP pages to include a common header with a
   navigator. Changes the CSS style to use sans serif etc.
 
## Bug Fixes

 * `HttpDaemon$startHelp()` tried to open the wrong page.

 
# Version 0.2.1 [2005-10-15]

## Bug Fixes

 * The `HttpDaemon` sent the wrong MIME type for \*.rsp pages. Now
   `text/html` as it should be.
 
 
# Version 0.2.0 [2005-09-26]

## Significant Changes

 * Added a simple webserver (HTTP Daemon) requiring Tcl, which now all
   R installation has.  The current version recognized and pre-process
   RSP files.

## Bug Fixes

 * `sourceRsp()` is no longer using argument `output`, but `response`.
 
 
# Version 0.1.3 [2005-09-18]

## New Features

 * The RSP template is now searching for a functional PNG device.

## Code Refactoring

 * Made a few method protected (and hence hid their documentation),
   because they are not of public interest.

## Documentation

 * Added help to all methods.  `R CMD check` gives no warnings.
 
 
# Version 0.1.2 [2005-08-15]

## New Features

 * All output is first interpreted as a `GString` before being
   written.

 * Added support for page directive with attribute `import`.

## Software Quality

 * More robust search for `%>`; tries to make sure the ending tag is
   not within a character string.
 
 
# Version 0.1.1 [2005-08-02]

## New Features

 * If an error occurs with an RSP file when running `sourceAllRsp()`,
   it smoothly continues with the next file instead of interrupting.

## Documentation

 * Clean up and added help pages to all methods and classes.

 * Now the "User Guides and Package Vignettes" documentation is build
   from RSP files when re-building man pages from Rdoc comments.
 
 
# Version 0.1.0 [2005-07-26]

## Significant Changes

 * Created.  Since May 2002, there has been a trial version of an
   `RSPEngine` class in the **R.io** package, but from now on this
   package should be used for RSP processing.  The `RSPEngine` class
   is made deprecated.
```
