## Supplementary material for "Identification of QTL-by-Environment Interaction by Controlling Polygenic Background Effect": shutdown.html.rsp

```
<%@page contentType="text/html"%>

<!DOCTYPE HTML PUBLIC "-//W3C//DTD HTML 4.0 Transitional//EN"
        "http://www.w3.org/TR/REC-html40/loose.dtd">

<%title="admin/shutdown"%>

<html>
<%@include file="../src/simpleHead.html.rsp"%>

<body>

<h1><%=title%></h1>

<p>
R minimalistic HTTP daemon has been shutdown! In order to start it up again, you have to call <code>browseRsp()</code> from a local R session.
</p>

<%@include file="../src/simpleFooter.html.rsp"%>
</body>
</html>

<%
if (HttpDaemon$isStarted())
  HttpDaemon$stop();
%>
```
