## Supplementary material for "Identification of QTL-by-Environment Interaction by Controlling Polygenic Background Effect": figures.css

```
.FigureTable {
  border        : none;
  width         : 100%;
  align         : center;
  margin        : 0pt;
  padding       : 0pt;
}

.FigureCaption {
  border        : none;
  font-size     : smaller;
  font-style    : italic;
  padding       : 0.5em;
  margin        : 0px;
}

.FigureRow {
  border        : none;
  vertical-align: bottom;
  padding       : 0px;
  margin        : 0px;
}

.FigurePanel {
  border        : none;
  vertical-align: bottom;
  padding       : 0px;
  margin        : 0px;
}

.FigureImage {
  border        : none;
  vertical-align: bottom;
  padding       : 0px;
  margin        : 0px;
}
```
