## Supplementary material for "Identification of QTL-by-Environment Interaction by Controlling Polygenic Background Effect": R.css

```
body, td { 
  font-family: arial,sans-serif;
/*  font-size  : 80% /*
}

pre {
  white-space:pre-wrap;
  white-space:-moz-pre-wrap;word-wrap:break-word;
  white-space:-pre-wrap;
  white-space:-o-pre-wrap;
}

a:link, a:active, a:visited{
  color:#0000CC
}

img{
  border:0
}

.p { 
  vertical-align:middle;float:right;
}
.ar { 
  vertical-align:middle;
  float:right;
  width:8
}

.lb a:link, .lb a:active, .lb a:visited {
/*  font-size:85% */
}

.r { 
  padding-top:6px
}

.h {
  padding:5px 0
}

.ft {
  margin-top:20px
}

.msg {
  padding:10px
}

.ac img{
  vertical-align:middle
}

.u{
  text-decoration:underline
}

.nu { 
  text-decoration:none
}

.n {
  color:#777777
}

.bn {
  margin-bottom:6px
}

form {
  margin:0
}
```
