## Supplementary material for "Identification of QTL-by-Environment Interaction by Controlling Polygenic Background Effect": rsp.css

```
.HtmlCode {
  background   : #ddddff;
  color        : #000000;
  border       : medium solid #00000;
  padding      : 0.5em;
}
.RspScriptlet {
  background   : transparent;
  color        : #0000ff;
  margin-bottom: 0px;
  padding      : 0.5em;
  border       : thin dashed #000000;
  font-family  : 'Courier New', monospace;
}
.RspException {
  background   : #eeeeee;
  color        : #000000;
  border       : medium dashed #ff0000;
  padding      : 0.5em;
}
.RspExceptionMessage {
  background   : #eeeeee;
  color        : #ff0000;
}
.RspExceptionCode {
  background   : #eeeeee;
  color        : #0000ff;
  font-family  : 'Courier New', monospace;
}
.RspExceptionTag {
  background   : #eeeeee;
  color        : #0000ff;
  font-family  : 'Courier New', monospace;
}
.PageInclude {
  border       : #000000 1px solid;
  padding      : 0.5em;
}
.PageHeader {
  background      : #eeeeee;
  font-size       : small;
  border-top      : #000000 1px solid;
  border-bottom   : #000000 1px solid;
}

.PageHeader a {
  text-decoration : none;
}
```
