## Supplementary material for "Identification of QTL-by-Environment Interaction by Controlling Polygenic Background Effect": index.html.rsp

```
<%@ page contentType="text/html"%>

<!DOCTYPE HTML PUBLIC "-//W3C//DTD HTML 4.0 Transitional//EN"
        "http://www.w3.org/TR/REC-html40/loose.dtd">

<%title="R Script Pages"%>

<html>
<%@include file="src/simpleHead.html.rsp"%>

<body>
<%@include file="src/simpleHeader.html.rsp"%>

<p>
by Henrik Bengtsson 2002-<%=format(Sys.Date(), "%Y")%>.
</p>

<h2>Introduction</h2>
<p>
<em>R Script Pages</em>, or short <em>RSPs</em>, is an R technology that allows developers to dynamically generate documents of any format, e.g. HTML and LaTeX, but also R code.  It allows R code to be embedded into static content.
</p>

<h2>Table of Contents</h2>
<ul>
 <li><a href="R/help/">R/Help/</a>
 <li><a href="R/settings/">R/Settings/</a>
 <li><a href="R/system/">R/System/</a>
 <li><a href="rsp/demos/">RSP/Demos</a></li>
 <li><a href="rsp/docs/">RSP/Documentation</a></li>
</ul>
<p>
<small>
<em>If a page is loading "forever", that is, the internal web server seems to be stuck, try to press ENTER in the main R window.  This normally helps.</em>
</small>
</p>

<h2>Packages</h2>
<p>
Packages with an rsp/ directory:
</p>
<% 
# Find all installed packages
pkgs <- installed.packages()[,c("Package", "LibPath")];

# Find all packages with an rsp/ directory.  Note, this will
# only work for package installed with 'instWithVer=FALSE' (default).
paths <- file.path(pkgs[,"LibPath"], pkgs[,"Package"], "rsp");
names(paths) <- pkgs[,"Package"];
paths <- paths[file.exists(paths)];
paths <- paths[unlist(sapply(paths, FUN=R.utils::isDirectory))];

# Get ordered unique package names
pkgs <- names(paths);
# Exclude R.rsp and R.io
pkgs <- setdiff(pkgs, c("R.rsp", "R.io"));
pkgs <- unique(pkgs);
pkgs <- sort(pkgs);

# Not needed anymore
rm(paths);
%>

<ol>
<% for (kk in seq_along(pkgs)) { 
  pkg <- pkgs[kk]; 
  dd <- packageDescription(pkg);
  path <- system.file(package=pkg);
  urlPath <- paste(basename(dirname(path)), pkg, "rsp", sep="/");
%>
   <li>
    <a href="/<%=urlPath%>/"><%=pkg%></a> <small>v<%=dd$Version%> (<%=dd$Date%>)</small><br>
    <small>
<% 
filename <- file.path(path, "rsp", "README"); 
if (file.exists(filename)) {
  readme <- paste(trim(readLines(filename, warn=FALSE)), collapse="<br>\n");
%><%=readme%><%
} 
%>
    </small>
   </li>
<% } %>
</ol>


<h2>Plugins</h2>
<p>
In addition to the above, the following root paths were found to contain RSP plugin pages:
</p>
<% rootPaths <- setdiff(HttpDaemon$getRootPaths(), request$contextRoot); %>

<ol>
<% count <- 0 %>
<% paths <- NULL %>
<% for (rootPath in rootPaths) { %>
<% if (isAbsolutePath(rootPath)) {
     path <- rootPath;
   } else {
     path <- file.path(HttpDaemon$pwd, rootPath);
   }
   paths <- c(paths, path);
%>
 <li>
   Plugin root path: <%=rootPath%>
   <ol style="list-style-type: lower-alpha">
<%  
   pathname <- file.path(path, ".rspPlugins");
   if (isFile(pathname)) {
     urls <- readLines(pathname);
     urls <- trim(urls);
     urls <- urls[nchar(urls) > 0];
     urls <- strsplit(urls, split="\t");
     urls <- lapply(urls, FUN=function(url) {
       if (length(url) == 1)
         url <- c(url,url);
       if (length(url) == 2)
         url <- c(url,"");
       url[1:3];
     })
%>
  <% for (url in urls) { %>
       <li>
        <a href="/<%=url[1]%>"><%=url[2]%></a>
        <% if (nchar(url[3]) > 0) { %> - <em><%=url[3]%></em><% } %>
       </li>
  <% } # for (url ...) %>
     </li>
<% } else { %>
    No <code>.rspPlugins</code> file.
<% } %>
   </ol>
 </li>
<% } # for (rootPath ...) %>
</ol>

<% if (count == 0) { %>
<p>
<em>No RSP plugins detected.</em>
</p>
<% } %>


<small>
TIPS: To add a plugin, put a <code>.rspPlugins</code> file containing one URL per line in a directory and add that directory as a <em>root path</em> of the HTTP Daemon, e.g. <code>HttpDaemon$appendRootPaths(path)</code>.  To list current root paths, use <code>HttpDaemon$getRootPaths()</code>.
</small>


<%@include file="src/simpleFooter.html.rsp"%>
</body>
</html>
```
