## Supplementary material for "Identification of QTL-by-Environment Interaction by Controlling Polygenic Background Effect": Webcuts.js

```
/*************************************************************************
Title      : Webcuts

Description: Automatically enumerate links (using <sup> tags) and enables
             the user to enter the number next to each link followed by
             ENTER to "click" on a link. And much more...

Version    : 0.9
Language   : Javascript1.2
Author     : Henrik Bengtsson, hb@maths.lth.se
Date       : August 2002 - May 2003
URL        : http://www.maths.lth.se/tools/webcuts/

References:

 [1] http://www.javascriptkit.com/javatutors/javascriptkey.shtml
 [2] http://www.wsabstract.com/javatutors/javascriptkey6.shtml
 [3] http://javascriptkit.com/javatutors/objdetect3.shtml
 [4] http://www.xs4all.nl/~ppk/js/version5.html
 [5] http://www.mozilla.org/docs/web-developer/sniffer/browser_type.html

*************************************************************************/

// convert all characters to lowercase to simplify testing
var agt = navigator.userAgent.toLowerCase();

var versionMajor = parseInt(navigator.appVersion);
var versionMinor = parseFloat(navigator.appVersion);

// Identify Navigator browsers...
var isNS    = ((agt.indexOf('mozilla')!=-1) && 
               (agt.indexOf('spoofer')==-1) && 
               (agt.indexOf('compatible') == -1) && 
               (agt.indexOf('opera')==-1) &&
               (agt.indexOf('webtv')==-1) && 
               (agt.indexOf('hotjava')==-1));
var isNS2   = (isNS && (versionMajor == 2));
var isNS3   = (isNS && (versionMajor == 3));
var isNS4   = (isNS && (versionMajor == 4));
var isNS4up = (isNS && (versionMajor >= 4));
var isNS6   = (isNS && (versionMajor == 5));
var isNS6up = (isNS && (versionMajor >= 5));

// Identify Internet Explorer browsers...
var isIE      = ((agt.indexOf("msie") != -1) && (agt.indexOf("opera") == -1));
var isIE3     = (isIE && (versionMajor < 4));
var isIE4     = (isIE && (versionMajor == 4) && (agt.indexOf("msie 4")!=-1) );
var isIE4up   = (isIE && (versionMajor >= 4));
var isIE5     = (isIE && (versionMajor == 4) && (agt.indexOf("msie 5.0")!=-1) );
var isIE5_5   = (isIE && (versionMajor == 4) && (agt.indexOf("msie 5.5") !=-1));
var isIE5up   = (isIE && !isIE3 && !isIE4);
var isIE5_5up =(isIE && !isIE3 && !isIE4 && !isIE5);
var isIE6     = (isIE && (versionMajor == 4) && (agt.indexOf("msie 6.")!=-1) );
var isIE6up   = (isIE && !isIE3 && !isIE4 && !isIE5 && !isIE5_5);


function isURLAccepted(urls) {
  if (urls == "any")
    return(true);
  urls = urls.split(" ");
  var url = window.location;
  if (url != null) {
    url = url.toString();
    if (url != '') {
      for (var k=0; k < urls.length; k++) {
        if (url.indexOf(urls[k]) == 0)
          return(true);
      }
    }
  }
  return(false);
} // isDomainAccepted()


///////////////////////////////////////////////////
// To make sure this Javascript is not link to by
// external webservers (sorry, but our server will
// otherwise be overloaded) this script will only
// run on webpages listed in acceptedURLs.
///////////////////////////////////////////////////
var acceptedURLs = "http://www.maths.lth.se http://www.braju.com";
acceptedURLs = "any"; // All external linking is currently ok.
if (!isURLAccepted(acceptedURLs)) {
  alert("Please do not link to this copy of Webcuts.js, since our web server is becoming overloaded. Instead, link to your own copy, which can freely be downloaded from http://www.maths.lth.se/tools/webcuts/. Thanks!");
}


///////////////////////////////////////////////////
// String methods
///////////////////////////////////////////////////
function isWhitespace(ch) {
  return(ch == " " || ch == "\t" || ch == "\n" || ch == "\r");
}

function String_removeLeadingWhitespace(str) {
  // Remove leading blanks
  while(true) {
    ch = str.charAt(0);
    if (isWhitespace(ch))
      str = str.substr(1);
    else
      return(str);
  }
}

function String_removeTrailingWhitespace(str) {
  // Remove trailing blanks
  while(true) {
    last = str.length - 1;
    ch = str.charAt(last);
    if (isWhitespace(ch))
      str = str.substr(0, last)
    else
      return(str);
  }
}

function String_trim(str) {
  str = String_removeLeadingWhitespace(str);
  str = String_removeTrailingWhitespace(str);
  return(str);
}

function String_replaceAll(str, from, to) {
  res = "";
  for (var k=0; k < str.length; k++) {
    var ch = str.substr(k,1);
    if (ch == from)
      res = res + to;
    else
      res = res + ch;
  }
  return(res);
}


///////////////////////////////////////////////////
// URL methods
///////////////////////////////////////////////////
function URL_equals(url1, url2) {
  if (url1 == url2)
    return(true);

  // Make sure 'url1' is the longer string of the two.
  if (url2.length > url1.length) {
    tmp = url1;
    url1 = url2;
    url2 = tmp;
  }

  if (url1.indexOf(url2) != 0)
    return(false);

  url = url1.substring(url2.length);
  if (url.indexOf("/") == 0)
    url = url.substring(1);

  if (url == "")
    return(true);

  if (url == "index.html" || url == "index.htm" || 
      url == "default.html" || url == "default.htm")
    return(true);
  return(false);
}


///////////////////////////////////////////////////
// DOM methods
///////////////////////////////////////////////////
function DOM_className(node) {
  if (node == null) return(null);
  className = node.className;
  if (className == null || className == "") {
    // nodeType should be a tag (1), if not just
    // return. 
    if (node.nodeType != 1)
      return(null);
    className = node.getAttribute("class");
  }
  return(className);
}

function DOM_getInnerText(node) {
  if (isIE4up)
    return(node.innerText);
  else 
    return(node.innerHTML);
}

function DOM_setInnerText(node, value) {
  if (isIE4up)
    node.innerText = value;
  else 
    node.innerHTML = value;
}


///////////////////////////////////////////////////
// Navigation methods
///////////////////////////////////////////////////
function reloadPage() {
  window.location.reload();
}

function gotoPage(url) {
    window.location = url;
    return(true);
}

function openHelpPage() {
  showWebcutsLabel("Opening help page...");
  navwin = window.open("http://www.maths.lth.se/tools/webcuts/WebcutsHelp.html", "WebcutsPopup", "width=450, height=550, scrollbars")
  hideWebcutsLabel();
}

function parentPage() {
  url = document.URL;  // Works in NS4+
  url = location.href; // Works in NS4+

  pos = url.lastIndexOf("/");

  if (pos == url.length-1) {
    url = url.substr(0, pos);
    pos = url.lastIndexOf("/");
  }

  if (pos == -1)
    pos = url.length;

  parentURL = url.substr(0, pos) + "/";

  if (pos == url.length-1)
    page = "";
  else
    page = url.substr(pos+1);

  if (page.indexOf("index.") == 0 || page.indexOf("default.") == 0)
    page = "";

  if (page.length == 0) {
    url = parentURL;
    pos = url.lastIndexOf("/");
    if (pos == url.length-1) {
      url = url.substr(0, pos);
      pos = url.lastIndexOf("/");
    }
    parentURL = url.substr(0, pos) + "/";
  }

  gotoPage(parentURL);
}


///////////////////////////////////////////////////
// Web Services
///////////////////////////////////////////////////
function searchWeb(query) {
  gotoPage("http://www.google.com/search?hl=en&ie=UTF-8&oe=UTF-8&q=" + query + "&btnG=Google+Search");
}


function validateCurrentPage() {
  url = document.URL;  // Works in NS4+
  url = location.href; // Works in NS4+
  var split_url = url.split('/');
  url = "";
  for (var i=0; i < split_url.length-1; i++)
    url = url + split_url[i] +"%2F";
  url = url + split_url[split_url.length-1];
  url = "http://www.htmlhelp.com/cgi-bin/validate.cgi?url=" + url + 
        "&amp;warnings=yes&amp;input=yes";
  gotoPage(url);
}


///////////////////////////////////////////////////
// Anchor annotation methods
///////////////////////////////////////////////////
isAnnotated = false;
function annotateAnchors() {
  anchors = document.getElementsByTagName('A');
  counter = 0;
  for (k=0; k<anchors.length; k++) {
    anchor = anchors[k];
    href = anchor.getAttribute("href");
    if (href != null && href.length > 0) {
      parentNode = anchor.parentNode;
      prent = parentNode; // Note that 'parent' is a reserved keyword!
      annotate = true;
      while (prent != null && annotate) {
        annotate = annotate && (DOM_className(prent) != "WebcutsHide");
        prent = prent.parentNode;
      }
      if (annotate) {
        sibling = anchor.nextSibling;
        obj = document.createElement("sup");
        obj.setAttribute("class", "WebcutsLink");
        DOM_setInnerText(obj, ++counter);
        if (sibling != null) {
          parentNode.insertBefore(obj, sibling);
        } else {
          parentNode.appendChild(obj);
        }
      } // if (...)
    }
  } // for(k=0; ...)
  isAnnotated = true;
  return(true);
}

function unannotateAnchors() {
  anchors = document.getElementsByTagName('A');
  for (k=0; k<anchors.length; k++) {
    anchor = anchors[k];
    href = anchor.getAttribute("href");
    if (href != null) {
      parentNode = anchor.parentNode;
       sibling = anchor.nextSibling;
      if (sibling.nodeName == "SUP" && DOM_className(sibling)) {
        parentNode.removeChild(sibling);
      }
    }
  } // for(k=0; ...)
  isAnnotated = false;
  return(true);
}


function findMatchingAnchor(code, exclude) {
  anchors = document.getElementsByTagName('A');

  foundAnchor = -1;
  foundAnchorPos = 99999999;
  maxFoundLength = 0;
  for (k=0; k < anchors.length; k++) {
    anchor = anchors[k];
    if (exclude == null || !URL_equals(anchor.href, exclude.href)) {
      url = anchor;
      body = DOM_getInnerText(anchor);
      if (body != null)
        body = body.toLowerCase();
      shortcut = "";
      sibling = anchor.nextSibling;
      if (DOM_className(sibling) == "WebcutsLink") {
        shortcut = DOM_getInnerText(sibling);
        if (shortcut != null)
          shortcut = shortcut.toLowerCase();
      }
      if (code == body || code == shortcut) {
        foundAnchor = k;
        break;
      } else {
        pos = body.indexOf(code);
        if (pos != -1 && pos < foundAnchorPos) {
          foundAnchor = k;
          foundAnchorPos = pos;
        }
      }
    } // if (anchor != exclude)
  }

  var anchor = null;
  if (foundAnchor != -1)
    anchor = anchors[foundAnchor];
  return(anchor);
} // findMatchingAnchor()


function findNextMatchingAnchor(code, start, exclude) {
  anchors = document.getElementsByTagName('A');

  startPos = 0;
  if (start != null) {
    for (k=0; k < anchors.length; k++) {
      if (anchors[k] == start) {
  	startPos = k+1;
  	break;
      }
    }
  }

  foundAnchor = -1;
  foundAnchorPos = 99999999;
  maxFoundLength = 0;
  for (k=startPos; k < anchors.length; k++) {
    anchor = anchors[k];
    if (exclude == null || !URL_equals(anchor.href, exclude.href)) {
      url = anchor;
      body = DOM_getInnerText(anchor);
      if (body != null)
        body = body.toLowerCase();
      shortcut = "";
      sibling = anchor.nextSibling;
      if (DOM_className(sibling) == "WebcutsLink") {
        shortcut = DOM_getInnerText(sibling);
        if (shortcut != null)
          shortcut = shortcut.toLowerCase();
      }
      if (code == body || code == shortcut) {
        foundAnchor = k;
        break;
      } else {
        pos = body.indexOf(code);
        if (pos != -1) {
          foundAnchor = k;
          foundAnchorPos = pos;
          break;
        }
      }
    } // if (anchor != exclude)
  }

  var anchor = null;
  if (foundAnchor != -1) {
    anchor = anchors[foundAnchor];
  } else if (start != null) {
    anchor = findNextMatchingAnchor(code, null, exclude);
  }
  return(anchor);
} // findNextMatchingAnchor()


function findMatchingWebcut(code) {
  for (var key in webcuts) {
    if (code == key.toLowerCase())
      return(webcuts[key]);
  }
  return(null);
}


///////////////////////////////////////////////////
// Highlighting function
///////////////////////////////////////////////////
function highlightAnchor(anchor, bgcolor) {
  if (anchor == null)
    return(false);
  if (bgcolor == null)
    bgcolor = "yellow";
  if (lastAnchor != null && lastAnchor.style != null)
    lastAnchor.style.backgroundColor = lastAnchorBackground;
  lastAnchorBackground = anchor.style.backgroundColor;
  if (anchor.style != null)
    anchor.style.backgroundColor = bgcolor;
  currentBgcolor = bgcolor;
  lastAnchor = anchor;
  anchor.focus();
  showWebcutsLabel(enteredString);
}

function unhighlightAnchor(unfocus) {
  if (lastAnchor != null) {
    if (lastAnchor.style != null)
      lastAnchor.style.backgroundColor = lastAnchorBackground;
    if (unfocus) {
      lastAnchor.focus();
      lastAnchor.blur();
    }
    lastAnchor = null;
  }
  currentBgcolor = "lightgreen";
  showWebcutsLabel(enteredString);
}


function createWebcutsLabel() {
  bfr = "<div id=\"webcutsLabel\" style=\"position:absolute; width:auto; height:auto; right:0px; top:0px; border: solid; border-width: 1px; border-color: black; background-color:lightgreen; font-size: x-small; visibility: hidden;\"><small></small></div>";
  document.write(bfr);
  var label = document.getElementById("webcutsLabel");
  return(label);
}

function removeWebcutsLabel() {
  var label = document.getElementById("webcutsLabel");
  parentNode = label.parentNode;
  parentNode.removeChild(label);
}

function hideWebcutsLabel() {
  var label = document.getElementById("webcutsLabel");
  if (label != null) {
    label.style.visibility = "hidden";
  }
}

function showWebcutsLabel(msg) {
  var label = document.getElementById("webcutsLabel");
  if (label != null) {
    if (isIE4up) {
      wleft = document.body.scrollLeft;
      wtop = document.body.scrollTop;
    } if (isNS6up) {
      wleft = pageXOffset;
      wtop = pageYOffset;
      label.style.right = -wleft;
    }
    msg = String_replaceAll(msg, " ", "&nbsp;");
    label.innerHTML = msg;
    label.style.top = wtop;
    if (currentBgcolor == "red") {
      var code = enteredString.toLowerCase();
      code = String_trim(code);
      if (findMatchingWebcut(code) != null)
        currentBgcolor = "lightblue";
    }
    label.style.background = currentBgcolor;
    label.style.visibility = "visible";
  }
}

function isWebcutsLabelVisible() {
  var label = document.getElementById("webcutsLabel");
  if (label == null)
    return(false);
  if (isIE4up)
    return(label.style.visibility);
  if (isNS6up)
    return(label.visibility);
}


///////////////////////////////////////////////////
// State Machine
///////////////////////////////////////////////////
function resetState(unfocus) {
  unhighlightAnchor(unfocus);
  hideWebcutsLabel();
  enteredString = "";
}


var lastAnchor = null;
var lastAnchorBackground = null;
var currentBgcolor = "lightgreen";
var move = null;
function processState() {
  enteredString = String_removeLeadingWhitespace(enteredString);
  codeOrg = enteredString.toLowerCase();
  lastChar = codeOrg.substr(codeOrg.length-1,1);
  enterPressed = (lastChar == "\n" || lastChar == "\r");
  codeOrg = String_replaceAll(codeOrg, "\n", "");
  codeOrg = String_replaceAll(codeOrg, "\r", "");
  code = String_trim(codeOrg);

  if (code == "") {
    resetState(true);
    return(true);
  }

  if (enterPressed) {
    if (code == "?") {
      resetState(true);
      openHelpPage();
      return(false);
    } else if (code == ".") {
      resetState(true);
      reloadPage();
      return(false);
    } else if (code == "..") {
      resetState(true);
      parentPage();
      return(false);
    } else if (code.indexOf("?") == 0) {
      if (code.length > 1) {
        query = enteredString.substr(1);
        resetState(true);
        searchWeb(query);
        return(false);
      }
    } else if (code.indexOf("-") == 0 || code.indexOf("+") == 0) {
      if (code.length == 1) code = code + "1";
      value = parseInt(code);
      if (!isNaN(value)) {
        resetState(true);
        history.go(value);
        return(false);
      }
    }

    // In all other cases...
    anchor = findMatchingAnchor(codeOrg, null);
    if (anchor == null) {
      resetState(true);
      if (code == "closepage") {
        window.close();
        return(false);
      } else if (code == "validate") {
        validateCurrentPage();
        return(false);
      } else {
        url = findMatchingWebcut(code);
        if (url != null) {
          gotoPage(url);
          return(false);
        } else
          return(true);
      }
      return(true);
    } else {
      // Note: Let the browser ENTER function take care of the "clicking"!
      resetState(false);
    }
  } else {
    if (code == "0") {
      resetState(true);
      if (isAnnotated) unannotateAnchors(); else annotateAnchors();
      return(false);
    }

    showWebcutsLabel(enteredString);

    if (code.indexOf("?") == 0) {
      if (code.length > 1) {
      }
      return(true);
    } else {
      if (move == "cycle next" && lastAnchor != null) {
        anchor = findNextMatchingAnchor(codeOrg, lastAnchor, null);
      } else {
        anchor = findMatchingAnchor(codeOrg, null);
      }
      if (anchor == null) {
        bgcolor = "red";
        highlightAnchor(lastAnchor, bgcolor);
        return(false);
      } else {
        otherAnchor = findMatchingAnchor(codeOrg, anchor);
        if (otherAnchor == null)
          bgcolor = "orange";
        else
          bgcolor = "yellow";
        highlightAnchor(anchor, bgcolor);
      }
      return(true);
    }
  }
  return(true);
}


///////////////////////////////////////////////////
// Keyboard Event processing
///////////////////////////////////////////////////
var enteredString = ""

function getKeyCode(e) {
  if (isNS6up)
    return(e.which);
  else if (isIE4up)
    return(event.keyCode);
}

function getModifiers(e) {
  if (isIE4up)
    e = event;

  modifiers = null;
  if (isNS6up)
    modifiers = e.modifiers;

  if (isIE4up || modifiers == null)
    modifiers = 1*e.altKey + 2*e.ctrlKey + 4*e.shiftKey;

  return(modifiers);
}

function getSource(e) {
  if (isNS6up)
    source = e.target;
  else if (isIE4up)
    source = event.srcElement;
  return(source);
}

function instanceOf(object, className) {
  className = "[object " + className + "]";
  return(object.toString() == className);
}

function DOM_isFormElement(node) {
  if (isIE4up) {
    return(source.nodeName.toLowerCase() != "html" && 
           source.nodeName.toLowerCase() != "body" && 
           source.isTextEdit);
  }

  if (isNS6up)
    return(instanceOf(node, "HTMLTextAreaElement") ||
           instanceOf(node, "HTMLInputElement"));

  return(false);
}


function onKeyPress(e) {
  var result = true;
  var keyCode = getKeyCode(e);
  var ch = String.fromCharCode(keyCode);
  var modifiers = getModifiers(e);
  var source = getSource(e);

  isFormElement = DOM_isFormElement(source);
  if (keyCode == 0 || modifiers == 1 || modifiers == 2 || isFormElement) {
    result = true;
  } else if (isNS6up & keyCode == 8 && enteredString.length > 0) {
    enteredString = enteredString.substr(0, enteredString.length-1);
    processState();
    result = false;
  } else if (isIE4up & keyCode == 27) { // ESC
    resetState(true);
    processState();
    result = false;
  } else {
    enteredString = enteredString + ch;
    result = (processState() && result);
    if (ch == " ")
      result = (enteredString.length == 0);
  }

  if (isIE4up)
    event.returnValue = result;
  return(result);
}


function onKeyDown(e) {
  move = null;
  result = true;
  keyCode = getKeyCode(e);
  ch = String.fromCharCode(keyCode);
  var modifiers = getModifiers(e);

//  showWebcutsLabel("KeyCode: " + keyCode + ", modifiers: " + modifiers + ", ch: " + ch);

  if (keyCode == 0) {
    result = true;
  } else if (keyCode == 10 || keyCode == 13) {
    result = true;
  } else if (keyCode == 9) {  // TAB
    resetState(false);
    processState();
    result = true;
  } else if (keyCode == 46 || (isNS6up && keyCode == 27)) { // DELETE or ESC
    resetState(true);
    processState();
    result = false;
  } else if (isIE4up && keyCode == 8 && enteredString.length > 0) {
    enteredString = enteredString.substr(0, enteredString.length-1);
    processState();
    result = false;
  } else if ((modifiers == 2 && keyCode == 71)) { // Ctrl + G
    // Ctrl+S means "Save As..." in Mozilla so it's better not to use that
    //   || (modifiers == 2 && keyCode == 83)) { // Ctrl + S
    move = "cycle next";
    processState();
  }

  if (isIE4up)
    event.returnValue = result;
  return(result);
}

if ((isNS6up || isIE4up)) {
  createWebcutsLabel(); 
  if (isNS6up)
    document.captureEvents(Event.KEYPRESS)
  document.onkeypress = onKeyPress;
  document.onkeydown  = onKeyDown;
}


///////////////////////////////////////////////////
// Predefined hard coded webcuts
///////////////////////////////////////////////////
var webcuts = new Array();  // Define webcuts launcher pages here

webcuts['webcuts'] = "http://www.maths.lth.se/tools/webcuts/";
webcuts['google'] = "http://www.google.com/";
webcuts['hb'] = "http://www.maths.lth.se/~hb/";
webcuts['.hb'] = "http://www.maths.lth.se/~hb/";
webcuts['braju'] = "http://www.braju.com/";


/*************************************************************************
HISTORY:
2003-05-30 [v0.9]
o Added support for Ctrl+G, which moves to the next matching anchor.  
2002-10-14 [v0.8]
o BUG FIX: Enumeration of links would also enumerate anchors such as
  '<a name="section 1">', which are anchors, not links.
2002-09-01 [v0.7]
o Updated the browser sniffing code using directions from [5].
o BUG FIX: The try-catch was generating syntax error in IE4. Removed all
  try-catch clauses (in gotoPage() and in DOM_className()).
2002-08-13 [v0.6]
o A mismatch (red), but a matched webcuts will make the webcutsLabel 
  become lightblue.
o Highlight and focus should come before updating the webcutsLabel.
o Added a simple protection for external linking to this script. This 
  might be needed if the script becomes too popular.
2002-08-12 [v0.5]
o Added the WebcutsLabel, i.e. the small floating layer showing the
  current entered string with the informative background color. Removed
  all usage of the status bar. 
2002-08-09 [v0.4]
o BUG FIX: Webcuts v0.4 now works with HTML forms too.
o Cleaned up the source code. Removed the phone functionality. Webcuts
  has to remain lightweight.
2002-08-09 [v0.3]
o A non uniquely matched link is now highlighed 'yellow', a uniquely 
  matched 'orange' and a previously matched but unmatched link is 
  highlighted 'red'. 
o Now "0" alone, i.e. without <small>[ENTER]</small> will toggle between
  enumerated links and not.
2002-08-08 [v0.2]
o Added DOM_className() to make it more general.
o Added trial version of "phone? +46 08 123000"
0 Added support for going to the parent url by "..".
0 "validate" will perform HTML validation on the current page by using
  htmlhelp.com online validator.
o "?some text" now searches google for "some text".
o Added support for adding hard coded webcuts.
o Found out that Netscape 4.75 does not support webcuts.

2002-08-07 [v0.1]
o Body of an anchor should be retrieved by innerText and NOT innerHTML.
o Now the entered key sequence is reflected to the browser's status bar.
o First version. Spent five hours last night to implement this. I was
  surprised it was that easy to make it work on both NS and IE.
*************************************************************************/
```
