## Supplementary material for "Identification of QTL-by-Environment Interaction by Controlling Polygenic Background Effect": index.html.rsp

```
<%@page contentType="text/html"%>

<!DOCTYPE HTML PUBLIC "-//W3C//DTD HTML 4.0 Transitional//EN"
        "http://www.w3.org/TR/REC-html40/loose.dtd">

<%title="R/Help/"%>

<% domainPath="../.."; %>

<%
query <- trim(getParameter(request, "query", "")); 
action <- trim(getParameter(request, "action", "Search")); 
if (identical(action, "Reset"))
  query <- "";
caseSensitive <- trim(getParameter(request, "caseSensitive")); 
caseSensitive <- identical(caseSensitive, "TRUE");
agrep <- trim(getParameter(request, "agrep"));
agrep <- if(identical(agrep, "TRUE") || !hasParameter(request, "action")) NULL else FALSE;
if (nchar(query) > 0) {
  res <- help.search(query, ignore.case=!caseSensitive, agrep=agrep)$matches;
} else {
  res <- NULL;
}
%>

<%
rHome <- R.home(); 
rHome <- gsub("~", "&#126;", rHome);
rHome <- gsub("^[A-Z]:", "", rHome);
rHome <- paste("file://", rHome, sep="");
%>

<html>
<%@include file="../../src/simpleHead.html.rsp"%>

<body>
<%@include file="../../src/simpleHeader.html.rsp"%>

<h2>Help for <%=R.version.string%></h2>
<center><small>R.home() = <%=R.home()%></small></center>
<%
path <- filePath(R.home(), "/doc/html/");

# The following will open file URLs in Internet Explorer
# htmlPath <- paste("file://", gsub("^[A-Z]:", "", path), "/", sep="");
htmlPath <- "/doc/html/";

# It seems impossible to open file URLs in Mozilla, cf.
# http://www.cs.tut.fi/~jkorpela/fileurl.html]

# Search for the main help file
files <- list.files(pattern="[.]html$", path=path, full.names=TRUE);
pathname <- grep("rwin.html", files, value=TRUE);
if (length(pathname) == 0)
  pathname <- grep("index.html", files, value=TRUE);
%>

<%
# Read and output the body of the main help file
lines <- readLines(pathname, warn=FALSE);
lines <- paste(lines, collapse="\n");
lines <- gsub("^(.*)(<h2>Manuals</h2>.*)", "\\2", lines);
lines <- gsub("<a href=\"", paste("<a href=\"", htmlPath, sep=""), lines);
%>
<%=lines%>
<br>

<p>
<small>
<em>
<%
cmd <- getParameter(request, "cmd"); 
if (identical(cmd, "help.start")) {
  help.start(FALSE);
}
%>
In order to instead access these pages via <code>file://</code>, call <code><a href="index.html.rsp?cmd=help.start">help.start()</a></code> (or click the link).
<%--
To Mozilla users: The below links are linking to your locally installed R help pages. Since Mozilla browsers refuse to follow <code>file://</code> links on a page that it has fetched with the HTTP protocol, which this page has, nothing will happen when you click on the links below. 
--%>
</em>
</small>
</p>
<hr>


<h2>Help search</h2>
<form name="help.search" method="post" action="index.html.rsp">
Search pattern: <input type="text" name="query" value="<%=query%>">
<input type="submit" name="action" value="Search">
<input type="submit" name="action" value="Reset"><br>
Case sensitive: <input type="checkbox" name="caseSensitive" <%=ifelse(caseSensitive, "checked", "")%> value="TRUE">, 
Fuzzy matching: <input type="checkbox" name="agrep" <%=ifelse(is.null(agrep), "checked", "")%> value="TRUE"><br>
</form>
<% if (!is.null(res)) { %>
  <% for (kk in seq_len(nrow(res))) { %>
    <% row <- res[kk,]; %>
<div style="width: 100%; <%=ifelse(kk == 1, "border-top: 1px solid;", "")%> border-bottom: 1px solid; padding-bottom: 0.5ex; background: <%=ifelse(kk %% 2 == 0, "#cccccc", "#ffffff")%>;">
<%
package <- res[kk,"Package"];
topic <- res[kk,"topic"];
description <- packageDescription(package);
packagePath <- getParent(attr(description, "file"));
pathname <- filePath(packagePath, "html", "00Index.html");
help <- c();
if (isFile(pathname)) {
  help <- c(help, paste("<a href=\"file://", gsub("^[a-zA-Z]:", "", pathname), "\">html</a>", sep=""));
}
pathname <- filePath(packagePath, "chtml", paste(package, ".chm", sep=""));
if (isFile(pathname)) {
  help <- c(help, paste("<a href=\"file:///", pathname, "\">Windows Help</a>", sep=""));
}
help <- paste(help, collapse=", ");
highlight <- function(s) {
  queries <- unlist(strsplit(query, split=" "));
  cols <- rep(c("yellow", "cyan", "purple", "green", "blue"), length.out=length(queries));
  for (kk in seq_along(queries)) {
    pattern <- paste("(", queries[kk], ")", sep="");
    repl <- sprintf("<span style=\"background: %s;\">\\1</span>", cols[kk]);
    s <- gsub(pattern, repl, s, ignore.case=!caseSensitive);
  }
  s;
}
%>

<strong>Package</strong>: <a href="../system/packageDetails.html.rsp?package=<%=package%>"><%=highlight(package)%></a><br>
<strong>Package description</strong>: <%=highlight(description$Description)%><br>
<strong>Topic</strong>: <%=highlight(topic)%><br>
<strong>Title</strong>: <%=highlight(res[kk,"title"])%><br>
<strong>Package help</strong>: <%=help%><br>
</div>
  <% } %>
<% } %>

<%@include file="../../src/simpleFooter.html.rsp"%>
</body>
</html>
```
