## Supplementary material for "Identification of QTL-by-Environment Interaction by Controlling Polygenic Background Effect": language.html.rsp

```
<%@page contentType="text/html"%>

<!DOCTYPE HTML PUBLIC "-//W3C//DTD HTML 4.0 Transitional//EN"
        "http://www.w3.org/TR/REC-html40/loose.dtd">

<% domainPath="../.."; %>

<%
envirFile <- NULL;
action <- trim(getParameter(request, "action")); 
if (identical(action, "Update")) {
  # Find .Renviron file
  envirFiles <- paste(c("", "~/"), ".Renviron", sep="");
  found <- FALSE;
  for (envirFile in envirFiles) {
    if (file.exists(envirFile)) {
      found <- TRUE;
      break;
    }
  }
  if (!found) {
    # Create ~/.Renviron 
    envirFile <- envirFiles[2];
    cat(file=envirFile, "# Updates environment variables used by R\n");
  }

  # Read the .Renviron file
  envirs <- readLines(con=envirFile, warn=FALSE);

  language <- getParameter(request, "LANGUAGE"); 
  if (!is.null(language)) {
    language <- trim(as.character(language));
    pattern <- sprintf("^[ \t]*%s[ \t]*=.*", language);
    pos <- regexpr(pattern, envirs);
    if (length(pos) == 1 && pos == -1) {
      envirs <- c(envirs, sprintf("LANGUAGE=%s", language));
    } else {
      # If more than one matching line exists, update the last.
      pos <- pos[length(pos)];
      envirs[pos] <- sprintf("LANGUAGE=%s", language);
    }
    Sys.putenv(LANGUAGE=language)
  }

  # Update the .Renviron file
  writeLines(envirs, con=envirFile);
}
%>

<%title="R/Settings/Language"%>

<html>
<%@include file="../../src/simpleHead.html.rsp"%>

<body>
<%@include file="../../src/simpleHeader.html.rsp"%>

<p>
Changes made here will update either .Renviron or ~/.Renviron (if the former is missing).  Changes to language settings will also be effective immediately.  However, note that not all messages have been translated, which is why you still may see English messages.  Note also that these pages are only available in English and will not be affected by any language changes.
</p>

<% if (!is.null(envirFile)) { %>
<h2>Settings updated</h2>
<p>
File updated: <code><%=envirFile%></code>. Current contents:<br>
<pre style="margin: 0.5ex; border: 1px dashed; background: #cccccc;">
<%=paste(envirs, collapse="\n")%>
</pre>
</p>
Example of an error message after language update (some languages such as Japaneese do not display well here):
<pre style="margin: 0.5ex; border: 1px dashed; background: #cccccc;">
<%=try(stop("Oooooppps!"))%>
</pre>
<% } %>

<form name="language" method="post" action="language.html.rsp">
<strong>LANGUAGE</strong>:<br>
<input type="text" name="LANGUAGE" value="<%=Sys.getenv("LANGUAGE")%>">
<input type="submit" name="action" value="Update">
<input type="reset"><br>
<em>
Set the prefered language(s) using <a href="http://www.w3.org/WAI/ER/IG/ert/iso639.htm">ISO 639 Language Codes</a>, e.g. <code>en</code>.  To give a preference list of languages, separate the codes with colon (:) with the most prefered language first, e.g. <code>de:fr:en</code>.  Unsupported language codes will be ignored by R.  If none are recognized, English is used.  Common language codes: de - German, en - American English, fr - French, it - Italian, ja - Japaneese, ko - Korean, ru - Russian. 
</em>
</form>

<%@include file="../../src/simpleFooter.html.rsp"%>
</body>
</html>
```
