## Supplementary material for "Identification of QTL-by-Environment Interaction by Controlling Polygenic Background Effect": par.html.rsp

```
<%@page contentType="text/html"%>

<!DOCTYPE HTML PUBLIC "-//W3C//DTD HTML 4.0 Transitional//EN"
        "http://www.w3.org/TR/REC-html40/loose.dtd">

<% domainPath="../.."; %>
<% source("RPar.R"); %>

<%
device <- getParameter(request, "device", NULL);
toEdit <- getParameter(request, "toEdit"); 
action <- getParameter(request, "action"); 
if (identical(action, "Save")) {
  params <- request$parameters;
  keys <- setdiff(names(params), "action");
  # Update only valid keys
  keys <- intersect(names(par()), keys);
  params <- params[keys];
  for (kk in seq_along(params)) { 
    key <- names(params)[kk];
    value <- params[[kk]]; 
    oldValue <- getOption(key);
    if (!is.null(oldValue))
      storage.mode(value) <- storage.mode(oldValue);
    args <- list(value); names(args) <- key;
    oldValue <- do.call("par", args=args);%>
  Updated graphical parameter <strong><%=key%></strong>.<br>
<%}%>
<%
}
%>

<%title="R/Settings/Graphical Parameters"%>

<html>
<%@include file="../../src/simpleHead.html.rsp"%>

<body>
<%@include file="../../src/simpleHeader.html.rsp"%>

<h2>Graphical Parameters</h2>
<p>
This page display the graphical parameters for the <em>current</em> device, only.  
<% if (length(dev.list()) == 0) { %> Since no device was opened, a default one was just opened. <% } %>
</p>
<p>
Select (another open) device:
<% if (!is.null(device))
     dev.set(device);
   dev <- dev.cur();
   pars <- par(); 
   dev <- dev.cur();
   devs <- dev.list();
   for (kk in seq_along(devs)) { %>
    <%=ifelse(kk > 1, ",", "")%> 
    <a href="par.html.rsp?device=<%=devs[kk]%>">
     <% if (identical(dev, devs[kk])) { %><strong><% } %>
     <%=devs[kk]%>&nbsp;(<%=names(devs)[kk]%>)
     <% if (identical(dev, devs[kk])) { %></strong><% } %>
    </a>
<% } %>
</p>

<h3>Details on current device</h3>
Device number: <code><%=dev%></code><br>
Device type: <code><%=names(dev)%></code><br>

<h3>Parameters</h3>
<form id="par">
<% 

for (kk in seq_along(pars)) { 
  name <- names(pars)[kk];
  value <- pars[[kk]];
  valueStr <- value;
  keys <- names(value); 
  nvalue <- length(value);
  mode <- storage.mode(value);
  isVector <- is.vector(value) && (nvalue > 1);
  isList <- isVector && is.list(value);
  hasNames <- !is.null(names(value));
  if (hasNames) {
    # Quote names
    names <- paste("\"", names(value), "\"", sep="");
  }
  size <- 20;
  if (isVector) {
    if (is.character(value)) {
      # Quote values
      valueStr <- paste("\"", valueStr, "\"", sep="");
      if (hasNames)
        valueStr <- paste(names, "=", valueStr, sep="");
    }
    valueStr <- paste(valueStr, collapse=", ");
    if (isList) {
      valueStr <- deparse(value, control=c("useSource"));
    } else {
      valueStr <- paste("c(", valueStr, ")", sep="");
    }
    valueStr <- gsub("\"", "&#34;", valueStr);
    size <- 80;
  }

  dataTypes <- RPar$getDataTypes(name);
  isSimpleDataType <- (length(dataTypes) == 1);
  type <- "text";
%>

<div style="width: 100%; <%=ifelse(kk == 1, "border-top: 1px solid;", "")%> border-bottom: 1px solid; padding-bottom: 0.5ex; background: <%=ifelse(kk %% 2 == 0, "#cccccc", "#ffffff")%>;">
<% if (name %in% toEdit) { %>
<strong><%=name%></strong><br>
<% if (isSimpleDataType) { %>
<% if (identical(dataTypes, "logical")) { %>
  <input name="<%=name%>" type="checkbox" <%=ifelse(valueStr, "checked", "")%> value="TRUE">
<% } else if (is.numeric(valueStr)) { %>
<% size <- 10; %>
  <input name="<%=name%>" type="text" size=<%=size%> value="<%=valueStr%>">
<% } else if (is.character(valueStr)) { %>
  <input name="<%=name%>" type="text" size=<%=size%> value="<%=valueStr%>">
<% } else if (is.matrix(valueStr)) {
    valueStr <- as.logical(valueStr);
    type <- "logical"; %>
<% for (ll in c(TRUE, FALSE)) { %>
<input name="<%=name%>" type="radio" value="<%=ll%>"><%=ll%>
<% } %>
<select>
<% for (opt in c(TRUE, FALSE)) { %>
   <option <%=ifelse(valueStr == opt, "selected", "")%> value="<%=valueStr%>"><%=opt%></option>
<% } %>
</select>
<% } else if (is.list(valueStr)) {
    valueStr <- as.logical(valueStr);
    type <- "logical"; %>
<select>
<% for (opt in c(TRUE, FALSE)) { %>
   <option <%=ifelse(valueStr == opt, "selected", "")%> value="<%=valueStr%>"><%=opt%></option>
<% } %>
</select>
<% } else { %>
<input type="<%=type%>"><%=valueStr%></input>
[<%=mode%><%=ifelse(isVector,"*","")%>]
<% } %>
<% } # if (isSimpleDataType) %>
<input type="submit" name="action" value="Save">
<input type="submit" name="action" value="Cancel">
<% } else { %>
<%
description <- RPar$getDescription(name);
isReadOnly <- length(grep("_\\*R[.]O[.]\\*_", description) > 0);
# Replace _*R.O.*_ with (read only)
description <- gsub("_\\*R[.]O[.]\\*_", "(read only)", description);
description <- gsub("\\(read only\\);[ ]*", "", description);
%>
<strong><%=name%></strong> (<% if (isReadOnly) { %>read only<% } else { %><a href="par.html.rsp?toEdit=<%=name%>">edit</a><% } %>)<br>
<code><%=valueStr%></code>
<% } # if (name %in% toEdit) %>
<br>
<em>
<%=description%>
</em>
</div>
<% } %>
</form>

<%@include file="../../src/simpleFooter.html.rsp"%>
</body>
</html>
```
