## Supplementary material for "Identification of QTL-by-Environment Interaction by Controlling Polygenic Background Effect": RPar.R

```
library("R.methodsS3")
library("R.oo")
library("R.utils")

setConstructorS3("RPar", function(...) {
  extend(Options(), "RPar",
    .helpText = NULL,
    .descriptions = list()
  );
})

setMethodS3("as.list", "RPar", function(this, ...) {
  # Import R options each time.
  this$.options <- par();
  tryCatch({
    NextMethod();
  }, error = function(ex) {
    # In case this method was called explicitly, e.g. RPar$as.list()
    as.list.Options(this);
  })
})

setMethodS3("setOption", "RPar", function(this, par, ...) {
  descr <- getDescription(this, par=par);
  grep("_\\*R[.]O[.]\\*_", descr, value=TRUE);
  oldValue <- NextMethod();
  # Store options
  par(this$.options);
  invisible(oldValue);
})


setMethodS3("getDescription", "RPar", function(this, par, default="", force=FALSE, ...) {
  # Is par value cached?
  if (!force) {
    value <- RPar$.descriptions[[par]];
    if (!is.null(value))
      return(value);
  }

  # Search for par value in help(par)
  helpText <- this$.helpText;
  if (force || is.null(helpText)) {
    helpText <- readRdHelp("par");
    helpText <- trim(gsub("_\b", "", helpText));
    this$.helpText <- helpText;
  } else {
    helpText <- this$.helpText;
  }

  # Pattern to search for
  match <- paste("^'", par, "' ", sep="");

  # Find start position
  pos <- regexpr(match, helpText);
  idx <- which(pos != -1);
  if (length(idx) == 0)
    return(default);
  idx <- idx[1];
  value <- helpText[idx:length(helpText)];

  # Find stop position
  idx <- which(nchar(value) == 0)[1];
  value <- value[1:(idx-1)];
  value <- paste(value, collapse=" ");
  value <- sub(match, "", value);
  value <- trim(value);

  # Store value
  RPar$.descriptions[[par]] <- value;

  value;
})


setMethodS3("setDescription", "RPar", function(this, par=NULL, value=NULL, collapse="", sep="", ...) {
  oldValue <- getDescription(this, par);

  value <- as.character(value);
  value <- paste(value, collapse=collapse, sep=sep);
  descriptions <- RPar$.descriptions;
  RPar$.descriptions[[par]] <- value;

  invisible(oldValue);
})


setMethodS3("getDataTypes", "RPar", function(this, par, default="", force=FALSE, ...) {
  # Is par value cached?
  if (!force) {
    value <- RPar$.dataTypes[[par]];
    if (!is.null(value))
      return(value);
  }

  # Check current value and return that as the accepted mode.
  optValue <- getOption(this, par);
  if (!is.null(optValue))
    return(storage.mode(optValue));

  # Finally, if nothing is found, return NULL.
  NULL;
})


rPar <- RPar();


###########################################################################
# HISTORY:
# 2013-09-18
# o Code no longer assumes that packages R.methodsS3, R.oo and R.utils
#   are attached.
###########################################################################
```
