## Supplementary material for "Identification of QTL-by-Environment Interaction by Controlling Polygenic Background Effect": index.html.rsp

```
<%@page contentType="text/html"%>

<!DOCTYPE HTML PUBLIC "-//W3C//DTD HTML 4.0 Transitional//EN"
        "http://www.w3.org/TR/REC-html40/loose.dtd">

<%title="R/System/Environments"%>

<% domainPath="../../.."; %>

<html>
<%@include file="../../../src/simpleHead.html.rsp"%>

<body>
<%@include file="../../../src/simpleHeader.html.rsp"%>

<h2>Search path</h2>
Current search path:<br>
<%
searchPath <- search();
%>
<ol>
<% for (kk in seq_along(searchPath)) { %>
<%
name <- searchPath[kk];
env <- pos.to.env(kk);
parenv <- parent.env(env);
parname <- attr(parenv, "name");
if (is.null(parname)) {
  parname <- capture.output(parenv);
}
parname <- gsub(">$", "", gsub("^<", "", parname));
parname <- gsub(".*:[ ]*(.*)", "\\1", parname);
path <- attr(env, "path");
link <- sprintf("<a href=\"#%s\">%s</a>", name, name);
%>
 <li>
  <%=link%><br>
  <small>
  <% if (!is.null(parenv)) { %>Parent environment: <%=parname%><br><% } %>
  <% if (!is.null(path)) { %>Path: <%=path%><% } %> 
  </small>
 </li>
<% } %>
</ol>

<%@include file="../../../src/simpleFooter.html.rsp"%>
</body>
</html>
```
