## Supplementary material for "Identification of QTL-by-Environment Interaction by Controlling Polygenic Background Effect": environmentVariables.html.rsp

```
<%@page contentType="text/html"%>

<!DOCTYPE HTML PUBLIC "-//W3C//DTD HTML 4.0 Transitional//EN"
        "http://www.w3.org/TR/REC-html40/loose.dtd">

<% domainPath="../.."; %>
<%title="R/System/Environment Variables"%>

<html>
<%@include file="../../src/simpleHead.html.rsp"%>

<body>
<%@include file="../../src/simpleHeader.html.rsp"%>

<h2>R commands</h2>
<p>
<code>Sys.getenv()</code>, <code>Sys.putenv()</code>
</p>

<h2>Details</h2>
<% 
opts <- Sys.getenv(); 
for (kk in seq_along(opts)) { 
  name <- names(opts)[kk];
  if (nchar(name) == 0)
    name <- "&lt;no name&gt;";
  value <- opts[[kk]];
  valueStr <- value;
  keys <- names(value); 
  nvalue <- length(value);
  mode <- storage.mode(value);
  isVector <- is.vector(value) && (nvalue > 1);
  isList <- isVector && is.list(value);
  hasNames <- !is.null(names(value));
  if (hasNames) {
    # Quote names
    names <- paste("\"", names(value), "\"", sep="");
  }
  size <- 60;
  if (isVector) {
    if (is.character(value)) {
      # Quote values
      valueStr <- paste("\"", valueStr, "\"", sep="");
      if (hasNames)
        valueStr <- paste(names, "=", valueStr, sep="");
    }
    valueStr <- paste(valueStr, collapse=", ");
    if (isList) {
      valueStr <- deparse(value, control=c("useSource"));
    } else {
      valueStr <- paste("c(", valueStr, ")", sep="");
    }
    valueStr <- gsub("\"", "&#34;", valueStr);
    size <- 80;
  }

  type <- "text";
%>

<div style="width: 100%; <%=ifelse(kk == 1, "border-top: 1px solid;", "")%> border-bottom: 1px solid; padding-bottom: 0.5ex; background: <%=ifelse(kk %% 2 == 0, "#cccccc", "#ffffff")%>;">
<strong><%=name%></strong><br>

<% if (is.logical(valueStr)) { %>
  <input name="<%=name%>" type="checkbox" <%=ifelse(valueStr, "checked", "")%> value="TRUE">
<% } else if (is.numeric(valueStr)) { %>
<% size <- 10; %>
  <input name="<%=name%>" type="text" size=<%=size%> value="<%=valueStr%>">
<% } else if (is.character(valueStr)) { %>
  <input name="<%=name%>" type="text" size=<%=size%> value="<%=valueStr%>">
<% } else if (is.matrix(valueStr)) {
    valueStr <- as.logical(valueStr);
    type <- "logical"; %>
<% for (ll in c(TRUE, FALSE)) { %>
<input name="<%=name%>" type="radio" value="<%=ll%>"><%=ll%>
<% } %>
<select>
<% for (opt in c(TRUE, FALSE)) { %>
   <option <%=ifelse(valueStr == opt, "selected", "")%> value="<%=valueStr%>"><%=opt%></option>
<% } %>
</select>
<% } else if (is.list(valueStr)) {
    valueStr <- as.logical(valueStr);
    type <- "logical"; %>
<select>
<% for (opt in c(TRUE, FALSE)) { %>
   <option <%=ifelse(valueStr == opt, "selected", "")%> value="<%=valueStr%>"><%=opt%></option>
<% } %>
</select>
<% } else { %>
<input type="<%=type%>"><%=valueStr%></input>
[<%=mode%><%=ifelse(isVector,"*","")%>]
<% } %>
<br>
</div>
<% } %>

<%@include file="../src/simpleFooter.html.rsp"%>
</body>
</html>
```
