## Supplementary material for "Identification of QTL-by-Environment Interaction by Controlling Polygenic Background Effect": index.html.rsp

```
<%@page contentType="text/html"%>

<!DOCTYPE HTML PUBLIC "-//W3C//DTD HTML 4.0 Transitional//EN"
        "http://www.w3.org/TR/REC-html40/loose.dtd">

<%title="R/System/"%>

<% domainPath="../.."; %>

<html>
<%@include file="../../src/simpleHead.html.rsp"%>

<body>
<%@include file="../../src/simpleHeader.html.rsp"%>

<h2>Table of Contents</h2>

<ul>
 <li><a href="systemDetails.html.rsp">System details</a></li>
 <li><a href="environments">Current search path</a></li>
 <li><a href="packages.html.rsp">Installed packages</a></li>
 <li><a href="packageDetails.html.rsp">Package details form</a></li>
</ul>

<%@include file="../../src/simpleFooter.html.rsp"%>
</body>
</html>
```
