## Supplementary material for "Identification of QTL-by-Environment Interaction by Controlling Polygenic Background Effect": ll.html.rsp

```
<%@page contentType="text/html"%>

<!DOCTYPE HTML PUBLIC "-//W3C//DTD HTML 4.0 Transitional//EN"
        "http://www.w3.org/TR/REC-html40/loose.dtd">

<%title="R/System/Global Environment"%>

<% domainPath="../.."; %>

<html>
<%@include file="../../src/simpleHead.html.rsp"%>

<body>
<%@include file="../../src/simpleHeader.html.rsp"%>

<%
res <- ll(private=TRUE, envir=.GlobalEnv);
nrows <- nrow(res);
ncols <- ncol(res);
%>

<style>
table {
 padding: 0.1em; 
 border: none; 
 border-left: 1px solid #000000;
}

th {
 background: #cccccc;
 padding: 0.1em;
 border: 1px solid #000000;
 border-left: none;
}

td {
 padding: 0.1em;
 border: 1px solid #000000;
 border-left: none;
 border-top: none;
}
</style>

<center>
<table cellspacing="0">
<tr valign="top">
<% for (name in colnames(res)) { %>
 <th><%=name%></th>
<% } %>
</tr>
<% for (rr in seq_len(nrow(res))) { %>
 <tr valign="top">
 <% for (cc in seq_len(ncol(res))) { %>
  <td><%=res[rr,cc]%></td>
 <% } %>
 </tr>
<% } %>
</table>
</center>

<%@include file="../../src/simpleFooter.html.rsp"%>
</body>
</html>
```
