## Supplementary material for "Identification of QTL-by-Environment Interaction by Controlling Polygenic Background Effect": packageDetails.html.rsp

```
<%@page contentType="text/html"%>

<!DOCTYPE HTML PUBLIC "-//W3C//DTD HTML 4.0 Transitional//EN"
        "http://www.w3.org/TR/REC-html40/loose.dtd">

<% domainPath="../.."; %>

<%
package <- getParameter(request, "package"); 
if (!is.null(package)) {
  # Remove version details
  package <- trim(package);
  details <- packageDescription(package); 
} else {
  details <- NA;
}
if (is.null(package)) {
  package <- "";
}
%>

<%title="R/System/Package Details"%>

<html>
<%@include file="../../src/simpleHead.html.rsp"%>

<body>
<%@include file="../../src/simpleHeader.html.rsp"%>

<p>
<a href="packages.html.rsp">All installed packages</a>.
</p>
<p>
<% if (is.na(details) && nchar(package) > 0) { %>
  <em>Package not found/installed: <%=package%></em>
<% } %>
<form name="packageDetails" method="post" action="packageDetails.html.rsp">
Package: 
<input type="text" name="package" value="<%=package%>"> 
<input type="submit" value="Show package details">
<input type="reset">
</form>
<% if (nchar(package) > 0) { 
  details <- packageDescription(package); 

  packagePath <- getParent(attr(details, "file"));

  # Linkify all http:// words.
  details <- lapply(details, FUN=function(x) {
    x <- gsub("((http|ftp)://[^ \t\n\r\v,;'`´\"><()]*)", "<a href=\"\\1\">\\1</a>", x);
    x <- gsub("[.]\">ftp://", "\">ftp://", x);
    x <- gsub("[.]</a>", "</a>.", x);
    x;
  })

  for (field in c("Contains", "Depends", "Imports", "Suggests")) { 
    if (!is.null(details[[field]])) {
      split <- ifelse(field == "Contains", " ", ",");
      pkgs <- trim(unlist(strsplit(details[[field]], split=split)));
      pkgNames <- gsub("^([^ (]*).*", "\\1", pkgs);
      linkify <- !is.na(lapply(pkgNames, FUN=packageDescription));
      pkgs[linkify] <- paste("<a href=\"packageDetails.html.rsp?package=", pkgNames[linkify], "\">", pkgs[linkify], "</a>", sep="");
      pkgs <- paste(pkgs, collapse=", ");
      details[[field]] <- pkgs;
    }
  }

  pathname <- filePath(packagePath, "html", "00Index.html");
  help <- c();
  if (isFile(pathname)) {
#    help <- c(help, paste("<a href=\"file://", gsub("^[A-Z]:", "", pathname), "\">html</a>", sep=""));
    htmlPath <- gsub(".*(/library/.*)", "\\1", pathname);
    help <- c(help, paste("<a href=\"", htmlPath, "\">html</a>", sep=""));
  }
  pathname <- filePath(packagePath, "chtml", paste(package, ".chm", sep=""));
  if (isFile(pathname)) {
#    help <- c(help, paste("<a href=\"file:///", pathname, "\">Windows Help</a>", sep=""));
    htmlPath <- gsub(".*(/library/.*)", "\\1", pathname);
    help <- c(help, paste("<a href=\"", htmlPath, "\">Windows Help</a>", sep=""));
  }
  help <- paste(help, collapse=", ");
  details[["Package Help"]] <- help;


  details$packagePath <- file.path(packagePath, "");

  files <- list.files(path=packagePath);
  files <- setdiff(files, grep("~$", files, value=TRUE));
  pathnames <- sapply(files, FUN=function(file) filePath(packagePath, file));
  ok <- sapply(pathnames, FUN=isFile);
  files <- files[ok];
  pathnames <- pathnames[ok];
  htmlPaths <- gsub(".*(/library/.*)", "\\1", pathnames);
  details[["Files"]] <- paste(paste("<a href=\"", htmlPaths, "\">", files, "</a>", sep=""), collapse=", ");

  for (kk in 1:length(details)) { %>
 <div style="width: 100%; <%=ifelse(kk == 1, "border-top: 1px solid;", "")%> border-bottom: 1px solid; padding-bottom: 0.5ex; background: <%=ifelse(kk %% 2 == 0, "#cccccc", "#ffffff")%>;">
<strong><%=names(details)[kk]%></strong><br>
<%=details[[kk]]%><br>
</div>
<% } %>
<% } # if (nchar(package) > 0) %>
</p>

<%@include file="../../src/simpleFooter.html.rsp"%>
</body>
</html>
```
