## Supplementary material for "Identification of QTL-by-Environment Interaction by Controlling Polygenic Background Effect": packages.html.rsp

```
<%@page contentType="text/html"%>

<!DOCTYPE HTML PUBLIC "-//W3C//DTD HTML 4.0 Transitional//EN"
        "http://www.w3.org/TR/REC-html40/loose.dtd">

<% domainPath="../.."; %>
<% refresh <- as.logical(getParameter(request, "refresh", FALSE)); %>

<%title="R/System/Installed Packages"%>

<html>
<%@include file="../../src/simpleHead.html.rsp"%>

<body>
<%@include file="../../src/simpleHeader.html.rsp"%>

<h2>Packages</h2>
<form id="options">
<% 
if (!refresh && exists(".installedPackages", envir=.GlobalEnv)) {
    packages <- get(".installedPackages", envir=.GlobalEnv);
} else {
  packages <- installed.packages();
  assign(".installedPackages", packages, envir=.GlobalEnv);
}
footnotes <- toupper(base::letters);
packages <- cbind("#"=seq_len(nrow(packages)), packages);
packages[,"#"] <- paste("<a href=\"packageDetails.html.rsp?package=", packages[,"Package"], "\">", packages[,"#"], "</a>", sep="");
packages[,"Package"] <- paste("<a href=\"packageDetails.html.rsp?package=", packages[,"Package"], "\">", packages[,"Package"], "</a>", sep="");
libPaths <- unique(packages[,"LibPath"]);
packages[,"LibPath"] <- footnotes[match(packages[,"LibPath"], libPaths)];
packages[,"LibPath"] <- paste("<a href=\"#LibPath", packages[,"LibPath"], "\">", packages[,"LibPath"], "</a>", sep="");
# Reorder the columns
cols <- colnames(packages);
lastCols <- c("Bundle", "Contains", "Priority", "Imports", "Built");
cols <- c(setdiff(cols, lastCols), lastCols);
# Drop non existing columns
keep <- is.element(cols, colnames(packages));
cols <- cols[keep];
packages <- packages[,cols];
%>

<p>
<small><a href="packages.html.rsp?refresh=TRUE">Refresh table</a></small>
</p>
<table cellpadding="1" cellspacing="0" style="width: 100%; border: #000000 1px solid; padding: 0px; font-size: smaller;">
<%
cols <- c(setdiff(colnames(packages), "LibPath"), "LibPath");
packages <- packages[,cols];
leftBorder <- rep("border-left: #000000 1px dotted; ", length(cols));
leftBorder[1] <- "";
header <- paste("<th style=\"", leftBorder, "text-align: left; border-bottom: #000000 1px solid;\">", colnames(packages), "</th>\n", sep="");
header <- paste(header, collapse="");
header <- paste("<tr valign=\"top\">", header, "</tr>\n", sep="");
%>
<%=header%>
<% for (kk in seq_len(nrow(packages))) { %>
<%
package <- packages[kk,];
bgColor <- ifelse(kk %% 2 == 0, "background: #cccccc; ", "");
package[is.na(package) | nchar(package) == 0] <- "&nbsp;";
package <- paste("<td style=\"", leftBorder, "border-bottom: #000000 1px solid;\">", package, "</td>\n", sep="");
package <- paste(package, collapse="");
package <- paste("<tr valign=\"top\" style=\"", bgColor, "margin: 0px; padding: 0px;\">", package, "</tr>\n", sep="");
%>
<%=package%>
<% } %>
</table>

<small>
<strong>Library paths</strong><br>
<% for (kk in seq_len(length(libPaths))) { %>
<a name="LibPath<%=footnotes[kk]%>"><%=footnotes[kk]%>) <%=libPaths[kk]%><br>
<% } %>
</small>

<%@include file="../../src/simpleFooter.html.rsp"%>
</body>
</html>
```
