## Supplementary material for "Identification of QTL-by-Environment Interaction by Controlling Polygenic Background Effect": systemDetails.html.rsp

```
<%@page contentType="text/html"%>

<!DOCTYPE HTML PUBLIC "-//W3C//DTD HTML 4.0 Transitional//EN"
        "http://www.w3.org/TR/REC-html40/loose.dtd">

<% domainPath="../.."; %>
<%title="R/System/System Details"%>

<html>
<%@include file="../../src/simpleHead.html.rsp"%>

<body>
<%@include file="../../src/simpleHeader.html.rsp"%>

<%
# Retrive values 
rVer <- R.Version(); 
sysInfo <- as.list(Sys.info()); 
platform <- .Platform;
machine <- .Machine;
sysEnv <- as.list(Sys.getenv()); 
sysLoc <- unlist(strsplit(Sys.getlocale(), split=";"));
names <- sub("^([^=]*)=(.*)", "\\1", sysLoc);
sysLoc <- sub("^([^=]*)=(.*)", "\\2", sysLoc);
names(sysLoc) <- names;
pkgs <- gsub("^package:", "", grep("^package:", search(), value=TRUE));
pkgVers <- sapply(pkgs, FUN=function(pkg) packageDescription(pkg)$Version);
%>


<p>
<h2>Problem report details</h2>
When reporting a problem to the R community, please paste the following details about your system to the problem description:
</p>
<p style="border: 1px dotted; padding: 0.5ex;">
R details: <%=R.version.string%> (<%=rVer$status%>).<br>
Build details: <%=rVer$platform%>, <%=rVer$arch%>, <%=rVer$os%>, <%=rVer$system%>.<br>
System details: <%=sysInfo$sysname%> <%=sysInfo$release%> <%=sysInfo$version%> (<%=sysInfo$machine%>).<br>
Loaded packages: <%=paste(paste(pkgs, "&nbsp;(v", pkgVers, ")", sep=""), collapse=", ")%>.
</p>


<h2>Details from R.Version()</h2>
<%
# Retrive and process values 
values <- rVer;
names <- names(values);
names[nchar(names)==0] <- "&lt;no name&gt;";
%>

<% for (kk in seq_along(values)) { %>
 <div style="width: 100%; <%=ifelse(kk == 1, "border-top: 1px solid;", "")%> border-bottom: 1px solid; padding-bottom: 0.5ex; background: <%=ifelse(kk %% 2 == 0, "#cccccc", "#ffffff")%>;">
  <strong><%=names[kk]%></strong><br>
  <code><%=values[kk]%></code><br>
 </div>
<% } %>


<h2>Details from Sys.info()</h2>
<%
# Retrive and process values 
values <- sysInfo;
names <- names(values);
names[nchar(names)==0] <- "&lt;no name&gt;";
%>

<% for (kk in seq_along(values)) { %>
 <div style="width: 100%; <%=ifelse(kk == 1, "border-top: 1px solid;", "")%> border-bottom: 1px solid; padding-bottom: 0.5ex; background: <%=ifelse(kk %% 2 == 0, "#cccccc", "#ffffff")%>;">
  <strong><%=names[kk]%></strong><br>
  <code><%=values[kk]%></code><br>
 </div>
<% } %>


<h2>Details from .Platform</h2>
<%
# Retrive and process values 
values <- platform;
names <- names(values);
names[nchar(names)==0] <- "&lt;no name&gt;";
%>

<% for (kk in seq_along(values)) { %>
 <div style="width: 100%; <%=ifelse(kk == 1, "border-top: 1px solid;", "")%> border-bottom: 1px solid; padding-bottom: 0.5ex; background: <%=ifelse(kk %% 2 == 0, "#cccccc", "#ffffff")%>;">
  <strong><%=names[kk]%></strong><br>
  <code><%=values[kk]%></code><br>
 </div>
<% } %>

<h2>Details from .Machine</h2>
<%
# Retrive and process values 
values <- machine;
names <- names(values);
names[nchar(names)==0] <- "&lt;no name&gt;";
%>

<% for (kk in seq_along(values)) { %>
 <div style="width: 100%; <%=ifelse(kk == 1, "border-top: 1px solid;", "")%> border-bottom: 1px solid; padding-bottom: 0.5ex; background: <%=ifelse(kk %% 2 == 0, "#cccccc", "#ffffff")%>;">
  <strong><%=names[kk]%></strong><br>
  <code><%=values[kk]%></code><br>
 </div>
<% } %>


<h2>Details on memory</h2>
<%
# Retrive and process values 
gc();
values <- list();
if (exists("memory.size", mode="function"))
  values[["memory.size"]] <- memory.size();
if (exists("memory.limit", mode="function"))
  values[["memory.limit"]] <- memory.limit();
if (exists("memory.ratio", mode="function"))
  values[["memory.ratio"]] <- sprintf("%.2f%%", 100*memory.size()/memory.limit());
names <- names(values);
names[nchar(names)==0] <- "&lt;no name&gt;";
%>

<% for (kk in seq_along(values)) { %>
 <div style="width: 100%; <%=ifelse(kk == 1, "border-top: 1px solid;", "")%> border-bottom: 1px solid; padding-bottom: 0.5ex; background: <%=ifelse(kk %% 2 == 0, "#cccccc", "#ffffff")%>;">
  <strong><%=names[kk]%></strong><br>
  <code><%=values[kk]%></code><br>
 </div>
<% } %>


<h2>Details from Sys.getenv()</h2>
<%
# Retrive and process values 
values <- sysEnv;
names <- names(values);
names[nchar(names)==0] <- "&lt;no name&gt;";
%>

<% for (kk in seq_along(values)) { %>
 <div style="width: 100%; <%=ifelse(kk == 1, "border-top: 1px solid;", "")%> border-bottom: 1px solid; padding-bottom: 0.5ex; background: <%=ifelse(kk %% 2 == 0, "#cccccc", "#ffffff")%>;">
  <strong><%=names[kk]%></strong><br>
  <code><%=values[kk]%></code><br>
 </div>
<% } %>

<h2>Details from Sys.getlocale()</h2>
<%
# Retrive and process values 
values <- sysLoc;
names <- names(values);
names[nchar(names)==0] <- "&lt;no name&gt;";
%>

<% for (kk in seq_along(values)) { %>
 <div style="width: 100%; <%=ifelse(kk == 1, "border-top: 1px solid;", "")%> border-bottom: 1px solid; padding-bottom: 0.5ex; background: <%=ifelse(kk %% 2 == 0, "#cccccc", "#ffffff")%>;">
  <strong><%=names[kk]%></strong><br>
  <code><%=values[kk]%></code><br>
 </div>
<% } %>


<h2>Details from Sys.localeconv()</h2>
<%
# Retrive and process values 
values <- Sys.localeconv();
names <- names(values);
names[nchar(names)==0] <- "&lt;no name&gt;";
%>

<% for (kk in seq_along(values)) { %>
 <div style="width: 100%; <%=ifelse(kk == 1, "border-top: 1px solid;", "")%> border-bottom: 1px solid; padding-bottom: 0.5ex; background: <%=ifelse(kk %% 2 == 0, "#cccccc", "#ffffff")%>;">
  <strong><%=names[kk]%></strong><br>
  <code><%=values[kk]%></code><br>
 </div>
<% } %>


<%@include file="../../src/simpleFooter.html.rsp"%>
</body>
</html>
```
