## Supplementary material for "Identification of QTL-by-Environment Interaction by Controlling Polygenic Background Effect": index.html.rsp

```
<%@page contentType="text/html"%>

<!DOCTYPE HTML PUBLIC "-//W3C//DTD HTML 4.0 Transitional//EN"
        "http://www.w3.org/TR/REC-html40/loose.dtd">

<%title="RSP/Demos/Calculator"%>

<%domainPath="../../../";%>
<html>
<%@include file="../../../src/simpleHead.html.rsp"%>

<body>
<%@include file="../../../src/simpleHeader.html.rsp"%>

<% if (hasParameter(request, "rCode")) { %>
<h2>Result</h2>
<% 
rCode <- getParameter(request, "rCode");
rCode <- gsub("\r\n", "\n", rCode);
tryCatch({
  out <- rCode;
  expr <- parse(text=rCode);
  out <- capture.output(eval(expr));
}, error = function(ex) { %>
  <span style="color: red; font-size: larger;">R Syntax Error:</span><br>
<% }) %>
<pre style="border: 1px dashed;">
<%=paste(out, collapse="\n")%>
</pre>
<% } else {
rCode <- "1:10";
} %>

<h2>R Code</h2>
<form name="rCalculator" action="index.html.rsp" method="post">
<textarea name="rCode" rows="20" cols="60">
<%=rCode%>
</textarea><br>
<input type="submit" value="Evaluate">
</form>

<%@include file="../../../src/simpleFooter.html.rsp"%>
</body>
</html>
```
