## Supplementary material for "Identification of QTL-by-Environment Interaction by Controlling Polygenic Background Effect": index.html.rsp

```
<%@page contentType="text/html"%>

<!DOCTYPE HTML PUBLIC "-//W3C//DTD HTML 4.0 Transitional//EN"
        "http://www.w3.org/TR/REC-html40/loose.dtd">

<%title="RSP/Demos/Colors"%>

<%domainPath="../../../";%>
<html>
<%@include file="../../../src/simpleHead.html.rsp"%>

<body>
<%@include file="../../../src/simpleHeader.html.rsp"%>

<h2>List of all colors in R</h2>
<%
colNames <- colors();
cols <- col2rgb(colNames);
colnames(cols) <- colNames;
ncols <- ncol(cols);
rgb <- rgb(cols[1,], cols[2,], cols[3,], maxColorValue=255);
names(rgb) <- colNames;
%>

<%-- FASTER THAN LOOPING --%>
<table border="1" cellspacing="0" cellpadding="2">
<%=paste(sprintf("<tr><td>%d</td><td>%s</td><td style=\"background: %s; width: 100px\"></td><td><code>%s</code></td><td>(%s)</td></tr>", seq_along(colNames), colNames, rgb, rgb, paste(cols[1,], cols[2,], cols[3,], sep=",")), collapse="\n")%>
</table>

<%@include file="../../../src/simpleFooter.html.rsp"%>
</body>
</html>
```
