## Supplementary material for "Identification of QTL-by-Environment Interaction by Controlling Polygenic Background Effect": index.html.rsp

```
<%@page contentType="text/html"%>

<!DOCTYPE HTML PUBLIC "-//W3C//DTD HTML 4.0 Transitional//EN"
        "http://www.w3.org/TR/REC-html40/loose.dtd">

<%title="RSP/Demos/"%>

<%domainPath="../../..";%>

<html>
<%@include file="../../src/simpleHead.html.rsp"%>

<body>
<%@include file="../../src/simpleHeader.html.rsp"%>

<h2>Table of Contents</h2>

<ul>
 <li><a href="calculator/">R calculator</a></li>
 <li><a href="colors/">Table of built-in colors in R</a></li>
</ul>

<%@include file="../../src/simpleFooter.html.rsp"%>
</body>
</html>
```
