## Supplementary material for "Identification of QTL-by-Environment Interaction by Controlling Polygenic Background Effect": figures2.html.rsp2

```
<%@page contentType="text/html"%>

<!DOCTYPE HTML PUBLIC "-//W3C//DTD HTML 4.0 Transitional//EN"
        "http://www.w3.org/TR/REC-html40/loose.dtd">

<%title="R Server Pages - Figures"%>

<html>
<head>
 <title><%=title%></title>
 <%@include file="incl/rsp.css.html"%>
 <%@include file="incl/figures.css.html"%>
</head>

<body>
<h1><%=title%></h1>

<%
images <- RspImages(width=320, height=320);
%>
<pre><%#
x <- 1:10
y <- sin(x)
imgA <- png(images);
plot(x,y)
close(imgA);
imgB <- png(images);
plot(x,y)
close(imgB);
%></pre>

<%figure=1%>
<table class="FigureTable">
 <tr class="FigureRow">
  <% for (cc in seq(figures)) { %>
  <td class="FigurePanel" width="50%">
   <img src="fig<%=sprintf("%04d", cc)%>.png" alt="Figure <%=figure%><%=letters[cc]%>" class="FigureImage">
  </td>
  <% } %>
 </tr>
 <tr>
  <td colspan="2" class="FigureCaption">Figure <%=figure%>: Left image shows a scatter plot. Right image another.</td>
 </tr>
</table>

<%@include file="incl/simpleFooter.rsp"%>
</body>
</html>
```
