## Supplementary material for "Identification of QTL-by-Environment Interaction by Controlling Polygenic Background Effect": figures3.html.rsp

```
<h1>RSP XML tags</h1>
<p>
In addition to the <code>&lt;%...%&gt;</code> tag format, RSP tags in <em>XML format</em> are also available.  As the former, RSP XML tags are translated into R servlet code.  An RSP XML tag is identified by the tag name having format <code>rsp:nnn</code>, where <code>nnn</code> is a name string, e.g. <code>&lt;rsp:foo attr="value"/&gt;</code>.

<h2>Attributes</h2>
<p>
RSP XML tag attributes can be passed as regular XML attributes, or as XML entities being children to the RSP XML tag.  The following example are all identical:
</p>

<%a<-2;%>

<rsp:assign variable="a" value="2"/>

<rsp:assign variable="a">
 <value>Hello world</value>
</rsp:assign>

<pre code="RspCode">
 <rsp:foo phrase="hello" subject="\"R\""/>
</pre>

<%a<-"Hello \"world\\\"!";%>

<pre code="RspCode">
 <rsp:foo phrase="hello" subject="\"R\""></rsp:foo>
</pre>

<%a<-2;%>

<pre code="RspCode">
 <rsp:foo phrase="hello">
  <subject>"R"</subject>
 </rsp:foo>
</pre>

<%a<-2;%>

<p>
Note how the quotation marks in value of the second attribute <code>subject</code> does not have escaped in the last case.
</p>

<h1>The rsp:figure XML tag</h1>
<p>
The rsp:figure tag creates a figure with one or several panels and a caption.  The images are positioned according to a layout of choise.
</p>

<rsp:figure label="figA" contentType="html" layout="1x2" images="1" subs="1:2" caption="Left image shows a scatter plot. Right image another."/>

<rsp:figure label="figA">
 <images>1</images>
 <subs>1:2</subs>
 <layout>matrix(1:2, nrow=1, byrow=TRUE)</layout>
 <caption>Left image shows a <em>scatter plot</em>. Right image another.</caption>
</rsp:figure>


<h2>The rsp:figure tag</h2>
<p>
The rsp:figure tag creates a figure with one or several panels and a caption.  The images are positioned according to a layout of choise.
</p>

<rsp:figure label="figA" contentType="html" layout="1x2" images="1" subs="1:2" caption="Left image shows a scatter plot. Right image another."/>

<rsp:figure label="figA">
 <images>1</images>
 <subs>1:2</subs>
 <layout>matrix(1:2, nrow=1, byrow=TRUE)</layout>
 <caption>Left image shows a <em>scatter plot</em>. Right image another.</caption>
</rsp:figure>
```
