## Supplementary material for "Identification of QTL-by-Environment Interaction by Controlling Polygenic Background Effect": figures.html.rsp

```
<%@page contentType="text/html"%>

<!DOCTYPE HTML PUBLIC "-//W3C//DTD HTML 4.0 Transitional//EN"
        "http://www.w3.org/TR/REC-html40/loose.dtd">

<%
path <- getwd();

# Find a working PNG device
png <- System$findGraphicsDevice();
%>

<%title="RSP - Figures"%>

<html>
<head>
 <title><%=title%></title>
 <%@include file="../../src/simpleHead.html.rsp"%>
</head>

<body>
<%@include file="../../src/simpleHeader.html.rsp"%>

<pre><%:
x <- 1:10
y <- sin(x)
png(filePath(path, "fig0001.png"), width=320, height=320)
plot(x,y)
dev.off()
png(filePath(path, "fig0002.png"), width=320, height=320)
plot(x,y)
dev.off()
%></pre>

<%figure=1%>
<table class="FigureTable">
 <tr class="FigureRow">
  <% for (cc in 1:2) { %>
  <td class="FigurePanel" width="50%">
   <img src="fig<%=sprintf("%04d", cc)%>.png" alt="Figure <%=figure%><%=letters[cc]%>" class="FigureImage">
  </td>
  <% } %>
 </tr>
 <tr>
  <td colspan="2" class="FigureCaption">Figure <%=figure%>: Left image shows a scatter plot. Right image another.</td>
 </tr>
</table>

<p>
<small><a href="index.html.rsp">Back...</a></small>
</p>

<%@include file="../../src/simpleFooter.html.rsp"%>
</body>
</html>
```
