## Supplementary material for "Identification of QTL-by-Environment Interaction by Controlling Polygenic Background Effect": helloWorld.html.rsp

```
<%@page contentType="text/html"%>

<!DOCTYPE HTML PUBLIC "-//W3C//DTD HTML 4.0 Transitional//EN"
        "http://www.w3.org/TR/REC-html40/loose.dtd">

<%title="RSP - Hello world!"%>

<html>
 <head>
  <title><%=title%></title>
 </head>

 <body>
  <h1><%=title%></h1>

  <p>
  This is an example of an RSP page.  This HTML page was generated 
  from an RSP file on a <%=format(Sys.time(), "%A")%> at 
  <%=format(Sys.time(), "%H:%M:%S")%>.
  </p>

 </body>
</html>
```
