## Supplementary material for "Identification of QTL-by-Environment Interaction by Controlling Polygenic Background Effect": example.include.html.rsp

```
<%--
         1         2         3         4         5         6         7         8
12345678901234567890123456789012345678901234567890123456789012345678901234567890
--%>
This section was "included" (read and translated) at the same time as the main RSP document was translated.  However, any R code included is evaluated when the main RSP document is processed.  For example, the current time is <%=date()%>.
```
