## Supplementary material for "Identification of QTL-by-Environment Interaction by Controlling Polygenic Background Effect": includes.html.rsp

```
<%@ page contentType="text/html"%>

<!DOCTYPE HTML PUBLIC "-//W3C//DTD HTML 4.0 Transitional//EN"
        "http://www.w3.org/TR/REC-html40/loose.dtd">

<%title="RSP - Includes &amp; Imports"%>

<html>
<%@include file="../../src/simpleHead.html.rsp"%>

<body>
<%@include file="../../src/simpleHeader.html.rsp"%>

<p>
An <em>include</em> and <em>import</em> inserts another file or URL at <em>translation</em> time and <em>process</em> time ("run-time"), respectively.
</p>

<h2>Include</h2>
<p>
 <strong>Usage:</strong> 
 <code>&lt;%@include file="file|URL"%&gt;</code>
</p>

<p>
The include command translates the contents of a file (or a URL) and adds it to the R source code.  This is done when translating the RSP document, cf. the import command.
</p>

<h3>Example</h3>
<p>
 <strong>RSP tag:</strong><br>
 <code>&lt;%@include file="incl/example.include.html.rsp"%&gt;</code>
</p>
<div class="HtmlCode"><%@include file="incl/example.include.html.rsp"%></div>


<h3>Example</h3>
<p>
 <strong>RSP tag:</strong><br>
 <code>&lt;%@include file="incl/example.include.html.rsp" verbatim="TRUE" wrap="80"%&gt;</code>
</p>
<pre class="RspScriptlet"><%@include file="incl/example.include.html.rsp" verbatim="TRUE" wrap="80"%></pre>


<% rspVer <- getOption("R.rsp/HttpDaemon/RspVersion", "0.1.0"); %>
<% if (rspVer == "0.1.0") { %>
<h2>Import</h2>
<p>
 <strong>Usage:</strong> 
 <code>&lt;%import(response, file="file|URL")%&gt;</code>
</p>

<p>
The <code>import()</code> function imports, translates and processes a file (or a URL) when the RSP document is sourced, cf. the include command.
</p>

<h3>Example</h3>
<p>
 <strong>RSP call:</strong><br>
 <code>&lt;%import(response, file="incl/example.include.html.rsp")%&gt;</code>
</p>
<div class="HtmlCode"><%import(response, file="incl/example.import.html.rsp")%></div>
<% } # if (rspVer ...) %>

<p>
<small><a href="index.html.rsp">Back...</a></small>
</p>

<%@include file="../../src/simpleFooter.html.rsp"%>
</body>
</html>
```
