## Supplementary material for "Identification of QTL-by-Environment Interaction by Controlling Polygenic Background Effect": index.html.rsp

```
<%@ page contentType="text/html"%>

<%
# Copy the Webcuts.js javascript to the response output directory
file.copy(filePath(getPath(page), "helloWorld.html.rsp"), 
          filePath(getwd(), "helloWorld.html.rsp.txt"));
%>

<%
escapeHtml <- function(text) {
  text <- gsub("<", "&lt;", text);
  text <- gsub(">", "&gt;", text);
  text;
}
%>

<!DOCTYPE HTML PUBLIC "-//W3C//DTD HTML 4.0 Transitional//EN"
        "http://www.w3.org/TR/REC-html40/loose.dtd">

<%domainPath="../../";%>

<%title="RSP Documentation"%>

<html>
<%@include file="../../src/simpleHead.html.rsp"%>

<body>
<%@include file="../../src/simpleHeader.html.rsp"%>

<p>
by Henrik Bengtsson 2002-<%=format(Sys.Date(), "%Y")%>.
</p>

<h2>Introduction</h2>
<p>
<em>R Server Pages</em>, or short <em>RSPs</em>, is an R technology that allows developers to dynamically generate documents of any format, e.g. HTML and LaTeX, but also R code.  It allows R code to be embedded into static content.
</p>
<p>
An RSP is <em>translated</em> into an <em>R script</em>, which consists of standard R code, by an RSP translator.  When the R script is evaluated it outputs the final document.  This process is illustrated in Figure&nbsp;1.  
</p>
<center>
 <table style="border: 0px; margin: 2ex;">
  <tr>
   <td></td><td><em>translation</em></td><td></td><td><em>evaluation</em></td><td></td>
  </tr> 
  <tr>
   <td>RSP</td><td>=></td><td>R script</td><td>=></td><td>final document</td>
  </tr> 
  <tr style="font-size: small;">
   <td>(index.html.rsp)</td><td></td><td>(index.html.rsp.R)</td><td></td><td>(index.html)</td>
  </tr> 
 </table>
</center>
<div style="flush: left; font-style: italic; margin: 1ex; margin-bottom: 2ex;">
Figure 1. Processing of an RSP document.  When processed, an RSP document is first translated to a script of plain R code, which is in turn evaluated and outputs the final document.  The filenames within parentesis shows an example where an RSP file is translated into a HTML file.
</div>

<%--
The reason for using the names "R Server Page" and "R servlet" are their close similarity to "Java Server Page" (JSP) and "Java Servlet" used to dynamically generate HTML pages on web servers [1].
--%>

<p>
An example of an RSP is:
</p>
<pre class="RspScriptlet"><%@include file="incl/simpleExample.html.rsp" verbatim="TRUE"%></pre>
<p>
which when translated becomes a script with R source code:
<%
pathname <- translateRsp("incl/simpleExample.html.rsp", path=getPath(page));
rCode <- readLines(pathname, warn=FALSE);
# Drop header
drop <- 1:grep("^#=", rCode)[1];
rCode <- rCode[-drop];
# Drop comments
rCode <- rCode[grep("^#+", rCode, invert=TRUE)];
rCode <- paste(rCode, collapse="\n");
rCode <- escapeHtml(rCode);
rCode <- strsplit(rCode, split="\n")[[1]];
rCode <- gsub("^# .*", "", rCode);
rCode <- unlist(sapply(rCode, FUN=substring, first=c(1,76), last=c(75,150)));
rCode <- rCode[nchar(rCode) > 0];
rCode <- paste(rCode, collapse="\n");
%>
<pre class="RspScriptlet"><%=rCode%></pre>
<p>
(the variable <code>response</code> is an instance of class RspResponse, not needed to be understood in order to write RSP:s).  When the R script is evaluated, it outputs:
</p>
<div class="HtmlCode"><%@include file="incl/simpleExample.html.rsp"%></div>
</div>

<h2>RSP Syntax</h2>
<p>
An RSP consists of the following parts:
</p>
<ul>
 <li>static data, e.g. HTML or LaTeX code</li>
 <li>RSP directives, e.g. the include directive</li>
 <li>RSP scripting elements and variables, 
     e.g. <code>&lt;%=1+2%&gt;</code></li>
 <li>RSP actions</li>
 <li>(custom tags) - not implemented yet!</li>
</ul>

<h3>Static Data</h3>
<p>
Static data is written to the output as is.  
</p>

<h3>RSP Directives</h3>
<p>
Directives controls how the RSP translator generates the R script.
</p>

<h4>The include directive</h4>
<p>
The <em>include</em> directive make the RSP transformer to include a complete file into the current file in place.
</p>

<h4>The page directive</h4>
<p>
The <em>page</em> directive...
</p>


<h3>RSP Scripting Elements</h3>
<p>
</p>

<h3>RSP Actions</h3>
<p>
</p>

<h3>Custom Tags</h3>
<p>
To be implemented!
</p>

<h2>More Help</h2>
<ul>
 <li><a href="helloWorld.html.rsp">Hello world example</a> (<a href="helloWorld.html.rsp.txt">rsp</a>)</li>
 <li><a href="includes.html.rsp">Includes &amp; Imports</a></li>
 <li><a href="figures.html.rsp">Figures</a></li>
</ul>

<h2>References</h2>
<p>
[1] JavaServer Pages, WikiPedia, 2005.<br>
    <small><a href="http://en.wikipedia.org/wiki/JavaServer_Pages">http://en.wikipedia.org/wiki/JavaServer_Pages</a></small><br>
</p>

<%@include file="../../src/simpleFooter.html.rsp"%>
</body>
</html>
```
