## Supplementary material for "Identification of QTL-by-Environment Interaction by Controlling Polygenic Background Effect": simpleFooter.html.rsp

```
<%--     F o o t e r    --%>
<address style="margin-top: 1ex; padding-top: 0.5ex; border-top: #000000 1px solid;">
 <div style="float:left; font-size:smaller;">Generated on <%=date()%>.</div>
 <div style="float:right; font-size:smaller;" class="WebcutsHide">Powered by <a href="https://cran.r-project.org/package=R.rsp">R.rsp&nbsp;v<%=packageVersion("R.rsp")%></a> and <a href="http://www.maths.lth.se/tools/webcuts/">Webcuts</a>.</div>
</address>
```
