## Supplementary material for "Identification of QTL-by-Environment Interaction by Controlling Polygenic Background Effect": simpleHead.html.rsp

```
<head>
<title><%=title%></title>
<link media="screen" type="text/css" rel="StyleSheet" href="/css/R.css">
<link media="screen" type="text/css" rel="StyleSheet" href="/css/rsp.css">
<link media="screen" type="text/css" rel="StyleSheet" href="/css/figures.css"> 
<script type="text/javascript" src="/js/Webcuts.js" language="JavaScript1.2"></script>
</head>

<!-- 
HTTP debug information: 
<%=request%> 
-->
```
