## Supplementary material for "Identification of QTL-by-Environment Interaction by Controlling Polygenic Background Effect": simpleHeader.html.rsp

```
<%--     H e a d e r   --%>
<%
uri <- getRequestUri(request);
if (length(uri) == 0L) uri <- "";
uriPath <- unlist(strsplit(uri, split="/", fixed=TRUE))[-1];

if (regexpr("./$", uri) != -1) {
  upPath <- "../";
} else if (regexpr("./index.html.rsp$", uri) != -1) {
  upPath <- "../";
  uriPath <- uriPath[-length(uriPath)];
} else {
  upPath <- "index.html.rsp";
  uriPath <- uriPath[-length(uriPath)];
}
%>

<div class="PageHeader">
 <div style="float: left;">
  <a href="/">~</a> / 
  <% for (kk in seq_along(uriPath)) { %>
    <a href="/<%=paste(uriPath[1:kk], collapse="/")%>/"><%=uriPath[kk]%></a> /
  <% } %>
 </div>
 <div style="float: right;">
  Admin: 
  <a href="/admin/shutdown.html.rsp">shutdown</a>
 </div>
 <br>
</div>

<h1><%=title%></h1>
```
