## Supplementary material for "Identification of QTL-by-Environment Interaction by Controlling Polygenic Background Effect": latin-1.md.rsp

```
# Latin-1 encoding

## Swedish alphabet

|     | Letter  |
|-----|---------|
|   1 | A a     |
|   2 | B b     |
| ... | . ..    |
|  26 | Z z     |
|  27 | Å å     |
|  28 | Ä ä     | 
|  29 | Ö ö     |
```
