## Supplementary material for "Identification of QTL-by-Environment Interaction by Controlling Polygenic Background Effect": UTF-8.md.rsp

```
# UTF-8 encoding

## Greek letters
| Letter | Name   |
|--------|--------|
| Α α    | alpha  |
| Β β    | beta   |
| Γ γ    | lambda |
| Δ δ	 | delta  |
| ...    | ...    |
| Ω ω	 | omega  |
```
