## Supplementary material for "Identification of QTL-by-Environment Interaction by Controlling Polygenic Background Effect": favicon.md.rsp

```
# RSP: Creating inline HTML favicons

<%---------------------------------------------------------------
  RSP template functions
  ---------------------------------------------------------------%>
<% faviconScript <- function(..., envir=parent.frame()) { %>
<script>
  <% url <- R.devices::toFavicon(..., envir=envir, field="dataURI") %>
  var link = document.createElement('link');
  link.rel = 'icon';
  link.href = "<%=url%>";
  document.getElementsByTagName('head')[0].appendChild(link);
</script>
<% } # faviconScript() %>


<%-- Create a favicon --%>
<% faviconScript({
plot(1, col="blue", bg="red", pch=21, cex=4, lwd=4, axes=FALSE);
})%>
```
