## Supplementary material for "Identification of QTL-by-Environment Interaction by Controlling Polygenic Background Effect": LoremIpsum.bib

```
@MANUAL{RCore_2013,
  title = {{R}: A Language and Environment for Statistical Computing},
  author = {{R Core Team}},
  organization = {R Foundation for Statistical Computing},
  address = {Vienna, Austria},
  year = {2013},
  url = {http://www.R-project.org/}
}

@BOOK{BeckerR_etal_1998,
  title = {The New {S} Language: A Programming Environment for Data Analysis
	and Graphics.},
  publisher = {Chapman \& Hall},
  year = {1998},
  author = {Richard A. Becker  and John M. Chambers and Allan R. Wilks},
  series = {Wadsworth \& Brooks/Cole computer science series},
  address = {Pacific Grove, CA, USA},
  month = {June},
  abstract = {This book provides documentation for a new version of the S system
	released in 1988. The new S enhances the features that have made
	S popular: interactive computing, flexible graphics, data management
	and a large collection of functions. The new S features make possible
	new applications and higher-level programming, including a single
	unified language, user defined functions as first-class objects,
	symbolic computations, more accurate numerical calculations and a
	new approach to graphics. S now provides direct interfaces to the
	powerful tool of the UNIX operating system and to algorithms implemented
	in Fortran and C. This book should be of interest to students taking
	courses in statistical computing.}
}
```
