## Supplementary material for "Identification of QTL-by-Environment Interaction by Controlling Polygenic Background Effect": LoremIpsum.tex.rsp

```
<%@meta language="R-vignette" content="--------------------------------
  DIRECTIVES FOR R:

  %\VignetteIndexEntry{The lorem ipsum vignette}
  %\VignetteAuthor{Henrik Bengtsson}
  %\VignetteKeyword{R}
  %\VignetteKeyword{package}
  %\VignetteKeyword{vignette}
  %\VignetteKeyword{example}
  %\VignetteEngine{R.rsp::rsp}
--------------------------------------------------------------------"%>
\documentclass[10pt]{article}
\usepackage[top=0.8in, bottom=0.8in, left=1in, right=0.8in]{geometry}
\usepackage{graphicx}
<%
R.utils::use("R.utils, R.devices")
options(width=100)
%>
\graphicspath{{<%=getOption("devEval/args/path", "figures/")%>}}
<%@logical twocolumn="${twocolumn}" default="FALSE" description="Specifies whether a two- or one-column layout should be used."%>
<%@if twocolumn="TRUE"%>
\usepackage{multicol}
\setlength{\columnsep}{20pt}
<%@endif%>

\title{<%@meta name="title"%>}
\author{<%@meta name="author"%>}

\begin{document}
\maketitle

\section{Introduction}
Lorem ipsum dolor sit amet, consectetur adipisicing elit, sed do eiusmod tempor incididunt ut labore et dolore magna aliqua. Ut enim ad minim veniam, quis nostrud exercitation ullamco laboris nisi ut aliquip ex ea commodo consequat. Duis aute irure dolor in reprehenderit in voluptate velit esse cillum dolore eu fugiat nulla pariatur. Excepteur sint occaecat cupidatat non proident, sunt in culpa qui officia deserunt mollit anim id est laborum.

\subsection{The 'iris' data set}
In \texttt{help("iris")} of R~\cite{RCore_2013} the 'iris' data set is described as:
\begin{quote}
This famous (Fisher's or Anderson's) iris data set gives the measurements in centimeters of the variables sepal length and width and petal length and width, respectively, for 50 flowers from each of 3 species of iris. The species are Iris setosa, versicolor, and virginica.
\end{quote}
This data set can be summarized by the follow R command:
\begin{verbatim}<%=withCapture({
summary(iris)
})%>\end{verbatim}
and visualized~\cite{BeckerR_etal_1998} as in Figure~\ref{fig:iris} using:
\begin{verbatim}
> pairs(iris)
\end{verbatim}

\begin{figure}[htbp]
 \begin{center}
  \resizebox{0.6\textwidth}{!}{
   \includegraphics{<%=toPDF("iris", tags="pairs", {
     pairs(iris)
   })%>}
  }
  \caption{Pairs plot of the iris data.}
  \label{fig:iris}
 \end{center}
\end{figure}

<%-------------------------------------------------------------------
  REFERENCES
  -------------------------------------------------------------------%>
\bibliographystyle{plain}
\bibliography{LoremIpsum}

<%-------------------------------------------------------------------
  APPENDIX
  -------------------------------------------------------------------%>
\clearpage
\section*{Appendix}
\subsection*{Session information}
<%=toLatex(sessionInfo())%>
This report was generated using the R.rsp package.

\end{document}
```
