## Supplementary material for "Identification of QTL-by-Environment Interaction by Controlling Polygenic Background Effect": R_packages-Static_PDF_and_HTML_vignettes.pdf.asis.rsp

```
<%@meta title="R packages: Static PDF and HTML vignettes"%>
<%@meta author="Henrik Bengtsson"%>
<%@meta keywords="PDF, HTML, vignette, package"%>
%\VignetteIndexEntry{<%@meta name="title"%>}
%\VignetteEngine{R.rsp::asis}

%% If the *.asis file has a UTF-8 symbol (e.g. in
%% %\VignetteIndexEntry{}), we must tell R about it
%\VignetteEncoding{UTF-8}

%% Optional:
<% for (keyword in unlist(strsplit("<%@meta name='keywords'%>", split=",[ ]*"))) { %>
%\VignetteKeyword{<%=keyword%>}
<% } %>
```
