## Supplementary material for "Identification of QTL-by-Environment Interaction by Controlling Polygenic Background Effect": R_packages-Static_PDF_and_HTML_vignettes.tex.rsp

```
\documentclass[12pt]{article}
\usepackage{xspace}
\newcommand{\code}[1]{\texttt{#1}\xspace}
\newcommand{\bs}{$\backslash$}

<%@string label="R_packages-Static_PDF_and_HTML_vignettes"%>
<%@include file="${label}.pdf.asis.rsp"%>
\title{<%@meta name="title"%>}
\author{<%@meta name="author"%>}

\begin{document}
\maketitle

To include a static PDF vignette in package, all you need is the PDF file and companion \code{*.pdf.asis} file with directives to R on which title should be used in vignette indices and what vignette engine to use.  These two files should be placed in the \code{vignettes/} directory of your package.
For instance, this document was included in this package by:
\begin{enumerate}
 \item \code{vignettes/<%=toLatex("<%@string name="label"%>")%>.pdf}
 \item \code{vignettes/<%=toLatex("<%@string name="label"%>")%>.pdf.asis}
\end{enumerate}
where the \emph{"asis" file} contains the lines:
\begin{verbatim} 
<%@include file="${label}.pdf.asis.rsp"%>
\end{verbatim}
Above the first two entries are required whereas the keyword entries are optional.  Note also that the \code{\%{\bs}VignetteIndexEntry\{\}} controls the title shown in R's help indices as well as in online package respositories such as CRAN.

As for any type of (non-Sweave) package vignette, don't forget to specify:
\begin{verbatim}
Suggests: R.rsp
VignetteBuilder: R.rsp
\end{verbatim}
in your package's DESCRIPTION file.  That's all it takes to include a static PDF as a vignette in a package.

This same approach can also be used to include static (self-contained) HTML vignettes.  In order for such an HTML document to display images correctly, the HTML images cannot be links to image files but instead need to be embedded inside the HTML document as 'dataURI' strings.

Finally, a note of concern.  Several would argue that you break open-source ethics if you include static PDF vignettes without providing the source of the PDF.  This is because a PDF is often a product of another artifact, e.g. a Microsoft Word document.  Because of this, you may consider to include such files as well in your package in order to maintain all the source files.

Also, if your PDF was created from a LaTeX file, the you can include the LaTeX file (and its figure files) as a package vignette without a prebuild PDF and have R automatically compile it into PDF when the package is build.  See vignette \emph{R packages: LaTeX vignettes} for how to do this instead - it is very easy.
\end{document}
```
