## Supplementary material for "Identification of QTL-by-Environment Interaction by Controlling Polygenic Background Effect": LoremIpsum.txt.rsp

```
Lorem Ipsum
===========

Author: R.rsp

Text
----

<%
sentences <- c("<%@include file="includes/LoremIpsum.txt"%>")
%>
<% for (sentence in sentences) { %><%=sentence%> <% } %>
```
