## Supplementary material for "Identification of QTL-by-Environment Interaction by Controlling Polygenic Background Effect": LoremIpsum.txt.rsp.rsp

```
<%------------------------------------------------------------
This is an RSP document that outputs another RSP document
------------------------------------------------------------%>
Lorem Ipsum
===========

Author: R.rsp

Text
----

<%%
sentences <- c("<%@include file='includes/LoremIpsum.txt'%>")
%%>
<%% for (sentence in sentences) { %%><%%=sentence%%> <%% } %%>
```
