## Supplementary material for "Identification of QTL-by-Environment Interaction by Controlling Polygenic Background Effect": comments.txt.rsp

```
<%-%>
<%--%>
<%---%>
<%----%>
<%----[1]%>
<%-- --%>
<%--  --%>
<%-- dropped completely --%>
<%--
--%>
<%-- dropped

 completely
   --%>
```
