## Supplementary material for "Identification of QTL-by-Environment Interaction by Controlling Polygenic Background Effect": cutnpaste.txt.rsp

```
# Copy'n'paste directives
1. <%@copy name="abc"%><%-%>
A random number: <%=rnorm(1)%>.<%-%>
<%@endcopy%>
2. <%@paste name="abc"%>
3. <%@paste name="abc"%>

# Cut'n'paste directives
<%@cut name="def"%>
Anoter random number: <%=rnorm(1)%>.<%-%>
<%@endcut%>
1. <%@paste name="def"%>
2. <%@paste name="def"%>
3. <%@paste name="def"%>
```
