## Supplementary material for "Identification of QTL-by-Environment Interaction by Controlling Polygenic Background Effect": example.md.rsp

```
<%@meta title="Example"%>

<%@meta name="title"%>
======================
Counting:<% for (i in 1:3) { %><%-%>
 <%=i%><%-%>
<% } %>
```
