## Supplementary material for "Identification of QTL-by-Environment Interaction by Controlling Polygenic Background Effect": ifdef.R

```
# RSP preprocessing variable 'DEBUG' exists.
# RSP preprocessing variable 'UNKNOWN' does not exists.

make_addition = function(a, b) {
  c=a+b
  plot(c)
  return(c)
}
```
