## Supplementary material for "Identification of QTL-by-Environment Interaction by Controlling Polygenic Background Effect": ifdef.R.rsp

```
<%-----------------------------------------------------------------
This is an RSP-embedded R script that compiles into an R script
name 'ifdef.R' that depending on preprocessing variable 'DEBUG'
either defines function (DEBUG=FALSE) or an R script evaluating
the function body in the global environment (DEBUG=TRUE)

EXAMPLE:
R.rsp::rfile('ifdef.R.rsp', args=list(DEBUG=TRUE))
Rscript -e "R.rsp::rfile('ifdef.R.rsp')" -DEBUG=TRUE
-----------------------------------------------------------------%>
<%@logical DEBUG="${DEBUG}" default="FALSE"%>
# RSP preprocessing variable 'DEBUG' <%@ifdef name="DEBUG"%>exists.<%@else%>does not exists.<%@endif%>
# RSP preprocessing variable 'UNKNOWN' <%@ifndef name="UNKNOWN"%>does not exists.<%@else%>exists.<%@endif%>

<%@ifeq DEBUG="FALSE"%>
make_addition = function(a, b) {
<%@else%>
  a = 1
  b = 2
<%@endif%>
  c=a+b
  plot(c)
<%@ifeq DEBUG="FALSE"%>
  return(c)
}
<%@endif%>
```
