## Supplementary material for "Identification of QTL-by-Environment Interaction by Controlling Polygenic Background Effect": include-meta.txt.rsp

```
Hey, I can also see meta data of the parent document, e.g. the title of the parent document is '<%@meta name="title"%>'.  I can also set meta data that the parent sees, e.g. <%@meta subtitle="Hi there"%>(subtitle '<%@meta name="subtitle"%>').
```
