## Supplementary material for "Identification of QTL-by-Environment Interaction by Controlling Polygenic Background Effect": includes-meta.txt.rsp

```
<%@meta title="Passing meta data to child RSP documents"%>
Title: <%@meta name="title"%>
- - - - - - - - - - - - - - - - - - - - - - - - - - - - - - 
<%@include file="incl/include-meta.txt.rsp"%>
- - - - - - - - - - - - - - - - - - - - - - - - - - - - - - 
Meta data set by "child" document are available here
as well, e.g. 'subtitle' is '<%@meta name="subtitle"%>'.
```
