## Supplementary material for "Identification of QTL-by-Environment Interaction by Controlling Polygenic Background Effect": includes.txt

```
This text file illustrates how to use the RSP 'include' preprocessing
directive to include contents from other sources.

This includes a piece of text as is, which may
not be that exciting, but you can also include values of variable,
R options and system environment variables.  For instance, the
paper size is set to 'letter' in R.

An RSP expression can contain preprocessing directives (but not the
other way around).  This can be used to assign R variables the value
of preprocessing variables, e.g. papersize='letter'.

It is also possible to include the contents of other files.
For instance, the file 'incl/include.txt.rsp', contains:
- - - - - - - - - - - - - - - - - - - - - - - - - - - - - - 
This paragraph was included via an RSP 'include' 
preprocessing directive!
- - - - - - - - - - - - - - - - - - - - - - - - - - - - - - 

<%@include file="birth.txt.rsp"%>

RSP first saw the light of day on 2002-05-04.
```
