## Supplementary material for "Identification of QTL-by-Environment Interaction by Controlling Polygenic Background Effect": includes.txt.rsp

```
<% oopts <- options(papersize="letter") # Just for reproducibility %>
This text file illustrates how to use the RSP 'include' preprocessing
directive to include contents from other sources.

This includes <%@include content="a piece"%> of text as is, which may
not be that exciting, but you can also include values of variable,
R options and system environment variables.  For instance, the
paper size is set to '<%@include content="${papersize}"%>' in R.

<% ps <- "<%@include content="${papersize}"%>" %>
An RSP expression can contain preprocessing directives (but not the
other way around).  This can be used to assign R variables the value
of preprocessing variables, e.g. papersize='<%= ps %>'.

It is also possible to include the contents of other files.
For instance, the file 'incl/include.txt.rsp', contains:
- - - - - - - - - - - - - - - - - - - - - - - - - - - - - - 
<%@include file="incl/include.txt" wrap="49"+%>
- - - - - - - - - - - - - - - - - - - - - - - - - - - - - - 

<%%@include file="birth.txt.rsp"%%>

<%@include file="birth.txt.rsp"%>
<% options(oopts) # undo %>
```
