## Supplementary material for "Identification of QTL-by-Environment Interaction by Controlling Polygenic Background Effect": nested-if-else.txt.rsp

```
<%@string A="TRUE"%>
<%@string B="TRUE"%>

<%@ifeq A="TRUE"%>
 <%@ifeq B="TRUE"%>
  (A,B) = (TRUE, TRUE)
 <%@else # ifeq B | A %>
  (A,B) = (TRUE, FALSE)
 <%@endif # ifeq B | A %>
<%@else # ifeq A %>
 <%@ifeq B="TRUE"%>
  (A,B) = (FALSE, TRUE)
 <%@else # ifeq B | !A %>
  (A,B) = (FALSE, FALSE)
 <%@endif # ifeq B | !A %>
<%@endif # ifeq A %>
```
