## Supplementary material for "Identification of QTL-by-Environment Interaction by Controlling Polygenic Background Effect": numerics.txt.rsp

```
<%@integer name="count" content="0"%>
Count: <%@string name="count"%>

<%@integer count="1"%>
Count: <%@string name="count"%>

<%@numeric name="value" content="-2.71"%>
Value: <%@string name="value"%>

<%@numeric value="3.14"%>
Value: <%@string name="value"%>

<%@numeric name="value" content="-Inf"%>
Value: <%@string name="value"%>
```
