## Supplementary material for "Identification of QTL-by-Environment Interaction by Controlling Polygenic Background Effect": R-vignette.tex

```
[...]
\title{Paired PSCBS}

[...]

\keywords{copy numbers, allele specific, parent specific, genomic aberrations}
```
