## Supplementary material for "Identification of QTL-by-Environment Interaction by Controlling Polygenic Background Effect": R-vignette.tex.rsp

```
<%---------------------------%><%@meta language="R-vignette" content="
 DIRECTIVES FOR R:

 %\VignetteIndexEntry{Paired PSCBS}
 %\VignetteKeyword{copy numbers}
 %\VignetteKeyword{allele specific}
 %\VignetteKeyword{parent specific}
 %\VignetteKeyword{genomic aberrations}
 %\VignetteEngine{R.rsp::rsp}
-------------------------------------------------------------------"%>

[...]
\title{<%@meta name="title"%>}

[...]

\keywords{<%@meta name="keywords"%>}
```
