## Supplementary material for "Identification of QTL-by-Environment Interaction by Controlling Polygenic Background Effect": recursive.txt.rsp

```
This RSP document includes itself over and over.
The RSP parser of R.rsp detects this an gives an
informative error.

Include itself:
<%@include file="recursive.txt.rsp"%>
```
