## Supplementary material for "Identification of QTL-by-Environment Interaction by Controlling Polygenic Background Effect": strings.txt

```
Page size: a4paper

# Attribute values

## Regular quotation marks
a=[abc]
a=[abc]

### Empty values
a=[]
a=[]

### Mixed quotation marks
a=["abc"]
a=['abc']

### Escaping quotation marks
a=[\'abc]
a=[abc\']
a=[\"abc\"]
a=[\'abc\']

## Paired symbols of any kind
a=[abc]
a=[abc]
a=[abc]

## Paired brackets

### Single paired brackets
a=[abc]
a=[abc]
a=[abc]
a=[abc]

### Multiple paired brackets
a=[abc]
a=[abc]
a=[abc]
a=[abc]

### Lots of paired brackets
a=[abc]

### Escaping closing bracket
a=[abc\}]
a=[abc\}]
a=[abc\>]

### Empty values
a=[]
a=[]
a=[]
a=[]
```
