## Supplementary material for "Identification of QTL-by-Environment Interaction by Controlling Polygenic Background Effect": strings.txt.rsp

```
<%@string name="page_size" content="a4paper"%>
Page size: <%@string name="page_size"%>

# Attribute values

## Regular quotation marks
<%@string a="abc"%>a=[<%@string name="a"%>]
<%@string a='abc'%>a=[<%@string name="a"%>]

### Empty values
<%@string a=""%>a=[<%@string name="a"%>]
<%@string a=''%>a=[<%@string name="a"%>]

### Mixed quotation marks
<%@string a='"abc"'%>a=[<%@string name="a"%>]
<%@string a="'abc'"%>a=[<%@string name="a"%>]

### Escaping quotation marks
<%@string a="\'abc"%>a=[<%@string name="a"%>]
<%@string a="abc\'"%>a=[<%@string name="a"%>]
<%@string a="\"abc\""%>a=[<%@string name="a"%>]
<%@string a='\'abc\''%>a=[<%@string name="a"%>]

## Paired symbols of any kind
<%@string a=|abc|%>a=[<%@string name="a"%>]
<%@string a=.abc.%>a=[<%@string name="a"%>]
<%@string a=:abc:%>a=[<%@string name="a"%>]

## Paired brackets

### Single paired brackets
<%@string a={abc}%>a=[<%@string name="a"%>]
<%@string a=(abc)%>a=[<%@string name="a"%>]
<%@string a=[abc]%>a=[<%@string name="a"%>]
<%@string a=<abc>%>a=[<%@string name="a"%>]

### Multiple paired brackets
<%@string a={{abc}}%>a=[<%@string name="a"%>]
<%@string a=((abc))%>a=[<%@string name="a"%>]
<%@string a=[[abc]]%>a=[<%@string name="a"%>]
<%@string a=<<abc>>%>a=[<%@string name="a"%>]

### Lots of paired brackets
<%@string a={{{{{{abc}}}}}}%>a=[<%@string name="a"%>]

### Escaping closing bracket
<%@string a={abc\}}%>a=[<%@string name="a"%>]
<%@string a={{abc\}}}%>a=[<%@string name="a"%>]
<%@string a=<<abc\>>>%>a=[<%@string name="a"%>]

### Empty values
<%@string a={}%>a=[<%@string name="a"%>]
<%@string a=[]%>a=[<%@string name="a"%>]
<%@string a=<<>>%>a=[<%@string name="a"%>]
<%@string a=(((())))%>a=[<%@string name="a"%>]
```
