## Supplementary material for "Identification of QTL-by-Environment Interaction by Controlling Polygenic Background Effect": trimming-1.txt

```
Current version is 2.0 (at preprocessing).

Current version is 2.0 (at runtime).

Not v1.0, but v2.0.

Not "not v1.0", but v2.0.
<EOF>
```
