## Supplementary material for "Identification of QTL-by-Environment Interaction by Controlling Polygenic Background Effect": trimming-1.txt.rsp

```
<%-- Assign a preprocessor variable a value from an R option.
     If not available, a default value is used. --%>
<%@string version="${'R.rsp/HttpDaemon/RspVersion'}" default="2.0"%>

<%-- Include the value of the preprocessor variable to the document. --%>
Current version is <%@include content="${version}"%> (at preprocessing).

<%-- Assign the value of the preprocessor variable to an R variable.
     Note how the preprocessor directive is inside a code expression --%>
<%
# This is an RSP code section
ver <- "<%@include content="${version}"%>"
%>
Current version is <%=ver%> (at runtime).

<%-- Include or exclude parts of an RSP document during preprocessing
     conditioned on the value of a preprocessor variable. --%>
<%@ifeq version="1.0"%>
<%@foo version="1.0"%>
v1.0!
<%@else%>
Not v1.0, but v<%=ver%>.
<%@endif #@ifeq version="1.0" %>

<%-- Include or exclude parts of an RSP document during preprocessing
     conditioned on the value of a preprocessor variable. --%>
<%@ifneq version="2.0"%>
<%@foo version="2.0"%>
Not v1.0!
<%@else%>
Not "not v1.0", but v<%=ver%>.
<%@endif %>
```
