## Supplementary material for "Identification of QTL-by-Environment Interaction by Controlling Polygenic Background Effect": trimming-2.txt.rsp

```
Line #1
<%--- Nested
  <%-- comments --%> are
  <% a <- 1 %>  <%@foo bar="FALSE"%>
dropped ---%>
<%@include content=""%>
<%@include content=""%>
Line #2
<%
a <- 2
%>
<%
b <- 3
%>
Line #3
```
