## Supplementary material for "Identification of QTL-by-Environment Interaction by Controlling Polygenic Background Effect": trimming-3.txt

```
You don\'t have to worry too much about whitespace, e.g. the
above RSP expression will have its surrounding whitespace
trimmed off as well as its trailing line break.
```
