## Supplementary material for "Identification of QTL-by-Environment Interaction by Controlling Polygenic Background Effect": trimming-4.txt.rsp

```
A line without newline. <%-%>
<% x <- 1 # This RSP expression should be trimmed, but because of the RSP comment at the end of the previous one it is not. This not what is intended! /HB 2014-09-02 %>
x = <%=x%>
```
