## Supplementary material for "Identification of QTL-by-Environment Interaction by Controlling Polygenic Background Effect": variables.txt.rsp

```
<%@meta title="Example"%>
<%@string author="Henrik"%>
<%@integer counter="2"%>
<%@logical ask="TRUE"%>
<%@string empty=""%>

Variables:
- Author: <%@string name="author"%>
- Counter: <%@string name="counter"%>
- Ask: <%@logical name="ask"%>
- Unknown with default value: <%@string name="unknown" default="<unknown string variable>"%>
- An empty string: '<%@string name="empty"%>'

Metadata:
- RSP title: <%@meta name="title"%>
- RSP source: <%=basename('<%@meta name="source"%>')%>
- Unknown with default value: <%@meta name="unknown" default="<unknown metadata>"%>
```
