## Supplementary material for "Identification of QTL-by-Environment Interaction by Controlling Polygenic Background Effect": birth-sh.txt

```
RSP first saw the light of day on 2002-05-04.

The first eight letters in the alphabet:
1. A
2. B
3. C
4. D
5. E
6. F
7. G
8. H
```
