## Supplementary material for "Identification of QTL-by-Environment Interaction by Controlling Polygenic Background Effect": birth-sh.txt.rsp

```
<%@meta language="sh"%>
<% date="2002-05-04" %>
RSP first saw the light of day on <%= ${date} %>.

The first eight letters in the alphabet:
<% for ii in $(seq 1 8); do %>
  <%= $ii %>. <% printf "\\$(printf '%03o' $((64 + ii)))\n" %>  
<% done %>
```
