## Supplementary material for "Identification of QTL-by-Environment Interaction by Controlling Polygenic Background Effect": asciidoc,online.R

```
library("R.rsp")

if (Sys.getenv("_R_CHECK_FULL_") != "" && isCapableOf(R.rsp, "asciidoc")) {
  type <- "application/x-asciidoc";
  urlPath <- "http://www.methods.co.nz/asciidoc"
  filenames <- c(
    slidy="slidy.txt"
  );
  urls <- file.path(urlPath, filenames);
  names(urls) <- names(filenames);

  outPath <- file.path("demos", "asciidoc");
  for (kk in seq_along(urls)) {
    url <- urls[kk];
    workdir <- file.path(outPath, names(url));
    output <- rfile(url, workdir=workdir, type=type, verbose=TRUE);
    print(output)
  }
}
```
