## Supplementary material for "Identification of QTL-by-Environment Interaction by Controlling Polygenic Background Effect": knitr,online.R

```
library("R.rsp")

if (Sys.getenv("_R_CHECK_FULL_") != "" && isCapableOf(R.rsp, "knitr")) {
  urlPath <- "https://raw.github.com/yihui"
  filenames <- c(
    Rnw="knitr/master/inst/examples/knitr-minimal.Rnw",
    Rmd="knitr-examples/master/001-minimal.Rmd",
## 003-minimal.Rhtml gives an error if 'rgl' is not intalled
##    Rhtml="knitr-examples/master/003-minimal.Rhtml",
    Rhtml="knitr-examples/master/034-chinese.Rhtml",
    Rtex="knitr-examples/master/005-latex.Rtex",
    Rrst="knitr-examples/master/006-minimal.Rrst"
  );
  urls <- file.path(urlPath, filenames);
  names(urls) <- names(filenames);

  outPath <- file.path("demos", "knitr");
  for (kk in seq_along(urls)) {
    url <- urls[kk];
    workdir <- file.path(outPath, names(url));
    output <- rfile(url, workdir=workdir, verbose=TRUE);
    print(output)
  }
}
```
