## Supplementary material for "Identification of QTL-by-Environment Interaction by Controlling Polygenic Background Effect": tex.rsp,online.R

```
library("R.rsp")

if (Sys.getenv("_R_CHECK_FULL_") != "" && isCapableOf(R.rsp, "latex")) {
  urls <- "http://r-forge.r-project.org/scm/viewvc.php/*checkout*/pkg/R.rsp/vignettes/Dynamic_document_creation_using_RSP.tex.rsp?root=r-dots"
  filenames <- c(
    usrguide="Dynamic_document_creation_using_RSP.tex.rsp"
  );
  names(urls) <- names(filenames);

  outPath <- file.path("demos", "tex");
  for (kk in seq_along(urls)) {
    url <- urls[kk];
    workdir <- file.path(outPath, names(url));
    output <- rfile(url, workdir=workdir, verbose=TRUE);
    print(output)
  }
}
```
