## Supplementary material for "Identification of QTL-by-Environment Interaction by Controlling Polygenic Background Effect": r-httpd.tcl

```
#!/usr/bin/tclsh
###############################################################################
# TITLE: Static Content Web Server Daemon
#
# r-httpd.tcl
#
# DESCRIPTION:
# This is a bare-bones Static Content Web Server Daemon.
# It has no extra features, but serves as a minimal
# implementation from which to build other web applications.
# It is written in Tcl, requires only the vanilla tclsh
# interpreter to run, and is less than 200 lines.  It is
# derived from Steve Uhlers minihttpd.tcl, somewhat
# streamlined and updated, with identifiers changed to
# be more readable.
#
# USAGE:
# To operate it, you use:
# 
# scwsd <root directories> <port> <default file> > log-file
# 
# OPTIONS:
#
# EXAMPLE:
# 
# scwsd ~/public_html 8080 index.html > web.log
# 
# scwsd will serve any file in the heirarchy at or under
# root.  It ignores "../" in files and so refuses to serve
# files outside that hierarchy unless they are pointed to
# by links within the hierarchy.
#
# Here's how to start the Tcl server:
#   server e:/misc/www/Rpad 8080 index.html
#
# AUTHORS:
# Original author is Steve Uhlers and/or Larry Smith(?).  
# The code was later adopted for R and the Rpad package by 
# Philippe Grosjean and Tom Short.  This code was in turn
# modified quite a bit by Henrik Bengtsson.
# 
# HISTORY:
# This is based on a modified scwsd (Static Content Web Daemon) from 
# http://www.smith-house.org:8000/open.html. 
#
# LICENSE:
# Copyright � 2002 by Larry Smith.
# Licensed under the GNU General Public License 
# (http://www.gnu.org/copyleft/gpl.html)
# Changes by Tom Short, copyright 2005, EPRI Solutions, Inc., also licensed 
# under the GNU GPL V2 or later
# Changes by Henrik Bengtsson, copyright 2005, also licensed GPL v2 or later.
###############################################################################

# - - - - - - - - - - - - - - - - - - - - - - - - - - - - - - - - - - - - - -
# Define structures and variables
# - - - - - - - - - - - - - - - - - - - - - - - - - - - - - - - - - - - - - -
# 'config' is a global array containing the global server state
array set config {
  bufsize  32768
  sockblock  0
}

# HTTP/1.0 error codes (the ones we use)
array set errors {
  204 {No Content}
  400 {Bad Request}
  404 {Not Found}
  503 {Service Unavailable}
  504 {Service Temporarily Unavailable}
}

# Variables:
#     roots:  the root of the document directory
#     port:  The port this server is serving
#   listen:  the main listening socket id
#  accepts:  a count of accepted connections so far


# - - - - - - - - - - - - - - - - - - - - - - - - - - - - - - - - - - - - - -
# Start the server by listening for connections on the desired port.
#
# Arguments:
#  roots  : the file root paths of the server. The current working directory
#           will be check first though.
#  port   : the socket port the server listens to.
#  default: the default filename do be loaded if only a path is requested. 
# - - - - - - - - - - - - - - - - - - - - - - - - - - - - - - - - - - - - - -
proc server {roots { port 0 } { default "" } } {
  global config

  # Use default port?
  if { $port == 0 } { 
    set port 8079 
  }

  # Use default file
  if { "$default" == "" } { 
    set default index.html 
  }

  #  puts "Starting webserver, roots at $roots, port $port, default page $default"
  array set config [list roots $roots default $default]
  if {![info exists config(port)]} {
    set config(port) $port
    set config(listen) [socket -server accept_connect $port]
    set config(accepts) 0
  }

  return $config(port)
}


# - - - - - - - - - - - - - - - - - - - - - - - - - - - - - - - - - - - - - -
# Accept a new connection from the server and set up a handler
# to read the request from the client.
#
# HB: Only connections from the local host (127.0.0.1) are accepted.
# HB: This function is called whenever there is a new request on the socket.
# - - - - - - - - - - - - - - - - - - - - - - - - - - - - - - - - - - - - - -
proc accept_connect {newsock ipaddr port} {
  global config
  upvar #0 config$newsock data

  incr config(accepts)
  fconfigure $newsock -blocking $config(sockblock) \
    -buffersize $config(bufsize) \
    -translation {auto crlf}

  # Only local clients allowed!
  if {$ipaddr != "127.0.0.1"} {
    close $newsock
    return
  }

  #  putlog $newsock Connect $ipaddr $port
  set data(ipaddr) $ipaddr
  fileevent $newsock readable [list pull $newsock]
}


# - - - - - - - - - - - - - - - - - - - - - - - - - - - - - - - - - - - - - -
# read data from a client request
# - - - - - - - - - - - - - - - - - - - - - - - - - - - - - - - - - - - - - -
proc pull { sock } {
  upvar #0 config$sock data

  if {[info exists data(state)] && $data(state) == "query" && $data(proto) == "POST"} {
    set line [read $sock]
    set readCount [string length $line]
  } else {
    set readCount [gets $sock line]
  }

  if {![info exists data(state)]} {
    if [regexp {(POST|GET) ([^?]+)\??([^ ]*) HTTP/1.[01]} $line x data(proto) data(url) data(query)] {
      set data(state) mime
    } else {
      push-error $sock 400 "bad first line: $line"
    }
    return
  }
  
  set state [string compare $readCount 0],$data(state),$data(proto)
  switch -- $state {
    0,mime,GET  -
    0,query,POST  { push $sock }
    0,mime,POST   { 
      set data(state) query 
    }
    1,mime,POST  { regexp {^Content-Length: (.*)} $line x data(length) }
    1,mime,GET    {
      if [regexp {([^:]+):[   ]*(.*)}  $line dummy key value] {
        set data(mime,[string tolower $key]) $value
      }
    }
    1,query,POST  {
      append data(query) $line
      if {[string length $data(query)] >= $data(length)} {
        push $sock
     }
    }
    -1,query,POST {
      push $sock
    }
    default {
      if [eof $sock] {
#        putlog $sock Error "unexpected eof on <$data(url)> request"
      } else {
#        putlog $sock Error "unhandled state <$state> fetching <$data(url)>"
      }
      push-error $sock 404 ""
    }
  }
}


# - - - - - - - - - - - - - - - - - - - - - - - - - - - - - - - - - - - - - -
# Close a socket.
# - - - - - - - - - - - - - - - - - - - - - - - - - - - - - - - - - - - - - -
proc disconnect { sock } {
  upvar #0 config$sock data
  unset data
  flush $sock
  close $sock
}


# - - - - - - - - - - - - - - - - - - - - - - - - - - - - - - - - - - - - - -
# Finish
# - - - - - - - - - - - - - - - - - - - - - - - - - - - - - - - - - - - - - -
proc finish { mypath in out bytes { error {} } } {
  close $in
  disconnect $out
#  putlog $out Done "$mypath"
}

# - - - - - - - - - - - - - - - - - - - - - - - - - - - - - - - - - - - - - -
# Snippets/Sidebar in a Can/The Magic Notebook is (c) 2001-3 by Jonathan
# Hayward, released under the Artistic License, and comes with no warranty.
# Please visit my homepage at http://JonathansCorner.com to see what else I've
# created--not just software.#Cosmetically adapted from Brent B. Welch, 
# _Practical Programming in Tcl and Tk_
# - - - - - - - - - - - - - - - - - - - - - - - - - - - - - - - - - - - - - -
proc URLDecode {url} {
  regsub -all {%C2%A0} $url { } url
  regsub -all {\+} $url { } url
  regsub -all {%([[:xdigit:]]{2})} $url \
    {[format %c 0x\1]} url
  return [subst $url]
}

# - - - - - - - - - - - - - - - - - - - - - - - - - - - - - - - - - - - - - -
# Method to append another directory to the list of root directories
# - - - - - - - - - - - - - - - - - - - - - - - - - - - - - - - - - - - - - -
proc appendRootPath {path} {
  global config
  append config(roots) ";$path"
}

# - - - - - - - - - - - - - - - - - - - - - - - - - - - - - - - - - - - - - -
# Method to insert another directory to the list of root directories
# - - - - - - - - - - - - - - - - - - - - - - - - - - - - - - - - - - - - - -
proc insertRootPath {path} {
  global config
  set tmp "$path;"
  append tmp $config(roots)
  set config(roots) $tmp
}

# - - - - - - - - - - - - - - - - - - - - - - - - - - - - - - - - - - - - - -
# Method to get and set list of root directories
# - - - - - - - - - - - - - - - - - - - - - - - - - - - - - - - - - - - - - -
proc getRootPaths {} {
  global config
  return [split $config(roots) ";"]
}

proc setRootPaths {paths} {
  global config
  set config(roots) $paths
}

# - - - - - - - - - - - - - - - - - - - - - - - - - - - - - - - - - - - - - -
# Push socket
# - - - - - - - - - - - - - - - - - - - - - - - - - - - - - - - - - - - - - -
proc push { sock } {
  global config
  global user
  upvar #0 config$sock data
  set dontcache true 

  # - - - - - - - - - - - - - - - - - - - - - - - - - - - - - - - - - - - - 
  # Scan all root directories for the file
  # - - - - - - - - - - - - - - - - - - - - - - - - - - - - - - - - - - - - 
  set dontcache false
  foreach {path} [split $config(roots) ";"] {
    # a. Create a potential pathname
		set mypath [ URLtoString "$path$data(url)"]
    regsub -all "\\.UP\\./" $mypath "../" mypath

    # b. If pathname is a directory, scan for default filename.
    if {[file isdirectory $mypath]} { 
      append mypath "/"
      regsub {(//$)} $mypath "/" pathT
      set mypath ""

      # Scan for filename matching the default filename pattern
      set pattern $config(default)
      foreach {pathnameT} [glob -nocomplain -type f -directory $pathT *] {
   	if {[file exists $pathnameT]} {
	  set filenameT [file tail $pathnameT]
          if {[regexp -nocase $pattern $filenameT dummy]} then {
            set mypath $pathnameT
            break
          }
	}
      }
    }

    # c. If pathname refers to an existing file, we are done.
    if {[file exists $mypath]} {
      ## puts "Found page file: $mypath\n"
      break
    }

    set mypath ""
  }

  # Ignore all ../
  #  regsub -all "\\.\\./" $mypath "" mypath

  # - - - - - - - - - - - - - - - - - - - - - - - - - - - - - - - - - - - - 
  # If requested pathname is empty, then it is an error
  # - - - - - - - - - - - - - - - - - - - - - - - - - - - - - - - - - - - - 
  if {[string length $mypath] == 0} {
    push-error $sock 400 "$data(url) invalid path"
    return
  }


  # - - - - - - - - - - - - - - - - - - - - - - - - - - - - - - - - - - - - 
  # RSP response
  # - - - - - - - - - - - - - - - - - - - - - - - - - - - - - - - - - - - - 
  if {[regexp .*.rsp$ $mypath]} {
    foreach {name value} [split $data(query) &=] {
      set user([URLDecode $name]) [URLDecode $value]
    } 

    puts $sock "HTTP/1.0 200 Data follows"
    puts $sock "Date: [fmtdate [clock clicks]]"
    puts $sock "Last-Modified: [fmtdate [clock clicks]]"
    puts $sock "Content-Type: text/html"
    puts $sock ""

    # Process the RSP page.  The RSP engine should send response to 
    # the client using HttpDaemon$writeResponse().
    R_eval "R.rsp:::processRsp.HttpDaemon()"

    # Always send a blank line at the end
    puts $sock ""

    disconnect $sock
    return
  }


  # - - - - - - - - - - - - - - - - - - - - - - - - - - - - - - - - - - - - 
  # Rpad response
  # - - - - - - - - - - - - - - - - - - - - - - - - - - - - - - - - - - - - 
  if {[regexp .*Rpad_process.pl $data(url)]} {
    foreach {name value} [split $data(query) &=] {
      set user([URLDecode $name]) [URLDecode $value]
    } 

    if {$user(command) == "savefile"} {
      if {![catch {open $user(filename) w} savedfile]} {
        puts $savedfile $user(content)
        close $savedfile
      }

      # do we need to send something back?
      puts $sock "HTTP/1.0 200 Data follows"
      puts $sock "Date: [fmtdate [clock clicks]]"
      puts $sock "Last-Modified: [fmtdate [clock clicks]]"
#     puts $sock "Connection: Keep-Alive"
      puts $sock "Content-Type: text/plain"
      puts $sock ""
      puts $sock testtesttest
      puts $sock ""
      disconnect $sock
      return
    }

    if {$user(command) == "savehtml"} {
      if {![catch {open $user(filename) w} savedfile]} {
        puts $savedfile {<!DOCTYPE HTML PUBLIC "-//W3C//DTD HTML 4.0//EN"><html><head><meta http-equiv="Content-Type" content="text/html; charset=utf-8" /><script type="text/javascript" src="editor/Rpad_loader.js"></script></head><body>}
        puts $savedfile $user(content)
        puts $savedfile {</body></html>}
        close $savedfile
      }
# do we need to send something back?
      disconnect $sock
      return
    }

  # default is to log in (needed because Mozilla doesn't send a LF after the POST,
  # so the [read $sock] doesn't pick up the command=login
#   if {$user(command) == "login"} {
    puts $sock "HTTP/1.0 200 Data follows"
    puts $sock "Content-Type: text/plain"
    puts $sock "Content-Length: 12"
    puts $sock ""
    puts -nonewline $sock "testtesttest"
#   }
    disconnect $sock
    return
  }

  # - - - - - - - - - - - - - - - - - - - - - - - - - - - - - - - - - - - - 
  # Rpad II response
  # - - - - - - - - - - - - - - - - - - - - - - - - - - - - - - - - - - - - 
  if {[regexp .*R_process.pl $data(url)]} {
    foreach {name value} [split $data(query) &=] {
      set user([URLDecode $name]) [URLDecode $value]
    } 

    # run the commands in R
    if {$user(command) == "R_commands"} {
      R_eval "processRpadCommands()"
      puts $sock "HTTP/1.0 200 Data follows"
      puts $sock "Content-Type: text/plain"
      puts $sock ""
#     fconfigure $sock -translation binary -blocking $config(sockblock)
      puts $sock $RpadTclResults
      disconnect $sock
      return
    }

    # default to returning something - otherwise IE hangs up sometimes
    puts $sock "HTTP/1.0 200 Data follows"
    puts $sock "Content-Type: text/plain"
#   puts $sock "Content-Length: 12"
    puts $sock ""
    puts $sock testtesttest
    puts $sock ""
    disconnect $sock
    return
  }

  # - - - - - - - - - - - - - - - - - - - - - - - - - - - - - - - - - - - - 
  # Shell response
  # - - - - - - - - - - - - - - - - - - - - - - - - - - - - - - - - - - - - 
  if {[regexp .*shell_process.pl $data(url)]} {
    puts $sock "HTTP/1.0 200 Data follows"
    puts $sock "Content-Type: text/plain"
    puts $sock ""
    puts $sock {Not implemented}
    puts $sock ""
    disconnect $sock
    return
  }

  # - - - - - - - - - - - - - - - - - - - - - - - - - - - - - - - - - - - - 
  # Default response
  # - - - - - - - - - - - - - - - - - - - - - - - - - - - - - - - - - - - - 
  if {![catch {open $mypath} in]} {
    puts $sock "HTTP/1.1 200 Data follows"
    puts $sock "Date: [fmtdate [file mtime $mypath]]"
    if {$dontcache} {
      puts $sock "Pragma: no-cache"
      puts $sock "Cache-Control: no-cache"
      puts $sock "Expires: [fmtdate [file mtime $mypath]]"
    }      
    puts $sock "Last-Modified: [fmtdate [file mtime $mypath]]"
    puts $sock "Content-Type: [mime-type $mypath]"
    puts $sock "Content-Length: [file size $mypath]"
    puts $sock ""
    fconfigure $sock -translation binary -blocking $config(sockblock)
    fconfigure $in -translation binary -blocking 1
    fcopy $in $sock -command [list finish $mypath $in $sock]
  } else {
    push-error $sock 404 "$data(url) $in"
  }
  #  disconnect $sock
}


# - - - - - - - - - - - - - - - - - - - - - - - - - - - - - - - - - - - - - -
# MIME type
# - - - - - - - - - - - - - - - - - - - - - - - - - - - - - - - - - - - - - -
# Filename extension to MIME type map
array set mimetypes {
  {}     text/plain
  .txt   text/plain
  .htm   text/html
  .html  text/html
  .gif   image/gif
  .jpg   image/jpeg
  .xbm   image/x-xbitmap
  .png   image/png
  .css   text/css
  .js    application/x-javascript
  .htc   text/x-component
  .xml   text/xml
  .pdf   application/pdf                
  .eps   application/postscript
  .ps    application/postscript                
  .rsp   text/html
  .Rpad  text/html
}

# Function to determine MIME type from pathname.
proc mime-type {path} {
  global mimetypes

  set type text/plain
  catch {set type $mimetypes([file extension $path])}

  return $type
}


# - - - - - - - - - - - - - - - - - - - - - - - - - - - - - - - - - - - - - -
# Push error
# - - - - - - - - - - - - - - - - - - - - - - - - - - - - - - - - - - - - - -
proc push-error {sock code errmsg } {
  upvar #0 config$sock data
  global errors

  append data(url) ""
  set message "<title>Error: $code</title>Error <b>$data(url): $errors($code)</b>."
  puts $sock "HTTP/1.0 $code $errors($code)"
  puts $sock "Date: [fmtdate [clock clicks]]"
  puts $sock "Content-Length: [string length $message]"
  puts $sock ""
  puts $sock $message
  flush $sock
#  putlog $sock Error $message
  disconnect $sock
}

# - - - - - - - - - - - - - - - - - - - - - - - - - - - - - - - - - - - - - -
# Generate a date string in HTTP format.
# - - - - - - - - - - - - - - - - - - - - - - - - - - - - - - - - - - - - - -
proc fmtdate {clicks} {
  return [clock format $clicks -format {%a, %d %b %Y %T %Z}]
}

# - - - - - - - - - - - - - - - - - - - - - - - - - - - - - - - - - - - - - -
# Decode url-encoded strings.
# - - - - - - - - - - - - - - - - - - - - - - - - - - - - - - - - - - - - - -
proc URLtoString {data} {
  regsub -all {([][$\\])} $data {\\\1}
  regsub -all {%([0-9a-fA-F][0-9a-fA-F])} $data {[format %c 0x\1]} data
  return [subst $data]
}

# - - - - - - - - - - - - - - - - - - - - - - - - - - - - - - - - - - - - - -
# - - - - - - - - - - - - - - - - - - - - - - - - - - - - - - - - - - - - - -
proc bgerror {msg} {
  global errorInfo
# puts stderr "bgerror: $msg\n$errorInfo"
}


###############################################################################
# HISTORY:
# 2014-10-18
# o The built-in Tcl httpd server no longer assumes that R.rsp is attached.
# 2013-03-31
# o Now push() uses $config(default) as a filename pattern, which makes
#   it more flexible, e.g. default="^index[.](html|.*)$"
# 2011-09-21
# o Added getRootPaths() which returns a Tcl array.
# 2009-09-16
# o Updated HTTP header from 'HTTP/1.x [...]' to 'HTTP/1.1 [...]'.  Thanks
#   Ryan Bressler (Institute for Systems Biology, Seattle) for this.
# 2005-11-30
# o When processing RSP pages data must be sent directly to the daemons output
#   socket.  This will allow for more immediate responses for slow pages. /HB
# 2005-10-18
# o Added support for multiple root directories. This will for instance make
#   it possible for each R package to files in its own directory, but from
#   the browsers point of view they all look to be under the same path.
#   Moreover, the current working directory is no longer searched by default.
# o Now URLs for directories ending without a slash, will get a slash 
#   appended. Still have to write code so that a file with the same name has
#   higher priority. /HB
# 2005-10-15
# o BUG FIX: Wrong MIME type for *.rsp pages. Now text/html as it should be./HB
# 2005-09-22
# o Added rsp to list of known mimetypes. /HB
# o Adopted from the minihttpd.tcl in the Rpad package. /HB
###############################################################################
```
