## Supplementary material for "Identification of QTL-by-Environment Interaction by Controlling Polygenic Background Effect": WORDLIST

```
AppVeyor
asciidoc
AsciiDoc
asRspString
attachLocally
clearCache
clearLookupCache
CMD
conditionCall
conditionMessage
config
cut'n'paste
downloadFile
DVI
eval
exprToCode
FileRspResponse
findProcessor
getAbsolutePath
getAuthor
getBundle
getBundlePackages
getCall
getCalls
getChangeLog
getClasses
getCode
getComment
getCompleteCode
getContents
getDataPath
getDate
getDescription
getDescriptionFile
getDLLRegisteredRoutines
getDocPath
getEcho
getEnvironment
getExamplePath
getFieldModifier
getFieldModifiers
getFields
getHistory
getHowToCite
getInclude
getInstantiationTime
getLanguage
getLastException
getLicense
getMaintainer
getMessage
getName
getNameContentDefaultAttributes
getNewline
getNews
getOutput
getPath
getPosition
getStackTrace
getStaticInstance
getSuffixSpecs
getTitle
getType
getUrl
getVerbatim
getVersion
getWhen
Grosjean
hasField
hashCode
hasProcessor
hostname
HtmlRspLanguage
http
httpd
HttpDaemon
HttpDaemonRspResponse
HttpRequest
https
inbetween
ing
isLoaded
isOlderThan
isOpen
knitr
Knitr
licence
ltx
macOS
makeSourceCode
md
minimalistic
nonStructure
noweb
objectSize
ObjectsWithPackage
pandoc
POSIXlt
postprocessed
postprocesses
postprocessing
pre
Pre
preprocessed
preprocesses
printStackTrace
rcat
recached
recaching
redownloaded
requireAttributes
rfile
Rnw
Rpad
RRspPackage
rsource
rsp
RSP
RspArguments
RspCode
RspCodeChunk
RspComment
RspConstruct
RspCopyDirective
RspCutDirective
RspDirective
RspDocument
RspElseDirective
RspEndcopyDirective
RspEndcutDirective
RspEndifDirective
RspErrorDirective
RspEvalDirective
RspException
RspExpression
RspFileProduct
RspIfDirective
RspIfeqDirective
RspIfneqDirective
RspIncludeDirective
RspIntegerDirective
RspLanguage
RspLogicalDirective
RspMetaDirective
RspNumericDirective
RspObject
RspPage
RspPageDirective
RspParseException
RspParser
RspPasteDirective
RspProduct
RspResponse
RspRSourceCode
RspRSourceCodeFactory
RspShSourceCode
RspShSourceCodeFactory
RspSourceCode
RspSourceCodeFactory
RspString
RspStringDirective
RspStringProduct
RspText
RspUnknownDirective
RspUnparsedDirective
RspUnparsedExpression
RspVariableDirective
RspVoid
rstring
showChangeLog
showContents
showDescriptionFile
showHistory
showHowToCite
showNews
startupMessage
subclasses
SuperClassMethod
Sys
tcl
tclArray
tex
texi
texinfo
toAsciiRegExprPattern
toFileListTree
toLatex
toSourceCode
Uhlers
unescaped
URI
whichVector
writeResponse
```
