## Supplementary material for "Identification of QTL-by-Environment Interaction by Controlling Polygenic Background Effect": exampleVComments.R

```
#V1# threshold=-1

foo <- function(label="A") {
  #V!#
  #V+# Entering foo(${label})

  #V+# Analysis ${label}
  for (kk in 1:10) {
    #Vc# step ${kk} @ [${time}]
    if (kk == 4) {
      #Vc# Turning OFF verbose messages
      #Vm# on
    } else if (kk == 6) {
      #Vm# off
      #Vc# Turned ON verbose messages
    }
    if (kk %in% c(5,8)) {
      #V+# Sub analysis ${kk}
      for (jj in c("i", "ii", "iii")) {
        #Vc# part ${jj}
      }
      #V-#
    }
  }
  #Vc# All steps completed!
  #Vc# Returning without explicitly exiting verbose levels
} # foo()


#### - - - - - - - - - - - - - - - - - - - - - - - - - - - -
#Vh# A verbose writer example
#### - - - - - - - - - - - - - - - - - - - - - - - - - - - -
foo("A")

#Vn#
#Vh# All output is indented, even str(), print() etc
#V+# deeper
#V+# and deeper
#V+# and even deeper
#Vc# Demo of some other methods:
#Vz# c(a=1, b=2, c=3)
#Vp# c(a=1, b=2, c=3)
#Vs# c(a=1, b=2, c=3)
#V?# rnorm(n=3, mean=2, sd=3)
#V-#
#V-#
#V-#
```
