## Supplementary material for "Identification of QTL-by-Environment Interaction by Controlling Polygenic Background Effect": DESCRIPTION

```
Package: R.utils
Version: 2.12.3
Depends: R (>= 2.14.0), R.oo
Imports: methods, utils, tools, R.methodsS3
Suggests: datasets, digest (>= 0.6.10)
Title: Various Programming Utilities
Authors@R: c(person("Henrik", "Bengtsson", role=c("aut", "cre", "cph"),
                                          email = "henrikb@braju.com"))
Author: Henrik Bengtsson [aut, cre, cph]
Maintainer: Henrik Bengtsson <henrikb@braju.com>
Description: Utility functions useful when programming and developing R packages.
License: LGPL (>= 2.1)
LazyLoad: TRUE
URL: https://henrikbengtsson.github.io/R.utils/,
        https://github.com/HenrikBengtsson/R.utils
BugReports: https://github.com/HenrikBengtsson/R.utils/issues
NeedsCompilation: no
Packaged: 2023-11-17 05:13:25 UTC; henrik
Repository: CRAN
Date/Publication: 2023-11-18 01:00:02 UTC
Built: R 4.2.3; ; 2024-04-24 00:34:19 UTC; windows
```
