## Supplementary material for "Identification of QTL-by-Environment Interaction by Controlling Polygenic Background Effect": INDEX

```
Arguments               Static class to validate and process arguments
Assert                  The Assert class
FileProgressBar         A progress bar that sets the size of a file
                        accordingly
GString                 Character string with advanced substitutions
Java                    Static class for Java related methods
LComments               The LComments class
NullVerbose             A Verbose class ignoring everything
Options                 The Options class
ProgressBar             Provides text based counting progress bar
R.utils-package         Package R.utils
Settings                Class for applicational settings
SmartComments           Abstract class SmartComments
System                  Static class to query information about the
                        system
TextStatusBar           A status bar at the R prompt that can be
                        updated
TimeoutException        TimeoutException represents timeout errors
VComments               The VComments class
Verbose                 Class to writing verbose messages to a
                        connection or file
addFinalizerToLast      Modifies .Last() to call 'finalizeSession()
attachLocally.list      Assigns an objects elements locally
callHooks               Call hook functions by hook name
callHooks.function      Call hook functions
capitalize              Capitalizes/decapitalizes each character string
                        in a vector
captureOutput           Evaluate an R expression and captures the
                        output
cmdArgs                 Simple access to parsed command-line arguments
colClasses              Creates a vector of column classes used for
                        tabular reading
compressFile            Compressing and decompressing files
compressPDF             Compresses a PDF (into a new PDF)
copyDirectory           Copies a directory
countLines              Counts the number of lines in a text file
createFileAtomically    Creates a file atomically
createLink              Creates a link to a file or a directory
createWindowsShortcut   Creates a Microsoft Windows Shortcut (.lnk
                        file)
dataFrame               Allocates a data frame with given column
                        classes
detachPackage           Detaches packages by name
dimNA< -                Sets the dimension of an object with the option
                        to infer one dimension automatically
displayCode             Displays the contents of a text file with line
                        numbers and more
doCall                  Executes a function call with option to ignore
                        unused arguments
downloadFile.character
                        Downloads a file
egsub                   Global substitute of expression using regular
                        expressions
env                     Creates a new environment, evaluates an
                        expression therein, and returns the environment
extract.array           Extract a subset of an array, matrix or a
                        vector with unknown dimensions
fileAccess              Checks the permission of a file or a directory
filePath                Construct the path to a file from components
                        and expands Windows Shortcuts along the
                        pathname from root to leaf
finalizeSession         Function to call for finalizing the R session
findSourceTraceback     Finds all 'srcfile' objects generated by
                        source() in all call frames
format.binmode          Converts a binary/octal/hexadecimal number into
                        a string
gcDLLs                  Identifies and removes DLLs of packages already
                        unloaded
gcat                    Parses, evaluates and outputs a GString
getAbsolutePath         Gets the absolute pathname string
getParent               Gets the string of the parent specified by this
                        pathname
getRelativePath         Gets the relative pathname relative to a
                        directory
gstring                 Parses and evaluates a GString into a regular
                        string
hasUrlProtocol          Checks if one or several pathnames has a URL
                        protocol
hpaste                  Concatenating vectors into human-readable
                        strings
inAnyInterval.numeric   Checks if a set of values are inside one or
                        more intervals
insert                  Insert values to a vector at certain positions
installPackages         Install R packages by name or URL
intToBin                Converts an integer to a
                        binary/octal/hexadecimal number
intervalsToSeq.matrix   Generates a vector of indices from a matrix of
                        intervals
isAbsolutePath          Checks if this pathname is absolute
isDirectory             Checks if the file specification is a directory
isEof.connection        Checks if the current file position for a
                        connection is at the 'End of File'
isFile                  Checks if the file specification is a file
isOpen.character        Checks if there is an open connection to a file
isPackageInstalled      Checks if a package is installed or not
isPackageLoaded         Checks if a package is loaded or not
isReplicated            Identifies all entries with replicated values
isSingle                Identifies all entries that exists exactly once
isUrl                   Checks if one or several pathnames is URLs
isZero                  Checks if a value is (close to) zero or not
lastModified            Gets the time when the file was last modified
listDirectory           Gets the file names in the directory
loadObject              Method to load object from a file or a
                        connection
mapToIntervals.numeric
                        Maps values to intervals
mergeIntervals.numeric
                        Merges intervals
mkdirs                  Creates a directory including any necessary but
                        nonexistent parent directories
mout                    Miscellaneous functions for outputting via
                        message()
mpager                  A \"pager\" function that outputs to standard
                        error
nullfile                Gets the pathname or a connection to the NULL
                        device on the current platform
onGarbageCollect        Registers a function to be called when the R
                        garbage collector is (detected to be) running
onSessionExit           Registers a function to be called when the R
                        session finishes
patchCode               Patches installed and loaded packages and more
popBackupFile           Drops a backup suffix from the backup pathname
popTemporaryFile        Drops a temporary suffix from the temporary
                        pathname
printf                  C-style formatted output
pushBackupFile          Appends a backup suffix to the pathname
pushTemporaryFile       Appends a temporary suffix to the pathname
queryRCmdCheck          Gets the on R CMD check if the current R
                        session was launched by it
readBinFragments        Reads binary data from disjoint sections of a
                        connection or a file
readRdHelp              Reads one or more Rd help files in a certain
                        format
readTable               Reads a file in table format
readTableIndex          Reads a single column from file in table format
readWindowsShortcut     Reads a Microsoft Windows Shortcut (.lnk file)
removeDirectory         Removes a directory
resample                Sample values from a set of elements
saveObject              Saves an object to a file or a connection
seqToHumanReadable      Gets a short human readable string
                        representation of an vector of indices
seqToIntervals          Gets all contiguous intervals of a vector of
                        indices
setOption               Sets a option in R
shell.exec2             Open a file or URL using Windows File
                        Associations
sourceDirectory         Sources files recursively to either local or
                        global environment
sourceTo                Parses and evaluates code from a file or a
                        connection
splitByPattern          Splits a single character string by pattern
stext                   Writes text in the margin along the sides of a
                        plot
subplots                Creates a grid of subplots
systemR                 Launches another R process from within R
toUrl                   Converts a pathname into a URL
touchFile               Updates the timestamp of a file
unwrap.array            Unwrap an array, matrix or a vector to an array
                        of more dimensions
useRepos                Sets package repositories
withCapture             Evaluates an expression and captures the code
                        and/or the output
withLocale              Evaluate an R expression with locale set
                        temporarily
withOptions             Evaluate an R expression with options set
                        temporarily
withRepos               Evaluate an R expression with repositories set
                        temporarily
withSeed                Evaluate an R expression with a temporarily set
                        random set
withSink                Evaluate an R expression while temporarily
                        diverting output
withTimeout             Evaluate an R expression and interrupts it if
                        it takes too long
wrap.array              Reshape an array or a matrix by permuting
                        and/or joining dimensions
writeBinFragments       Writes binary data to disjoint sections of a
                        connection or a file
writeDataFrame.data.frame
                        Writes a data.frame to tabular text file
```
