## Supplementary material for "Identification of QTL-by-Environment Interaction by Controlling Polygenic Background Effect": MD5

```
0a822db0f0036bd374afdc684b962bd9 *DESCRIPTION
8400768846cfd7ecb6b64b5b8bce8f57 *INDEX
87bab49560fa88c81d6f6550292c4dd3 *Meta/Rd.rds
9f7a4637f056aa0787fb29bc9c21a1ff *Meta/features.rds
b7e2769e98c06f000a74b558408f4bc4 *Meta/hsearch.rds
74256d30cece9eb80d756840caa5a79e *Meta/links.rds
09e4b4086360000920dc7c6aa79bf640 *Meta/nsInfo.rds
45c7ceff2a4bc37c63c943bd9569a9f4 *Meta/package.rds
d6383dc737c9cc14e1c502477e9c91de *NAMESPACE
219eb33731f2c3c2bd4142787cb705c5 *NEWS.md
d6c68f1fe41ced6e98a766a3757313da *R/R.utils
f355fafdacfad346bd3e7c3456bc78f3 *R/R.utils.rdb
88d1da10b3a89cdb97b14f3d9d0fb0fc *R/R.utils.rdx
094a0a9397437ce080424faaea209af4 *WORDLIST
97b23af5ae2ec44f41b1340c85efccf6 *data-ex/HISTORY.LNK
637b485d438f840b23761205cd3963ac *data-ex/NEWS.LNK
7f850ac9c29ed473c440080f9ab26f44 *data-ex/exampleVComments.R
7d30d107dbcee8a415ba69362f2eae9b *data-ex/lnkFileWith10BitsInFlag.lnk
a275b34ec6525ec076d77e62e9914394 *help/AnIndex
45465e1dbcfe348994874d368d5de070 *help/R.utils.rdb
6c38263d00358dd2692d5327918ff80c *help/R.utils.rdx
33381da0e6c784abe8eb144083071934 *help/aliases.rds
0603ff185815a79e452bdb80df762dc4 *help/paths.rds
6ee283c3393e43371424b36f6d7aad5f *html/00Index.html
3845aef6126cf18c45937f292f23508c *html/R.css
```
