## Supplementary material for "Identification of QTL-by-Environment Interaction by Controlling Polygenic Background Effect": NAMESPACE

```
# - - - - - - - - - - - - - - - - - - - - - - - - - - - - - - - - - -
# IMPORTS
# - - - - - - - - - - - - - - - - - - - - - - - - - - - - - - - - - -
importFrom("R.methodsS3", "setMethodS3")
importFrom("R.oo", "setConstructorS3")
importFrom("R.oo", "extend")
importFrom("R.oo", "throw")

## Importing Class:es
importFrom("R.oo", "Object")
importFrom("R.oo", "Package")

## Importing generics
importFrom("R.oo", "attachLocally")
importFrom("R.oo", "check")
importFrom("R.oo", "compile")
importFrom("R.oo", "equals")
importFrom("R.oo", "getEnvironment")
importFrom("R.oo", "getMessage")
importFrom("R.oo", "isVisible")

## Importing functions
importFrom("R.oo", "charToInt")
importFrom("R.oo", "clone")
importFrom("R.oo", "detach") ## Multi-sources: R.oo, base
importFrom("R.oo", "Exception")
importFrom("R.oo", "getFields")
importFrom("R.oo", "intToChar")
importFrom("R.oo", "save") ## Multi-sources: R.oo, base
importFrom("R.oo", "startupMessage")
importFrom("R.oo", "trim")

## More functions
importFrom("graphics", "lines")
importFrom("graphics", "mtext")
importFrom("graphics", "par")
importFrom("graphics", "plot")
importFrom("graphics", "strwidth")
importFrom("graphics", "strheight")

importFrom("grDevices", "dev.off")
importFrom("grDevices", "jpeg")
importFrom("grDevices", "png")

importFrom("methods", "as")
importFrom("methods", "show")

importFrom("stats", "update")
importFrom("stats", "na.omit")

## importFrom("tools", "compactPDF")
## importFrom("tools", "file_ext")
## importFrom("tools", "Rd2txt")
## importFrom("tools", "Rd2HTML")
## importFrom("tools", "Rd2latex")

importFrom("utils", "available.packages")
importFrom("utils", "capture.output")
importFrom("utils", "compareVersion")
importFrom("utils", "contrib.url")
importFrom("utils", "download.file")
importFrom("utils", "file_test")
importFrom("utils", "flush.console")
importFrom("utils", "head")
importFrom("utils", "help")
importFrom("utils", "install.packages")
importFrom("utils", "object.size")
importFrom("utils", "packageDescription")
importFrom("utils", "packageVersion")
importFrom("utils", "read.table")
importFrom("utils", "str")
importFrom("utils", "type.convert")
importFrom("utils", "URLdecode")
importFrom("utils", "write.table")

# Manual fixes
importFrom("R.oo", "load") ## Multi-sources: R.oo, base

# - - - - - - - - - - - - - - - - - - - - - - - - - - - - - - - - - -
# EXPORTS
# - - - - - - - - - - - - - - - - - - - - - - - - - - - - - - - - - -
# Export all public methods, that is, those without a preceeding dot
# in their names.
exportPattern("^[^\\.]")

# .Last.lib needs to be exported in order to be used.
export(.Last.lib)


# - - - - - - - - - - - - - - - - - - - - - - - - - - - - - - - - - -
# DECLARE
# - - - - - - - - - - - - - - - - - - - - - - - - - - - - - - - - - -
# From 006.fixVarArgs.R
S3method("isOpen", "default")
S3method("parse", "default")
S3method("cat", "default")
S3method("getOption", "default")

# From Verbose.R
S3method("warnings", "default")

# Arguments
S3method("getCharacter", "Arguments")
S3method("getCharacters", "Arguments")
S3method("getDirectory", "Arguments")
S3method("getDouble", "Arguments")
S3method("getDoubles", "Arguments")
S3method("getEnvironment", "Arguments")
S3method("getFilename", "Arguments")
S3method("getIndex", "Arguments")
S3method("getIndices", "Arguments")
S3method("getInstanceOf", "Arguments")
S3method("getInteger", "Arguments")
S3method("getIntegers", "Arguments")
S3method("getLogical", "Arguments")
S3method("getLogicals", "Arguments")
S3method("getNumeric", "Arguments")
S3method("getNumerics", "Arguments")
S3method("getReadablePath", "Arguments")
S3method("getReadablePathname", "Arguments")
S3method("getReadablePathnames", "Arguments")
S3method("getRegularExpression", "Arguments")
S3method("getVector", "Arguments")
S3method("getVerbose", "Arguments")
S3method("getWritablePath", "Arguments")
S3method("getWritablePathname", "Arguments")

# array
S3method("extract", "array")
S3method("unwrap", "array")
S3method("wrap", "array")

# Assert
S3method("check", "Assert")
S3method("inheritsFrom", "Assert")
S3method("isMatrix", "Assert")
S3method("isScalar", "Assert")
S3method("isVector", "Assert")

# binmode
S3method("format", "binmode")
S3method("as.character", "binmode")

# CapturedEvaluation
S3method("print", "CapturedEvaluation")

# character
S3method("downloadFile", "character")
S3method("isOpen", "character")
S3method("toAsciiRegExprPattern", "character")
S3method("toFileListTree", "character")

# CmdArgsFunction
S3method("print", "CmdArgsFunction")

# connection
S3method("isEof", "connection")

# data.frame
S3method("attachLocally", "data.frame")
S3method("unwrap", "data.frame")
S3method("wrap", "data.frame")
S3method("writeDataFrame", "data.frame")

# default
S3method("addFinalizerToLast", "default")
S3method("bunzip2", "default")
S3method("bzip2", "default")
S3method("callHooks", "default")
S3method("capitalize", "default")
S3method("cat", "default")
S3method("colClasses", "default")
S3method("copyDirectory", "default")
S3method("copyFile", "default")
S3method("compressFile", "default")
S3method("compressPDF", "default")
S3method("countLines", "default")
S3method("createFileAtomically", "default")
S3method("createLink", "default")
S3method("createWindowsShortcut", "default")
S3method("dataFrame", "default")
S3method("decapitalize", "default")
S3method("decompressFile", "default")
S3method("detachPackage", "default")
S3method("dimNA<-", "default")
S3method("displayCode", "default")
S3method("doCall", "default")
S3method("extract", "default")
S3method("fileAccess", "default")
S3method("filePath", "default")
S3method("finalizeSession", "default")
S3method("findFiles", "default")
S3method("findSourceTraceback", "default")
S3method("gcat", "default")
S3method("getAbsolutePath", "default")
S3method("getOption", "default")
S3method("getParent", "default")
S3method("getRelativePath", "default")
S3method("gstring", "default")
S3method("gunzip", "default")
S3method("gzip", "default")
S3method("hasUrlProtocol", "default")
S3method("hpaste", "default")
S3method("insert", "default")
S3method("installPackages", "default")
S3method("isAbsolutePath", "default")
S3method("isBzipped", "default")
S3method("isCompressedFile", "default")
S3method("isDirectory", "default")
S3method("isFile", "default")
S3method("isGzipped", "default")
S3method("isOpen", "default")
S3method("isPackageInstalled", "default")
S3method("isPackageLoaded", "default")
S3method("isUrl", "default")
## S3method("xz", "default")
## S3method("unxz", "default")
## S3method("isXzipped", "default")
S3method("isZero", "default")
S3method("lastModified", "default")
S3method("listDirectory", "default")
S3method("loadObject", "default")
S3method("loadToEnv", "default")
S3method("mkdirs", "default")
S3method("moveInSearchPath", "default")
S3method("onGarbageCollect", "default")
S3method("onSessionExit", "default")
S3method("parse", "default")
S3method("patchCode", "default")
S3method("popBackupFile", "default")
S3method("popTemporaryFile", "default")
S3method("printf", "default")
S3method("pushBackupFile", "default")
S3method("pushTemporaryFile", "default")
S3method("readBinFragments", "default")
S3method("readRdHelp", "default")
S3method("readTable", "default")
S3method("readTableIndex", "default")
S3method("readWindowsShellLink", "default")
S3method("readWindowsShortcut", "default")
S3method("reassignInPackage", "default")
S3method("removeDirectory", "default")
S3method("renameFile", "default")
S3method("resample", "default")
S3method("saveObject", "default")
S3method("seqToHumanReadable", "default")
S3method("seqToIntervals", "default")
S3method("setOption", "default")
S3method("sourceDirectory", "default")
S3method("sourceTo", "default")
S3method("splitByPattern", "default")
S3method("stext", "default")
S3method("subplots", "default")
S3method("systemR", "default")
S3method("timestamp", "default")
S3method("toCamelCase", "default")
S3method("touchFile", "default")
S3method("toUrl", "default")
S3method("unwrap", "default")
S3method("use", "default")
S3method("writeBinFragments", "default")

# density
S3method("draw", "density")
S3method("swapXY", "density")

# environment
S3method("attachLocally", "environment")

# FileListTree
S3method("cat", "FileListTree")
S3method("pasteTree", "FileListTree")

# FileProgressBar
S3method("cleanup", "FileProgressBar")
S3method("update", "FileProgressBar")

# function
S3method("callHooks", "function")

# GenericSummary
S3method("[", "GenericSummary")
S3method("c", "GenericSummary")
S3method("print", "GenericSummary")

# GString
S3method("as.character", "GString")
S3method("evaluate", "GString")
S3method("gcat", "GString")
S3method("getBuiltinDate", "GString")
S3method("getBuiltinDatetime", "GString")
S3method("getBuiltinHostname", "GString")
S3method("getBuiltinOs", "GString")
S3method("getBuiltinPid", "GString")
S3method("getBuiltinRhome", "GString")
S3method("getBuiltinRversion", "GString")
S3method("getBuiltinTime", "GString")
S3method("getBuiltinUsername", "GString")
S3method("getRaw", "GString")
S3method("getVariableValue", "GString")
S3method("gstring", "GString")
S3method("parse", "GString")
S3method("print", "GString")

# Java
S3method("asByte", "Java")
S3method("asInt", "Java")
S3method("asLong", "Java")
S3method("asShort", "Java")
S3method("readByte", "Java")
S3method("readInt", "Java")
S3method("readShort", "Java")
S3method("readUTF", "Java")
S3method("writeByte", "Java")
S3method("writeInt", "Java")
S3method("writeShort", "Java")
S3method("writeUTF", "Java")

# list
S3method("attachLocally", "list")
S3method("callHooks", "list")

# logical
S3method("whichVector", "logical")

# matrix
S3method("extract", "matrix")
S3method("intervalsToSeq", "matrix")
S3method("unwrap", "matrix")
S3method("whichVector", "matrix")
S3method("wrap", "matrix")

# MultiVerbose
S3method("as.list", "MultiVerbose")
S3method("writeRaw", "MultiVerbose")

# NullVerbose
S3method("cat", "NullVerbose")
S3method("enter", "NullVerbose")
S3method("evaluate", "NullVerbose")
S3method("exit", "NullVerbose")
S3method("header", "NullVerbose")
S3method("isOn", "NullVerbose")
S3method("isVisible", "NullVerbose")
S3method("newline", "NullVerbose")
S3method("print", "NullVerbose")
S3method("printf", "NullVerbose")
S3method("ruler", "NullVerbose")
S3method("str", "NullVerbose")
S3method("summary", "NullVerbose")
S3method("writeRaw", "NullVerbose")

# numeric
S3method("hsize", "numeric")
S3method("hsize", "object_size")
S3method("inAnyInterval", "numeric")
S3method("mapToIntervals", "numeric")
S3method("mergeIntervals", "numeric")

# Options
S3method("as.character", "Options")
S3method("as.list", "Options")
S3method("equals", "Options")
S3method("getLeaves", "Options")
S3method("getOption", "Options")
S3method("hasOption", "Options")
S3method("names", "Options")
S3method("nbrOfOptions", "Options")
S3method("setOption", "Options")
S3method("str", "Options")

# ProgressBar
S3method("as.character", "ProgressBar")
S3method("getBarString", "ProgressBar")
S3method("increase", "ProgressBar")
S3method("isDone", "ProgressBar")
S3method("reset", "ProgressBar")
S3method("setMaxValue", "ProgressBar")
S3method("setProgress", "ProgressBar")
S3method("setStepLength", "ProgressBar")
S3method("setTicks", "ProgressBar")
S3method("setValue", "ProgressBar")
S3method("update", "ProgressBar")

# Settings
S3method("findSettings", "Settings")
S3method("getLoadedPathname", "Settings")
S3method("isModified", "Settings")
S3method("loadAnywhere", "Settings")
S3method("promptAndSave", "Settings")
S3method("saveAnywhere", "Settings")

# SmartComments
S3method("compile", "SmartComments")
S3method("convertComment", "SmartComments")
S3method("parse", "SmartComments")
S3method("reset", "SmartComments")
S3method("validate", "SmartComments")

# System
S3method("currentTimeMillis", "System")
S3method("findGhostscript", "System")
S3method("findGraphicsDevice", "System")
S3method("getHostname", "System")
S3method("getMappedDrivesOnWindows", "System")
S3method("getUsername", "System")
S3method("mapDriveOnWindows", "System")
S3method("openBrowser", "System")
S3method("parseDebian", "System")
S3method("unmapDriveOnWindows", "System")

# TextStatusBar
S3method("flush", "TextStatusBar")
S3method("getLabel", "TextStatusBar")
S3method("newline", "TextStatusBar")
S3method("popMessage", "TextStatusBar")
S3method("setLabel", "TextStatusBar")
S3method("setLabels", "TextStatusBar")
S3method("update", "TextStatusBar")
S3method("updateLabels", "TextStatusBar")

# TimeoutException
S3method("getMessage", "TimeoutException")

# VComments
S3method("convertComment", "VComments")
S3method("reset", "VComments")
S3method("validate", "VComments")

# Verbose
S3method("as.character", "Verbose")
S3method("as.double", "Verbose")
S3method("as.logical", "Verbose")
S3method("capture", "Verbose")
S3method("cat", "Verbose")
S3method("enter", "Verbose")
S3method("enterf", "Verbose")
S3method("equals", "Verbose")
S3method("evaluate", "Verbose")
S3method("exit", "Verbose")
S3method("getThreshold", "Verbose")
S3method("getTimestampFormat", "Verbose")
S3method("header", "Verbose")
S3method("isOn", "Verbose")
S3method("isVisible", "Verbose")
S3method("less", "Verbose")
S3method("more", "Verbose")
S3method("newline", "Verbose")
S3method("off", "Verbose")
S3method("on", "Verbose")
S3method("popState", "Verbose")
S3method("print", "Verbose")
S3method("printf", "Verbose")
S3method("pushState", "Verbose")
S3method("ruler", "Verbose")
S3method("setDefaultLevel", "Verbose")
S3method("setThreshold", "Verbose")
S3method("setTimestampFormat", "Verbose")
S3method("str", "Verbose")
S3method("summary", "Verbose")
S3method("timestamp", "Verbose")
S3method("timestampOff", "Verbose")
S3method("timestampOn", "Verbose")
S3method("printWarnings", "Verbose")
S3method("warnings", "Verbose")
S3method("writeRaw", "Verbose")
```
