## Supplementary material for "Identification of QTL-by-Environment Interaction by Controlling Polygenic Background Effect": NEWS.md

```
# Version 2.12.3 [2022-11-16]

## Documentation

 * Fix various Rd issues.
 
## Miscellaneous

 * The unit tests on absolute and relative paths would fail on MS Windows
   where the `HOME` folder was a subfolder directly under the drive, e.g.
   `HOME=C:\msys64`.

## Bug Fixes

 * Package would fail to install in R-devel when it introduces the new
   **base** package function `use()`.


# Version 2.12.2 [2022-11-11]

## Documentation

 * Drop duplicated arguments from `help("parse.SmartComments")`.

## Deprecated and Defunct

 * S3 method `warnings()` for `Verbose`, and the corresponding generic
   function, has been deprecated in favor of the `printWarnings()`.


# Version 2.12.1 [2022-10-30]

## Documentation

 * Documented the limitation that `withTimeout()` may fail to detect
   the timeout error if the language is temporarily switched during
   evaluation.
   
 * Updated moved and broken URLs in help pages.

## Bug Fixes

 * `filePath()` could produce `Error in if (components[pos] == ".." &&
   components[pos - 1L] != "..") { : missing value where TRUE/FALSE
   needed` when there were too many `..` components in the specified
   path, e.g. `filePath("C:/foo/../bar/../..")`.  Now it returns the 
   maximum pruned path, e.g. `"C:/.."`.
 
 * `withTimeout()` did not return NULL on timeouts when `onTimeout`
   was `"warning"` or `"silent"`.
 
 * `parseRepos()` would produce `"Error in get(".read_repositories",
   envir = ns) : object '.read_repositories' not found"` in 
   R-devel (>= rev 83148).


# Version 2.12.0 [2022-06-27]

## New Features

 * Added support for lists and data frames to `tempvar()`.

## Deprecated and Defunct

 * Remove defunct `Asserts$inherits()` and S3 generic
   `inherits()`. Use `Asserts$inheritsFrom()` instead.

 * Remove defunct argument `substitute` from `withCapture()`. Use
   argument `replace` instead.


# Version 2.11.0 [2021-09-25]

## New Features

 * Now `insert()` support duplicates in `ats`, which then results in
   the corresponding `values` being inserted in order at those
   duplicated indices.

 * Relaxed `insert()` to accept a `values` argument that is a list but
   not necessarily a formal vector.

 * Now `queryRCmdCheck()` sets environment variable `R_CMD_CHECK=true`
   if it detects `R CMD check` is running.

 * Added `format()` for `binmode`.

 * `hpaste()` gained argument `empty`, which can be used to control
   what to return in case the output is of length zero.
 
## Bug Fixes

 * `queryRCmdCheck()` failed to identify when `R CMD check` was
   running test scripts located in a subfolder under tests/,
   e.g. tests/testthat/.

 * `gcDLLs()` produced a "In sprintf(...) : argument not used by
   format" warning when giving an error message on what DLLs it failed
   to unload.
 
 * `Arguments$getVector()` could produce an error on "argument is
   missing, with no default" while trying to signal an assertion
   error.

 * `intToHex()` and `intToOct()` would no longer pad with zero on
   recent R-devel (to become R 4.2.0) versions.
 

# Version 2.10.1 [2020-08-25]

## New Features

 * Updated legacy function `useRepos()` to use HTTPS instead of HTTP.
 
## Documentation

 * Update URLs with 301 redirects. Most of them were HTTP to HTTPS
   redirects.


# Version 2.10.0 [2020-08-24]

## New Features

 * `R.utils::commandArgs()` recognizes new `--no-echo` option in R (>=
   4.0.0).
 
## Bug Fixes

 * `R.utils::getAbsolutePath("~/../Documents", expandTilde = TRUE)`
   would adjust for `..` before adjusting for `~` resulting in an
   incorrect path.  Thanks to Dean Attali for reporting on this.
   

# Version 2.9.2 [2019-12-07]

 * CRAN POLICY CRAN: The help example for FileProgressBar and its package
   tests wrote to the user`s home directory. They are now writing to a
   temporary directory instead.


# Version 2.9.1 [2019-12-05]

## Bug Fixes

 * `wrap()` for arrays used a list - not a numeric vector - to assign
   dimensions.  This would produce an error in R (>= 4.0.0).

 * `withSeed(..., seed = NULL)` did not work for R (< 3.0.0).
 
 * `fileAccess(..., mode = 2)` would update `.Random.seed`.

 * `fileAccess(path, mode = 2)` could end up in an endless loop if the
   `path` folder contained all files of `a, b, ..., z, A, B, ... Z`.
 

# Version 2.9.0 [2019-06-11]
 
## Bug Fixes

 * `sourceDirectory()` did not respect argument `modifiedOnly`.
   Thanks to Anton Krasikov for the report and the fix.

 * `createLink()` could produce a spurious warning on MS Windows.

## Deprecated and Defunct

 * Previously defunct `arrayIndex()`, `evalWithTimeout()`, and
   `resetWarnings()` have been removed.
 
 * `Assert$inherits()` is defunct - use `Assert$inheritsFrom()`
   instead.

 * Argument `substitute` of `withCapture()` is defunct - use `replace`
   instead.
 

# Version 2.8.0 [2019-02-13]

## New Features

 * `createWindowsShortcut()` gained argument `mustWork`.
 
 * When `createLink()` fails, the error message now also report on the
   methods attempted.
 
## Bug Fixes

 * `displayCode()`, `commandArgs()` and `toCamelCase()` used `&&` and
   `||` on logical vectors that might not necessarily be of length
   one.
 
 * `createWindowsShortcut()` and
   `createLink(method="windows-shortcut")` failed to create Windows
   Shortcut links because `filePath(..., expandLinks = "any")` did not
   expand Windows Shortcut links.  This bug was introduced in **R.utils**
   1.34.0 (2014-10-07) due to a cut'n'paste mistake.
 
 
# Version 2.7.0 [2018-08-26]

## New Features

 * Added `nullcon()` that returns a (binary) connection to the
   `nullfile()`.

## Performance

 * `readTable()` no longer runs the garbage collector - was done so
   implicitly through an internal `system.time()` call without using
   `gcFirst = FALSE`.

## Bug Fixes

 * `Rscript -e "R.utils::cmdArg(a=42L)" -a:=1:3` would set `a` to
   `NA_integer_`.
 
## Deprecated and Defunct

 * `evalWithTimeout()` is now defunct. Use `withTimeout()` instead.
 
 * `arrayIndex()` is now defunct. Use `base::arrayInd()` instead.

 * `Assert$inherits()` is deprecated - renamed to
   `Assert$inheritsFrom()`.

 * Removed deprecated and ignored argument `reset` of `warnings()` for
   Verbose.


# Version 2.6.0 [2017-11-05]

## New Features

 * Argument `install` of `use()` now defaults to option
   `R.utils.use.install`, which in turn defaults to environment
   variable `R_R_UTILS_USE_INSTALL`.  If neither is set, the default
   is TRUE.
 
 * ROBUSTNESS: Now `gcDLLs()` runs the garbage collector before
   removing stray DLLs in order for any finalizers who rely on the DLL
   to be called before the DLL is removed.

 * `loadObject()` and `loadToEnv()` give more informative error
   message if an error occurs while reading from a file / connection.

 * All `withNnn()` functions gained argument `substitute` making it
   possible to pass an expression object, e.g. `withTimeout(expr,
   subsitute = FALSE, ...)`.  The exception is `withCapture()`, where,
   the now deprecated (see below), argument `substitute` means
   something else for legacy reasons.

## Bug Fixes

 * `withTimeout()` would produce a regular error but not a
   TimeoutException for timeouts reaching the _total_ CPU time limit
   while it would work for those reaching the _elapsed_ CPU time
   limit.  Thanks to Alexej Gossmann at Tulane University for
   troubleshooting and provide a fix.

 * `findSourceTraceback()` could fail and give an obscure error when
   for instance the **XML** package was attached.  It now tries a bit
   harder to locate the internal `srcfile` object.

 * Forgot to register S3 method `[()` for GenericSummary.

 * `intToOct()` would convert to hexadecimals.
 
 * `intToBin()` would output garbage for negative values.

## Deprecated and Defunct

 * Argument `substitute` of `withCapture()` has been renamed to
   `replace`.  Code that calls `withCapture(..., substitute = ...)`
   will still work, but the use of `substitute` is deprecated and will
   later become defunct.  The purpose of this change of argument name
   is so that the meaning of `substitute` can be harmonized with the
   other `withNnn()` functions.

 * Deprecated `evalWithTimeout()`; use `withTimeout()` - the preferred
   name.


# Version 2.5.0 [2016-11-07]

## Bug Fixes

 * `withCapture(x <- 1L)` would drop integer suffix `L` from the
   output when run in non-interactive mode.

## Deprecated and Defunct

 * CLEANUP: Removed operator `%<-%` which was defunct since 2.4.0.  An
   alternative is to use ditto of the **future** package.

 * CLEANUP: Made `resetWarnings()` defunct.

 
# Version 2.4.0 [2016-09-13]

## New Features

 * Added `strayDLLs()` and `gcDLLs()` to identify and unload stray
   DLLs that was left behind by packages that have already been
   unloaded.

 * Added `nullfile()`.

 * Now `setThreshold()` for Verbose accepts also logical values.

 * Argument `absolutePath` for `Arguments$getReadablePathname()` was
   renamed to `absolute`.  For backward compatibililty, the old name
   will still work for some time.

## Deprecated and Defunct

 * CLEANUP: Defunct `%<-%` in favor of `%<-%` in the **future**
   package.

 * CLEANUP: Deprecated `arrayIndex()`.  `arrayInd()` in **base** (>=
   2.11.0) provides the same functionality.

CODE REFACTORING:

 * Package now formally requires R (>= 2.14.0) released October 2011.

 
# Version 2.3.0 [2016-04-13]

## New Features

 * Added `hsize()`.

 * Added `tmpfile()` for creating temporary files with content that is
   deleted automatically by the garbage collector unless there is a
   reference to it.

 * ROBUSTNESS: Now `compressFile()` and `decompressFile()`, and
   therefore also functions such as `gzip()` and `gunzip()`, output
   atomically by writing to a temporary file which is only renamed
   when completed.

## Deprecated and Defunct

 * CLEANUP: Deprecated `%<-%` in favor of `%<-%` in the **future**
   package.

## Code Refactoring

 * Package now formally requires R (>= 2.14.0) released Oct 2011.
 
 
# Version 2.2.0 [2015-12-09]

## New Features

 * `loadObject()` and `saveObject()` gained argument `format` in order
   to support also RDS files (in addition to XDR files).  File formats
   XDR and RDS are supported.  The default format is inferred from the
   filename extension.  If this is not possible, then the XDR format
   is assumed (default; backward compatible).

 * `mkdirs()` gained arguments `mustWork` and `maxTries`.

 * `seqToHumanReadable()` gained argument `tau`.

 * `R.utils::commandArgs()` now also ackowledges `argv` set by the
   `littler` executable.

 * `R.utils::commandArgs()` recognizes more reserved command-line
   arguments, e.g.  `--debugger-args=N`, `--min-vsize=N`, and
   `--min-nsize=N`.

 * ROBUSTNESS: Now `writeDataFrame(..., sep, quote = FALSE)` asserts
   that none of the columns contains the field separator `sep`,
   because then the written file would be corrupt/invalid.

 * ROBUSTNESS: Explicit import of all **graphics**, **grDevices**,
   **stats** and **utils** functions.

## Documentation

 * Clarified in help for `compressFile()` et al. that these functions
   remove the input file by default after the output file is
   generated.  Thanks to Ben Bond-Lamberty (Pacific Northwest National
   Laboratory) for pointing out this potential pitfall.

## Bug Fixes

 * `seqToHumanReadable(c(1:2, 4:5))` gave `"1-2, 4, 5"`.

 * `withTimeout()` did not work in non-English locales. Thanks to
   Arnaud Malapert at University Nice Sophia Antipolis for reporting
   on this.

 * GString ignored "simple" attributes, e.g. `$[tolower]{y}`. Thanks
   to Andre Mikulec for reporting on this.

 * `downloadFile()` via `https://<user>:<pwd>@<domain>/` gave an
   error.

## Deprecated and Defunct

 * CLEANUP: Deprecated `resetWarnings()`.
 
 
# Version 2.1.0 [2015-05-27]

## New Features

 * Added `compressPDF()` to compress PDFs.

 * If, and only if, `path` is an existing directory, then
   `copyFile(pathname, path)` copies file `pathname` to the `path`
   directory (previously destination always had to be a
   file). Analogously, `renameFile(pathname, path)` moves file
   `pathname` (not a directory though) to destination directory
   `path`.

 * CLEANUP: `createLink(..., skip = TRUE)` would give a false warning
   if a proper link already existed and the target was elsewhere than
   the current directory.

 * INCONSISTENCY: `captureOutput(..., collapse = "\n")` did not drop
   newline of the last line as `captureOutput(..., collapse = "\r")`
   and any other `collapse != "\n"` strings.  Added package tests.

## Bug Fixes

 * `captureOutput(..., file = "foo.txt")` gave an error.
 
 
# Version 2.0.2 [2015-04-27]

## Bug Fixes

 * `Arguments$getReadablePathname(NA, mustExist = FALSE)` no longer
   gives an error with recent R devel (>= 2015-04-23) related to an
   update on how `nchar()` handles missing values. This bug affected
   only Windows.

## Code Refactoring

 * ROBUSTNESS: Now `nchar(..., type = "chars")` is used internally for
   all file and directory names.

 
# Version 2.0.1 [2015-04-24]

## New Features

 * **R.utils** no longer generates a warning if the R session is saved
   when R exits. Thanks to Jose Alquicira Hernandez for reporting on
   this.

## Bug Fixes

 * `toCamelCase()` with missing values would give an error in R devel
   (>= 2015-04-23) due to an update how `nchar()` handles missing
   values.
 
 
# Version 2.0.0 [2015-02-28]

## New Features

 * ROBUSTNESS: Now `%<-%` evaluates the expression in a `local()`
   environment, and it assign to environments, e.g. `env$a %<-% 1`.

 * Added `compressFile()`, `decompressFile()` and `isCompressedFile()`
   methods, which `gzip()`/`gunzip()` and the new
   `bzip2()`/`bunzip2()` now use. Thanks to Peter Hickey for pushing
   for this.

 * Now `eget()` uses `inherits = FALSE` (was TRUE) and `mode =
   "default"` (was `"any"`), where `"default"` corresponds to the mode
   of argument `default`, unless it's NULL when `mode = "any"` is
   used.

 * Now `commandArgs(asValues = TRUE, adhoc = TRUE)` interprets
   `x:=1:10` such that `x` become the integer vector `1:10`.
   Likewise, you can do `x:=seq(1,3, by = 0.1)` and `x:=pi`.  To get
   the string `"pi"`, use quotation marks, i.e. `x:="pi"`, or just
   `x=pi`.

 * Added `cmsg()`, `cout()`, `ccat()`, `cprintf()`, `cprint()`,
   `cstr()`, `cshow()` for outputting to "console", which is neither R
   stdout nor stderr and can therefor not be intercepted via
   `capture.output()`, `sink()` or similar.  These functions are
   useful for outputting messages that requires user's attention and
   are often followed by a prompt via `readline()`, which also cannot
   be captured.

 * Added `mpager()` which is a "pager" function compatible with
   `file.show()` that will display file contents on standard error.

 * Just like for `listDirectory()`, argument `recursive` of
   `findFiles()` can in addition to be FALSE (`depth = 0`) and TRUE
   (`depth = +Inf`), be any non-negative numeric number specifying how
   deeply the recursive search should be done.

 * On Windows, `Arguments$getReadablePathname()` now gives an
   informative warning if a pathname of length 256 or longer is
   used/generated, which are not supported on Windows.

## Documentation

 * Fixed mistake in `help("captureOutput")`. Thanks to Mikko Korpela
   (Issue #4) for reporting on this.

## Bug Fixes

 * `use(..., quietly = FALSE)` no longer captures/buffers the output,
   which prevented it from displaying full prompt messages that
   required a user response.  `use(..., quietly = TRUE)`, which is the
   default, no longer tries to ask user of Windows and OS X if they
   wish to install from source if the binary is older.

 * Now the returned value of all `withNnn()` functions preserves the
   "visibility" of the `eval()`:uated expression.  Added package tests.

 * `withCapture({})` no longer generates a warning.

 * Now `isUrl(NA)` returns FALSE (instead of NA).

 * `seqToIntervals(integer(0))` gave error "object res not found".

 * `attachLocally()` on an environment would remove the attached
   fields/variables from that environment.

## Code Refactoring

 * ROBUSTNESS: Forgot to declare "default" `warnings()` as an S3
   method.

 * `R.utils::use()` without arguments attaches **R.utils**.

 * ROBUSTNESS: Package test coverage is 66%.


 
# Version 1.34.0 [2014-10-07]

## Code Refactoring

 * Added URL and BugReports fields to DESCRIPTION.

 * Submitted to CRAN.
 
 
# Version 1.33.10 [2014-10-03]

## New Features

 * Added `shell.exec2()`, which does a better job than `shell.exec()`
   in opening pathnames with forward slashes and files on mapped
   drives, which may or may not open depending software, e.g. Google
   Chrome fails to open the latter.  Add `options(browser =
   function(...)` `R.utils::shell.exec2(...))` to your ~/.Rprofile
   file to make `browseURL()` use this function instead of
   `shell.exec()`.  This function is only useful on Windows.

## Bug Fixes

 * Now Arguments$getReadablePathname(file, path) ignores `path` if `file`
   specifies an absolute pathname.
 
 
# Version 1.33.9 [2014-10-03]

## New Features

 * Now `countLines()` automatically supports gzipped files as
   well. Thanks to Sarah Nelson at Dept of Biostatistics at University
   of Washington for the suggestion.

 * Now `downloadFile("https://...")` will use `curl`, and if not
   available `wget`, to download the file over the HTTPS protocol.
   Previously only `wget` was used.  The `curl` software is available
   on more operating systems, include OS X, whereas `wget` sometimes
   needs a separate installation.
 
 
# Version 1.33.8 [2014-10-02]

## New Features

 * Added argument `unmap` to `filePath()` for "following" paths that
   are on mapped Windows drives.

 * CLEANUP: `use()` would try temporarily set package repository
   options even when not needed.  This could trigger unnecessary
   warnings for users who haven't set a default CRAN mirror and using
   `use()` to load/attach an already installed package.
 
 
# Version 1.33.7 [2014-09-18]

## New Features

 * New default for `writeDataFrame()` - argument `col.names =
   !append`. Also, if `append = TRUE`, header comments are only
   written if specified. Added package system test for
   `writeDataFrame()`.
 
 
# Version 1.33.6 [2014-09-16]

## Bug Fixes

 * `getAbsolutePath("/tmp", expandTilde = TRUE)` returned
   `"//tmp"`. This would in turn have implications on
   `getRelativePath()`, e.g. `getRelativePath("/tmp/a", relativeTo =
   "/tmp")` returned `"../../tmp/a"`.
 
 
# Version 1.33.5 [2014-09-15]

## New Features

 * Added `withSeed()` and `withSink()`.

 * ROBUSTNESS: Now `withOptions()` also resets all the options
   available upon entry even if no explicit options were specified.
   This covers the case when `expr` changes the options and/or adds
   new options, e.g.  `withOptions({ options(width = 10, foo = "new");
   str(letter) })`.
 
 
# Version 1.33.4 [2014-09-05]

## Bug Fixes

 * ROBUSTNESS: `Arguments$getWritablePathname()` could sometimes
   generate warning "file.remove(pathnameT) : cannot remove file
   'file...', reason 'Permission denied'."  Now it tries to remove that
   files several times before giving up.
 
 
# Version 1.33.3 [2014-09-04]

## New Features

 * ROBUSTNESS: Now `copyDirectory()`, just as `copyFile()` already
   did, silently drops arguments `copy.mode` and `copy.date` for older
   R versions where `base::file.copy()` does not support them.
 
 
# Version 1.33.2 [2014-09-01]

## Bug Fixes

 * `mkdirs()` could return "object 'res' not found" error.
 
 
# Version 1.33.1 [2014-08-25]

## Bug Fixes

 * `countLines()` would not count the last line if it did not contain
   a newline.  It would also give an error if the newline characters
   were only CR.  This despite it was documented that both cases were
   supported.  Added package system tests for them.
 
 
# Version 1.33.0 [2014-08-24]

## New Features

 * Added `mprint()`, `mcat()`, `mstr()`, `mshow()` and `mprintf()`
   that work like the corresponding `print()`, `cat()`, etc., but
   output using `message()`, which in turn sends to standard error
   (instead of standard output). See also `mout()`.

 * Added `withLocale()`.

 * Now the test for target discrepancies by `createLink(..., skip =
   TRUE)` is more forgiving on Windows (by assuming a case-insensitive
   file system) before generating a warning.

 * Now `useRepos(..., fallback = TRUE)`, and hence `use()`, will
   fallback to known/predefined CRAN repositories in case `@CRAN@` is
   not set. If done, it will give an informative warning message.

## Bug Fixes

 * `commandArgs()` would drop command-line arguments with periods,
   hyphens, or underscores in their names, e.g. `--src_file=x`.
 
 
# Version 1.32.6 [2014-08-12]

## Bug Fixes

 * `withCapture({ if (T) 1 else 2 })` would give a parse error on
   "unexpected 'else'", because the internal deparsing puts the 'else'
   statement on a new line whenever an if-else statement is enclosed
   in an { ... } expression.  This problem is also described in R help
   thread "deparse() and the 'else' statement" by Yihui Xie on
   2009-11-09
   [http://tolstoy.newcastle.edu.au/R/e8/help/09/11/4204.html].  The
   workaround is to detect standalone 'else' statements and merge them
   with the previous line.  Added package system test for this case.
 
 
# Version 1.32.5 [2014-05-15]

## Bug Fixes

 * `egsub()` would return an invalid expression if the input had
   definitions of functions without arguments, e.g. `egsub("x", "x",
   substitute(y <- function() 0))`, which would throw "Error: badly
   formed function expression" if deparsed/printed. Added package test
   for this.
 
 
# Version 1.32.4 [2014-05-14]

## New Features

 * Now `egsub()` also works with functions, in case it substitutes on
   the body of the function.

## Documentation

 * Added clarification to `help("withTimeout")` on the limitations of
   the function and when it is/is not possible to interrupt a function
   via timeouts.

## Software Quality

 * Made the package test on absolute and relative paths less
   conservative, because it gave an error on Windows systems that have
   set `R_USER` to a Cygwin-flavored directory, which causes
   `normalizePath("~")` to return a non-existing directory.  Thanks
   Uwe Ligges (CRAN) for reporting on this.
 
 
# Version 1.32.3 [2014-05-08]

## Bug Fixes

 * `filePath("./././././")` now returns `"."` (was `""`).  Added
   package system tests for `filePath()`.
 
 
# Version 1.32.2 [2014-05-07]

## New Features

 * Added support for substitution of expressions in `withCapture()`
   based on regular expressions utilizing new `egsub()`.

 * Added `egsub()`, which is `gsub()` for expressions with some bells
   and whistles.
 
 
# Version 1.32.1 [2014-05-04]

## New Features

 * Now `downloadFile()` "adjusts" the output filename by decoding URL
   encoded characters, e.g. `Hello%20world.txt` becomes `Hello
   world.txt`.  Also, unsafe filename characters (`:`, `*`, `\`) are
   encoded, e.g. `How_to:_RSP.txt` becomes `How_to%3A_RSP.txt`.

 * Added argument `adjust` to `Arguments$getReadablePathname()`.  When
   `adjust = "url"` it decodes and encodes the filename the same way
   as `downloadFile()` now adjusts it (see above).
 
 
# Version 1.32.0 [2014-05-01]

## New Features

 * Added `captureOutput()` which is much faster than
   `capture.output()` for large outputs.  `withCapture()` utilizes
   this now.  Added package system tests for both functions.

 * `use()` now installs missing packages from all set repositories (as
   before) and uses the mainstream (CRAN and Bioconductor) ones as
   fall backs.

 * Added `withRepos()` for installing/updating packages using a set of
   temporarily set repositories.  It is possible to specify repositories by
   names, which are then selected from a set of known repositories, e.g.
   `withRepos(install.packages("edgeR"), repos = "[[BioC]]")`.

 * Added `withOptions()` for evaluating an expression with a set of
   options temporarily set.

 * Renamed `evalCapture()` to `withCapture()` and `evalWithTimeout()`
   and `withTimeout()`.  The old name is kept for backward
   compatibility, but will eventually be deprecated.
 
 
# Version 1.31.1 [2014-04-29]

## New Features

 * Now `use("<repos>::<pkg>")` will detect when a repository is
   unknown and give an informative error message on how to update
   option `repos`.
 
 
# Version 1.31.0 [2014-04-26]

## New Features

 * Added assignment operator `%<-%` for delayed assignments.

 * Added option `evalCapture/newline`.
 
 
# Version 1.30.7 [2014-04-26]

## New Features

 * Added argument `xtrim` to `draw()` for density object.

 * CLEANUP: `createLink(..., skip = TRUE)` no longer warns if the link
   file was skipped.  Now it only warns if the skipped link file links
   to a different file than the intended target file.

## Code Refactoring

 * CLEANUP: Dropping `::` in calls where possible.
 
 
# Version 1.30.6 [2014-04-24]

## New Features

 * Added argument `newline` to `evalCapture()`.
 
 
# Version 1.30.5 [2014-04-22]

## New Features

 * Added argument `substitute` to `evalCapture()` for substituting
   symbols "on the fly" in the expression before it is evaluated.
 
 
# Version 1.30.4 [2014-04-18]

## New Features

 * Added argument `modifiedOnly` to `sourceDirectory()`, which was
   previously passed via `...` to `sourceTo()`, and it now defaults to
   TRUE.
 
 
# Version 1.30.3 [2014-04-15]

## Bug Fixes

 * `use()` would not install package dependencies.
 
 
# Version 1.30.2 [2014-04-08]

## New Features

 * Added argument `max.deparse.length` to `evalCapture()`.
 
 
# Version 1.30.1 [2014-04-06]

## New Features

 * Now `evalCapture()` utilizes `deparse()` to get the source code and
   acknowledges options `deparse.cutoff` to control the code wrapping.
   Previously `capture.output(print())` was used.

## Bug Fixes

 * WORKAROUND: `moveInSearchPath()` redirects any messages to stderr
   that `base::attach()` sent to stdout.  UPDATE: This `attach()`
   issue has been fixed in R 3.1.0 patched.
 
 
# Version 1.30.0 [2014-04-06]

## New Features

 * Vectorized `detachPackage()`, `getAbsolutePath()`,
   `getRelativePath()`, `isAbsolutePath()`, `isDirectory()`,
   `isFile()`, `isOpen()`, `isPackageInstalled()`,
   `touchFile()` and `toUrl()`. 
   Added package system tests for several of them.  
   For backward compatibility, `getAbsolutePath()`,
   `getRelativePath()`, `isAbsolutePath()`, `isFile()`, and
   `isDirectory()` treats an empty vector of path/pathnames equal to
   `"."`.  However, in a future version, empty results will returned
   by these too.

## Bug Fixes

 * `toCamelCase(character(0L))` gave an error.
 
 
# Version 1.29.11 [2014-04-02]

## Bug Fixes

 * `str()` and `summary()` for Verbose did not acknowledge argument
   `level`.
 
 
# Version 1.29.10 [2014-02-28]

## Documentation

 * Added a help section on privileges required on Windows in order for
   `createLink()` to work.
 
 
# Version 1.29.9 [2014-02-24]

## New Features

 * ROBUSTNESS: Added a package redundancy test for a bug occurring in
   **R.oo** (< 1.18.0) causing R to core dump (with `"Error:
   SET_VECTOR_ELT() can only be applied to a `list`, not a
   `integer`"`) or gives an error (with "Error: not a weak reference")
   under certain conditions when a registered finalizer tried to
   reload **R.oo** if it was unloaded.  This occurred only on R prior to R
   3.0.2 patched (2014-02-21 r65057).  Also, the **methods** package
   needs to be attached, so it is still not clear what is the true
   cause of the bug.  In **R.oo** (>= 1.18.0) this bug is avoided.
 
 
# Version 1.29.8 [2014-01-27]

## Bug Fixes

 * Although `eget(K = 2, cmdArgs = TRUE)` would use command-line
   argument `K = 1` as the default (instead of `K = 2`), calling
   `eget("K", 2, cmdArgs = TRUE)` would not.

 * `commandArgs(excludeReserved = TRUE)` failed to drop reserved
   arguments of type `--<key>=<value>`, e.g. `--encoding=ASCII`.
 
 
# Version 1.29.7 [2014-01-27]

## New Features

 * Added trial version of the CmdArgsFunction class.
 
 
# Version 1.29.6 [2014-01-27]

## New Features

 * Added `cmdArgsCall()` for easy calling of functions from the
   command line, e.g. `Rscript -e R.utils::cmdArgsCall(rnorm) n=4`.
 
 
# Version 1.29.5 [2014-01-27]

## New Features

 * `doCall()` gained argument `envir`, which also means that the new
   behavior is to evaluate the call within the calling frame.  Also,
   `doCall()` now accepts call a function object in addition to a name
   of a function.
 
 
# Version 1.29.4 [2014-01-26]

## New Features

 * Added argument `unique` to `cmdArgs()`.

 * Now `commandArgs(asValues = TRUE)` returns no-named arguments as a
   list element with the argument as the value and with a `""`
   name. For instance, in the past one would get `list(R = NA, a =
   "1", noname = NA)`, whereas now one gets `list("R", a = "1",
   "noname")`.

## Bug Fixes

 * Now `attachLocally()` no longer tries to attach elements with an
   empty name, e.g. `list(a = 1, 2)`.  Previously it gave an
   error. Added a package system test for `attachLocally()`.
 
 
# Version 1.29.3 [2014-01-19]

## New Features

 * CONSISTENCY: Now `createLink(..., method = "windows-shortcut")`
   returns the path/pathname to the link (and not the target) just
   like it does for the other types of file links.  By link we here
   mean the path/pathname without the \*.lnk extension.

## Software Quality

 * ROBUSTNESS: Added package system tests for `createLink()`.
 
 
# Version 1.29.2 [2014-01-12]

## New Features

 * Now `Arguments$getCharacters()` preserves attributes.  Also, made
   argument `useNames` defaults to TRUE.

 * Added `[()` for GenericSummary.
 
 
# Version 1.29.1 [2014-01-10]

## New Features

 * Added argument `what` to `Sys.readlink2()`, where `what =
   "corrected"` makes sure to return the proper target path (not just
   the one relative to where the link lives).
 
 
# Version 1.29.0 [2014-01-07]

 * The following file I/O methods follows symbolic links (also on
   Windows) and returns information based on the target file/directory
   (rather than the link itself): `fileAccess()`, `file.info2()`,
   `isDirectory()`, `isFile()`, and `lastModified()`.

 * Added `file.info2()` for retrieving file information such that
   symbolic file links are also acknowledged on Windows.

 * Added `Sys.readlink2()` for reading symbolic file links also on
   Windows.

 * `removeDirectory()` can now be used to remove symbolic directory
   links (also on Windows where neither `file.remove()` nor `unlink()`
   work).  The target directory will never be removed.

 * BUG FIX: `renameFile()` would give an error on directories.

 * Added package system tests for `copyFile()` and `renameFile()`.

 * ROBUSTNESS: `createLink()` will no longer try to create Windows
   file links on non-Windows platforms.

 * ROBUSTNESS: Updated a `shell()` calls that assume the Windows
   command interpreter to explicitly specify `shell =
   Sys.getenv("COMSPEC")`.
 
 
# Version 1.28.6 [2014-01-06]

 * Added argument `skip` (in addition to existing `overwrite`) to
   `copyFile()` to allow for better control on how to handle existing
   destination files.  For backward compatibilities, it defaults to
   FALSE, but may be changed to `skip = !overwrite` in a future
   version.  Furthermore, `copyFile()` now passes (known) arguments
   `...` to `base::file.copy()` making it possible to copy with or
   without file permissions etc.  Thanks Taku Tokuyasu (UCSF) for
   reporting on this.
 
 
# Version 1.28.5 [2013-12-15]

 * Now argument `asGString` for `Arguments$getCharacters()` defaults
   to `getOption("Arguments$getCharacters/args/asGString", TRUE)`.
   This makes it possible to disable this feature, even when it is not
   possible to directly pass that argument.  This will also make it
   possible to set the default to FALSE in the future (instead of TRUE
   as today).

 * Added argument `inherits` to `evaluate()` for GString.  Default
   is TRUE for backward compatibility.
 
 
# Version 1.28.4 [2013-11-20]

 * Minor updates to NAMESPACE file.
 
 
# Version 1.28.3 [2013-11-15]

 * Added method `c()` for GenericSummary.
 
 
# Version 1.28.2 [2013-11-15]

 * CLEANUP: `Arguments$getNumerics(NA, range = c(0,1))` no longer
   gives warnings on "no non-missing arguments to min()" etc.
 
 
# Version 1.28.1 [2013-10-30]

 * BUG FIX: `System$getMappedDrivesOnWindows()` failed to return the
   proper path for `net use` mounted drives, iff the path contained
   spaces.
 
 
# Version 1.28.0 [2013-10-20]

 * CLEANUP: Removed a few non-used internal objects.

 * Forgot to declare `enterf()` for Verbose as an S3 method.
 
 
# Version 1.27.6 [2013-10-13]

 * CLEANUP: Some methods had to attach **R.utils** in the past in
   order to work properly.  These are no longer attaching **R.utils**:
   `copyDirectory()`, `createLink()`, `createWindowsShortcut()`,
   `downloadFile()`, `installPackages()`, `removeDirectory()`, and
   `sourceDirectory()`.

 * Bumped up package dependencies.
 
 
# Version 1.27.5 [2013-10-07]

 * CLEANUP: Now explicitly importing only what is needed in NAMESPACE.

 * CLEANUP: Dropped obsolete `autoload()`:s.

 * ROBUSTNESS: The overriding of `getOption()` to become a generic
   function does now call `base::getOption()` in the default, instead
   of copy the latter.

 * Bumped up package dependencies.
 
 
# Version 1.27.4 [2013-09-28]

 * Now argument `recursive` of `listDirectory()` can also specify the
   maximum recursive depth, e.g `listDirectory(..., recursive = 5L)`.

 * Now the `R.utils` Package object is also available when the
   package is only loaded (but not attached).
 
 
# Version 1.27.3 [2013-09-20]

 * ROBUSTNESS: Forgot to import `R.methodsS3::appendVarArgs()`.
 
 
# Version 1.27.2 [2013-09-15]

 * TYPO: An error message of `dimNA<-()` was referring to `files`
   rather than to `elements`.
 
 
# Version 1.27.1 [2013-09-10]

 * BUG FIX: `commandArgs(asValues = TRUE)` failed to set the value of
   the very last argument to TRUE if it was a flag, e.g.  `R --args
   --bar`.  Thanks to Stijn van Dongen at EMBL-EBI in
   Cambridge/Hinxton, UK for reporting on this.
 
 
# Version 1.27.0 [2013-08-30]

 * Added `use()` for easy attaching/loading and automatic installation
   of packages.

 * Now `isPackageInstalled()` suppresses warnings.
 
 
# Version 1.26.4 [2013-08-27]

 * CLEANUP: `Arguments$getReadablePathnames(files, paths = NULL)` no
   longer warns about "rep(paths, length.out = nbrOfFiles) : 'x' is
   NULL so the result will be NULL" if `length(files) > 0`.

 * CLEANUP: Package no longer utilizes `:::`.

 * DOCUMENTATION: Help for `installPackages()` was missing.  Thanks
   Gabor Grothendieck for reporting on this.
 
 
# Version 1.26.3 [2013-08-20]

 * Forgot to declare default `inherits()` as an S3 method.
 
 
# Version 1.26.2 [2013-07-30]

 * ROBUSTNESS/BUG FIX: `System$findGhostscript()` could still give
   errors.  Completely rewrote how Ghostscripts is searched.  On
   Windows, environment variable `GSC` is now also searched.  Thanks
   to Brian Ripley for the feedback.
 
 
# Version 1.26.1 [2013-07-29]

 * BUG FIX: `System$findGhostscript()` would give `Error in pathname
   [sapply(pathname, FUN = isFile)]: invalid subscript type 'list'` if no device was found.
 
 
# Version 1.26.0 [2013-07-27]

 * Added `tempvar()` for creating non-existing temporary variables.

 * Added `enterf()` to Verbose, which is an sprintf-like `enter()`.

 * Now `System$findGhostscript()` returns system variable `R_GSCMD` if
   set and it refers to an existing executable (and unless `force =
   TRUE`).  It then checks with `Sys.which()`.  On Windows, it finally
   searches for `gswin64c.exe` and `gswin32c.exe` on known locations.
   Added arguments `firstOnly` and `force`.

 * Now `getAbsolutePath()` shortens paths if possible,
   e.g. `"C:/foo/.."`  becomes `"C:/"`.

 * Added argument `skip` to `gzip()` and `gunzip()`.

 * BUG FIX: `gunzip()` would ignore argument `overwrite`.

 * BUG FIX: `filePath("C:/foo/..")` returned `"C:"`, which should be
   `"C:/"`.
 
 
# Version 1.25.3 [2013-07-27]

 * BUG FIX: `findSourceTraceback()` would give an error "Unknown class
   of 'srcfile': character" for `source(..., keep.source = FALSE)` in
   recent R devel and R v3.0.1 patched.  Thanks Duncan Murdoch for the
   report.
 
 
# Version 1.25.2 [2013-07-03]

 * Now `installPackages()` may also install from https URLs.

 * Now more methods can be used without attaching ("loading") the
   package: `copyFile()`, `copyDirectory()`, `removeDirectory()`,
   `createLink()`, `createWindowsShortcut()`, `downloadFile()`,
   `sourceDirectory()`, and `installPackages()`,
   e.g. `R.utils::downloadFile()`.

 * Now `touchFile()` utilizes `base::Sys.setFileTime()`, iff
   available.
 
 
# Version 1.25.1 [2013-07-01]

 * Bumped up package dependencies.
 
 
# Version 1.25.0 [2013-06-27]

 * UPDATE: Now `gzip()`/`gunzip()` returns the output file (was number
   of output bytes processed which are now returned as an attribute).

 * Added argument `temporary` to `gzip()`/`gunzip()`.

 * Added `isGzipped()` for testing whether a file is gzipped or not.
 
 
# Version 1.24.4 [2013-06-17]

 * Now argument `dims` of `extract()` can also be dimension names.
 
 
# Version 1.24.3 [2013-05-25]

 * Minor speedups by replacing `rm()` calls with NULL assignments.

 * SPEEDUP: `readTable()` no longer calls `gc()`.
 
 
# Version 1.24.2 [2013-05-20]

 * CRAN POLICY: Now all Rd `\usage{}` lines are at most 90 characters
   long.

 * CRAN POLICY: Now all Rd example lines are at most 100 characters
   long.
 
 
# Version 1.24.1 [2013-05-13]

 * The workaround needed by `isDirectory()` due to a bug in
   `file.info()` is now applied only for R (< 3.0.2), since the
   bug was been fixed in R 3.0.1 patched (PR#15302).
 
 
# Version 1.24.0 [2013-04-18]

 * Several methods now output messages and verbose output to standard
   error (instead of standard output), including
   `addFinalizerToLast()`, `filePath()`, `patchCode()`,
   `readWindowsShellLink()`, `readWindowsShortcut()`, and
   `loadAnywhere()` for Settings.
 
 
# Version 1.23.4 [2013-04-15]

 * BUG FIX: `capitalize()`/`decapitalize()` would return `"NANA"` for
   missing values.  Reported by Liviu Andronic.
 
 
# Version 1.23.3 [2013-03-29]

 * BUG FIX: `downloadFile("https://...")` did not work if `username`
   or `password` was NULL.
 
 
# Version 1.23.2 [2013-03-22]

 * BUG FIX: Previous update caused `commandArgs(..., adhoc = TRUE)` to
   coerce `T` and `F` to logicals TRUE and FALSE.  They are now
   preserved as character string.
 
 
# Version 1.23.1 [2013-03-21]

 * Now `commandArgs(..., adhoc = TRUE)` utilizes
   `utils::type.convert()`.
 
 
# Version 1.23.0 [2013-03-20]

 * Added `ecget()` which is like `eget()` with the default value
   corresponding to the command-line argument.

 * Added `eget()` for retrieving a single variable, with a
   fallback to a default value, e.g. `n <- eget(n = 42)`.

 * Added support for `cmdArg(n = 42)` as an alias to `cmdArg("n",
   42)`.
 
 
# Version 1.22.0 [2013-03-14]

 * Added `cmdArg()` for retrieving a single command line argument
   with a default value and type, e.g. `n <- cmdArg("n", 42)`.
 
 
# Version 1.21.2 [2013-03-11]

 * Bumped up package dependencies.
 
 
# Version 1.21.1 [2013-03-08]

 * Added an Authors@R field to the DESCRIPTION.
 
 
# Version 1.21.0 [2013-03-07]

 * Major improvement of `commandArgs()`.  For instance, now it never
   consider arguments after `--args` to be reserved or environment
   variable arguments; they are always user arguments.  It is also
   doing a better job on interpreting `-*<key>=<value>` arguments;
   previously it could happen that it would split the `<value>`.
   Added systems test for `commandArgs()` and `cmdArgs()`.
 
 
# Version 1.20.2 [2013-03-07]

 * Now argument `eps` for `isZero()` may also be a character string
   specifying either `"double.eps"` or `"single.eps"`.
 
 
# Version 1.20.1 [2013-03-04]

 * DOCUMENTATION: Updated the help usage section for all static
   methods.
 
 
# Version 1.20.0 [2013-02-24]

 * Added `cmdArgs()` which is short for `R.utils::commandArgs(asValues
   = TRUE, adhoc = TRUE, unique = TRUE, excludeReserved = TRUE,
   ...)[-1L]`.

 * Now it is possible to specify default arguments in `commandArgs()`.
   In addition, if `asValues = TRUE`, then the values of the parsed
   command-line arguments will be coerced to the data type of the
   default ones if they share names.  If `adhoc = TRUE`, arguments
   will be coerced to numerics unless the result is NA.

 * For conveniency, `getAbsolutePath()` and `getRelativePath()`
   returns the same pathname if it is a URL.

 * Added `gstring()` and `gcat()`.

 * Now it is possible to escape the sed-like search replace format for
   GString:s via quoting, e.g. `${R.rsp/HttpDaemon/RspVersion}`.

 * BUG FIX: `getParent()` and `filePath()` as well as
   `System$mapDriveOnWindows()` and `System$unmapDriveOnWindows()` did
   not handle paths with a lower case Windows drive letter.  Oddly, it
   is only now that we have received an single report (on a Windows 7
   system) that such `getwd()` may return such drive letters,
   e.g. `c:/path/` instead of `C:/path/`.

 * BUG FIX: `evaluate(..., where = "parent")` for GString would result
   in an endless loop.

 * BUG FIX: `displayCode(code)` incorrectly processed `code` as
   GString:s.
 
 
# Version 1.19.5 [2013-01-11]

 * BUG FIX: Specifying argument `version` to `isPackageLoaded()` would
   give "Error: 'manglePackageName` is defunct." in recent versions of
   R.  Thanks to Brian Ripley (R core) for reporting on this.
 
 
# Version 1.19.4 [2013-01-07]

 * Now `.Last.lib` is exported.

 * Bumped up package dependencies.
 
 
# Version 1.19.3 [2012-12-19]

 * Utilizing new `startupMessage()` of **R.oo**.
 
 
# Version 1.19.2 [2012-12-18]

 * `R CMD check` for R devel no longer gives a NOTE on `attach()`.
 
 
# Version 1.19.1 [2012-12-02]

 * CLEANUP: `R CMD check` no longer warns on global assignments.

 * BUG FIX: `Arguments$getIndices(x, max = 0, disallow = "NaN")` where
   `x` contains only `NA_integer_`, would give "Exception: Argument
   'x' is of length 1 although the range ([0,0]) implies that is
   should be empty." although it should return `x` as-is.
 
 
# Version 1.19.0 [2012-11-29]

 * CLEANUP: Dropped `lapply()` for MultiVerbose.

 * Added `as.list()` to MultiVerbose.
 
 
# Version 1.18.4 [2012-11-21]

 * Now declaring all S3 methods in the namespace.
 
 
# Version 1.18.3 [2012-11-06]

 * BUG FIX: `queryRCmdCheck()` did not detect "tests" evidences when
   `R CMD check` was testing multiple architectures.
 
 
# Version 1.18.2 [2012-11-04]

 * CLEANUP: Replaced all `whichVector()` with `which()`, because the
   latter is now the fastest again.

 * CLEANUP: Dropped pre-R 2.3.0 patch of `as.character.hexmode()`.

 * CLEANUP: Dropped pre-R 2.5.0 patch of `Sys.setenv()`.

 * BUG FIX: The `columnClasses` header field created by
   `writeDataFrame()` would contain "integer" for "factor":s.  Now
   using `class(x)[1]` instead of `storage.mode(x)` to infer column
   classes.

 * BUG FIX: Despite documented header fields `createdBy` and
   `createdOn` to be ignored if NULL, they did set the corresponding`
   element in `header` argument to NULL if they were NULL.
 
 
# Version 1.18.1 [2012-10-31]

 * Now `gzip()`/`gunzip()`/`bunzip2()` creates the directory of
   destination pathname `destfile`, iff missing.
 
 
# Version 1.18.0 [2012-10-29]

 * Added trial version of `readWindowsShellLink()`, which eventually
   will replace `readWindowsShortcut()`.

 * GENERALIZATION: Now `filePath()` does a better job reading Windows
   Shell Links/Windows Shortcut (\*.lnk) files.

 * ROBUSTNESS: Now `createWindowsShortcut()` uses an improved
   validation strategy of the created \*.lnk file.
 
 
# Version 1.17.4 [2012-10-26]

 * BUG FIX: `example(createWindowsShortcut)` could throw an error on
   some systems.  The exact reason for this is unknown, so for now
   it's instead generating a warning rather that an error.
 
 
# Version 1.17.3 [2012-10-26]

 * RECOMMENDATION: Since R v2.11.0, you should use `base::which()`
   instead of `whichVector()`, which now `help("whichVector")` also
   explains.  Also, `whichVector()` was removed from the help index of
   the package.

 * CRAN POLICY: Made the examples run faster for `R CMD check`.
 
 
# Version 1.17.2 [2012-10-21]

 * ROBUSTNESS: Added argument `maxTries` to
   `Arguments$getWritablePathname()` to have the method try to create
   missing directories multiple times before giving up.  This also
   means that it will take a longer for this method to fail creating a
   directory.

 * Now `Arguments$getWritablePathname()` gives a more informative
   error if failed, analogously to `Arguments$getReadablePathname()`.
 
 
# Version 1.17.1 [2012-10-19]

 * `mkdirs(path)` could generate a warning if the path was created by
   another process as a race condition.  Now it always checks to see
   if the directory already exists just before trying to create the
   directory.
 
 
# Version 1.17.0 [2012-10-16]

 * Moved `Arguments$getFilename()` from **R.filesets** to **R.utils**.
   Added Rd help.

 * ROBUSTNESS: Bumped up package dependencies.
 
 
# Version 1.16.6 [2012-10-09]

 * BUG FIX: `evalWithTimeout()` would not reset the time limits after
   returning.  Thanks to Gregory Ryslik at Yale University for
   reporting on this.
 
 
# Version 1.16.5 [2012-09-26]

 * Added argument `skip` to `createLink()`.

 * ROBUSTNESS: Now `createLink(..., overwrite = TRUE)` will try to
   undo the overwrite, iff it failed to create the new link.

 * BUG FIX: `createLink(..., overwrite = TRUE)` would give an error
   saying "file already exists" (iff that is true) when it tries to
   create a `"unix-symlink"` link.  Thanks Taku Tokuyasu at UCSF for
   the report.
 
 
# Version 1.16.4 [2012-09-24]

 * BUG FIX: `Arguments$getReadablePath(..., mustExist = FALSE)` did
   not work.
 
 
# Version 1.16.3 [2012-09-21]

 * Now `insert()` silently expands `values` to be of the same length
   as `ats`, iff `length(values) == 1`.

 * `toCamelCase(..., preserveSameCase = TRUE)` makes all-upper-case
   words into same-case words, e.g. `toCamelCase("HTML View",
   preserveSameCase = TRUE)` outputs `"htmlView"` (not `"hTMLView"`).
   Added system tests for `toCamelCase()`.
 
 
# Version 1.16.2 [2012-09-12]

 * ROBUSTNESS/CRAN POLICY: `moveInSearchPath()` no longer calls
   `.Internal(detach(...))` but instead `base::detach()` in such a
   way that neither detach hooks nor `.Last.lib()` are called.
 
 
# Version 1.16.1 [2012-09-07]

 * Now `createLink()` also supports targets with `~` in the path.

 * ROBUSTNESS: `createLink(target = "C:/")` would try to create a link
   with name `C:`, which is not valid resulting is the somewhat
   confusing error on "cannot symlink 'S:' to 'S:', reason 'Access is
   denied'".  Now it instead throws "Cannot infer a valid link name
   from argument 'target': C:/".

 * ROBUSTNESS/BUG FIX: On Windows, it could happen that `createLink()`
   would generate a zero-size link file that did not link to the
   target as a result of a failed `file.symlink()`.  This is now
   tested for such that if an invalid link file was created, it is
   removed again.
 
 
# Version 1.16.0 [2012-07-11]

 * CLEANUP: Dropped the graphics device related functions that
   were moved to **R.devices**.

 * `System$findGraphicsDevice()` no longer tries to create a PNG
   device using `png2()`, because that has now moved to **R.devices**.

 * Updated package dependencies.
 
 
# Version 1.15.1 [2012-06-16]

 * Now package only imports/no longer depends on the **utils** package.
   This means that all packages that depends on **R.utils** for loading
   **utils** for them need to explicitly load it themselves.
 
 
# Version 1.15.0 [2012-05-22]

 * Added `systemR()` for launching an external R process.

 * Package no longer loads (via a DESCRIPTION Depends) the
   **R.devices** package, because that would cause a circular package
   dependency.  Instead, we're keeping the graphical device functions
   here until all reverse dependent packages have been set to
   explicitly use **R.devices**.
 
 
# Version 1.14.0 [2012-05-01]

 * Copied all functions related to graphics devices to new package
   **R.devices** (v2.1.1), which is now on CRAN.  For backward
   compatibility, the **R.utils** package will for now depend and
   hence load the **R.devices** package.
 
 
# Version 1.13.1 [2012-04-16]

 * Added `findFiles()`, which orginates from the **affxparser**
   package.
 
 
# Version 1.13.0 [2012-04-07]

 * Added `toBMP()` and `toTIFF()`.
 
 
# Version 1.12.2 [2012-04-05]

 * Now it is possible to have `devEval()` rename incompletely
   generated image files, by using argument `onIncomplete = "rename"`.
   This will simplify troubleshooting.  The default is still to remove
   incomplete files.

 * ROBUSTNESS: Updated package dependencies.
 
 
# Version 1.12.1 [2012-03-20]

 * BUG FIX: `.onAttach()` would try to call `getMessage(ex)` on an
   `error` if there was a problem adding a finalizer, resulting in "no
   applicable method for 'getMessage' applied to an object of class
   "c('simpleError', 'error', 'condition')".  Now using `ex$message`
   instead.
 
 
# Version 1.12.0 [2012-03-08]

 * CRAN POLICY: Renamed `remove()` for FileProgressBar to `cleanup()`,
   because otherwise it would be inevitable to create an internal copy
   of `base::remove()` which contains an `.Internal()` call.  This
   move may break existing code that calls `remove()` on an
   FileProgressBar object.

 * CRAN POLICY: Removed all internal copies of **base** and **utils**
   functions that have `.Internal()` calls.

 * CLEANUP: Removed `relibrary()` function, because it has not worked
   properly since R introduced namespaces, which is several years.
 
 
# Version 1.11.2 [2012-02-29]

 * CRAN POLICY: Now `capture()` for Verbose uses `withVisible()`
   instead of an `.Internal(eval.with.vis())` call.
 
 
# Version 1.11.1 [2012-02-28]

 * ROBUSTNESS: The creation of image files by `devEval()` is now close
   to being "atomic".  That is, if the code for plotting the figure is
   interrupted (e.g. by a user interrupt or an error), then any
   created image file is removed.  This avoids leaving
   incomplete/blank image files behind.
 
 
# Version 1.11.0 [2012-02-26]

 * GENERALIZATION: Now `devOptions()` accepts passing a device
   function in addition a string, e.g. `devOptions(png)` and
   `devOptions("png")`.

 * Added argument `scale` to `devNew()`.

 * BUG FIX: Before `devNew(..., aspectRatio = 1)` would ignore
   `devOptions(...)$width` if neither argument `width` nor `height`
   was given.
 
 
# Version 1.10.0 [2012-02-23]

 * Added `swapXY()` and `draw()` for `density` objects.  Used to be in
   the **aroma.core** package.

 * ROBUSTNESS: Package now explicitly depends on **utils** and
   **R.methodsS3**. Before it relied on **R.oo** to load those.
 
 
# Version 1.9.11 [2012-01-17]

 * ROBUSTNESS: Now `System$findGraphicsDevice()` not only assert that
   an image file is generated, but also that its filesize is non-zero.
   This avoids returning a device that generates empty image files.
   Also updated the time out to 10 secs (was 30 secs).
 
 
# Version 1.9.10 [2012-01-12]

 * CLEANUP: `reassignInPackage()` calls function that are considered
   "unsafe" by the new CRAN policies, i.e. `unlockBinding()` and
   `assignInNamespace()`.  However, we still wish to keep this method
   available to advanced users.  In order to avoid getting NOTEs
   from `R CMD check`, we have "hidden" those unsafe function calls.
 
 
# Version 1.9.9 [2012-01-11]

 * BUG FIX: `writeRaw()` for Verbose would throw error "Trying to coerce
   more than one character string to a GString, which is not supported."
   iff passing a vector of strings.
 
 
# Version 1.9.8 [2011-12-30]

 * DOCUMENTATION: The help now explains that
   `evalWithTimeout(readline())` does not throw a timeout exception
   until after `readline()` returns.
 
 
# Version 1.9.7 [2011-12-16]

 * BUG FIX: `evalWithTimeout()` would not detect timeouts in R
   sessions that use a non-English locale.

 * BUG FIX: Now `evalWithTimeout(..., onTimeout = "silent")` works.
   Thanks Nicholas Beeton (Univ. of Tasmania, Australia) for reporting
   on this.
 
 
# Version 1.9.6 [2011-11-23]

 * BUG FIX: `evalCapture()` with argument `envir` defaulting to
   `parent.frame()` would not be evaluated in the parent frame as it
   should.  It appears that the internal `capture.output()` prevents
   this from happening, unless argument `envir` is explictly evaluated
   within `evalCapture()`.
 
 
# Version 1.9.5 [2011-11-19]

 * ROBUSTNESS: Now `parse()` and `as.character()` handles "empty"
   GString:s.

 * ROBUSTNESS: Now `GString()` asserts that it only holds one string.
 
 
# Version 1.9.4 [2011-11-15]

 * SPEEDUP: Now `Arguments$getCharacters(s, asGString = TRUE)` is much
   faster for elements of `s` that are non-GStrings.  For long
   character vectors the speedup is 100-200x times.

 * SPEEDUP: Now `as.character()` and `parse()` for GString return
   faster if the string is a plain string without markup etc.
   This made `as.character()` about 10-15 times faster.
 
 
# Version 1.9.3 [2011-11-07]

 * Added `quarts` to the list of (possible) devices for
   `devOptions()`.

 * BUG FIX: `devOptions()` assumed that all devices exist on
   all platforms, causing it to give an error on some.
 
 
# Version 1.9.2 [2011-11-06]

 * Added `evalCapture()` for evaluating an expression and
   capturing its deparsed code and/or output.
 
 
# Version 1.9.1 [2011-11-05]

 * Added `toEPS()`, `toPDF()`, `toPNG()`, and `toSVG()`.

 * Added `devOptions()`.

 * Added default `width` and `height` values to `eps()`.

 * Turned `png2()` and `jpeg2()` into plain functions without a
   generic.  This is consistent with how `eps()` is defined.

 * GENERALIZATION: Now the default `width` is inferred from
   `devOptions()` if needed.

 * DOCUMENTATION: Added an example to `help(devEval)`.
 
 
# Version 1.9.0 [2011-11-03]

 * Added `queryRCmdCheck()`, which retrieves the status of `R CMD
   check`, iff it is running.
 
 
# Version 1.8.8 [2011-11-01]

 * Added argument `dims` to `extract()` for arrays.  Also, argument
   `drop` was moved to the end.
 
 
# Version 1.8.7 [2011-11-01]

 * CLEANUP: Fixed a `R CMD check` NOTE that would show up in R v2.15.0
   devel.
 
 
# Version 1.8.6 [2011-10-31]

 * Added argument `field` to `devEval()`.
 
 
# Version 1.8.5 [2011-10-16]

 * CORRECTION: `Arguments$getNumerics(c(Inf), disallow = "Inf")` would
   report that it contains `NA` instead of `Inf` values.
 
 
# Version 1.8.4 [2011-10-08]

 * Now the default for argument `methods` of `createLink()` can be set
   via option `createLink/args/methods`.
 
 
# Version 1.8.3 [2011-09-30]

 * Added `installPackages()` for installing R packages by names or
   URLs.  This method was previously in the hbLite.R script of
   **braju.com**.
 
 
# Version 1.8.2 [2011-09-24]

 * `devNew()` no longer gives a warning about argument `aspectRatio` is
   specified when both or neither of `width` and `height` are given,
   and `aspectRatio` is 1.

 * Internal `readDWord()` and `readQWord()` of `readWindowsShortcut()`
   would try read 4- and 8-byte integers as non-signed, which is not
   supported by `base::readBin()` and hence instead read as signed
   integers.  Starting with R v2.13.1 this would generate a lot of
   warnings.
 
 
# Version 1.8.1 [2011-09-19]

 * Now `System$mapDriveOnWindows()`, `System$unmapDriveOnWindows()`,
   and `System$getMappedDrivesOnWindows()` also handles Windows UNC
   paths (i.e. network resource).  This was triggered by a discussion
   with Keith Jewell at Campden BRI Group, UK.

 * WORKAROUND: `isDirectory("C:/")` would not return TRUE due to a
   bug in `file.info("C:/")` causing it to return NAs.

 * Now `attachLocally()` returns a character vector also of length
   zero.  Before NULL was returned.
 
 
# Version 1.8.0 [2011-09-14]

 * Added `writeDataFrame()`.

 * ROBUSTNESS: Added sanity checks to `example(capitalize)`.

 * DOCUMENTATION: Improved `example(commandArgs)`.

 * BUG FIX: `commandArgs()` would not handle `-<key> <value>` and
   `--<key> <value>` properly in all cases.
 
 
# Version 1.7.8 [2011-07-24]

 * Undoing v1.7.7 to again exports `.conflicts.OK` in order to avoid
   several warnings when loading package.
 
 
# Version 1.7.7 [2011-07-23]

 * `.conflicts.OK` is no longer exported, because it would cause
   other "downstream" packages to generate a WARNING in `R CMD check`.
 
 
# Version 1.7.6 [2011-04-30]

 * Added `isReplicated()` and `replicates()` for identifying entries
   in a vector that are non-unique.  Corresponding `isSingle()` and
   `singles()` identifies entries that exists only once.
 
 
# Version 1.7.5 [2011-04-12]

 * Now `devEval("jpg", ...)` is recognized as `devEval("jpeg", ...)`.
 
 
# Version 1.7.4 [2011-04-03]

 * Now `hpaste(..., sep = " ", maxHead = Inf)` corresponds to
   `paste(..., sep = " ", collapse = ", ")`.  Added to example.
 
 
# Version 1.7.3 [2011-04-02]

 * Added `hpaste()` for human-readable pasting, e.g. `"1, 2, 3, ...,
   10"`.

 * Now argument `force` of `devEval()` defaults to
   `getOption("devEval/args/force", TRUE)`.
 
 
# Version 1.7.2 [2011-03-18]

 * Now argument `path` of `devEval()` defaults to
   `getOption("devEval/args/path", "figures/")`.

 * Now `devEval()` does a better job of "cleaning up" `name` and
   `tags`.
 
 
# Version 1.7.1 [2011-03-18]

 * `devNew()` gained option `devNew/args/par`, which can be used to
   specify the default graphical parameters for `devNew()`.  Any
   additional parameters passed via argument `par` will override such
   default ones, if both specifies the same parameter.

 * The automatic archiving of `devEval()` is not considered unless the
   **R.archive** package is loaded, regardless of option settings.

 * DOCUMENTATION: The title of `help(devDone)` was incorrect.
 
 
# Version 1.7.0 [2011-03-10]

 * Now argument `aspectRatio` of `devNew()` defaults to 1 (not NULL).

 * Added `setOption()`, the "set version" of `getOption()`.

 * Added `env()` for creating an environment and evaluating an
   expression inside of it in one go.

 * Added argument `path` to `sourceTo()`.

 * REPRODUCIBLE RESEARCH: Now `devEval()` archives any generated image
   files if **R.archive** option `devEval` is TRUE.

 * BUG FIX: `sourceTo()` would not work for URLs.
 
 
# Version 1.6.6 [2011-03-08]

 * Now `Arguments$getWritablePath(NULL)` returns NULL without
   asserting write permission, which is analogue to how it is done
   with `Arguments$getReadablePath(NULL)`.

 * Added argument `timestamp` to `printf()` for Verbose so that the
   timestamp can be turned off/on explicitly as for `cat()`.
 
 
# Version 1.6.5 [2011-03-03]

 * Added trial version of `createFileAtomically()` for creating files
   atomically, by writing to a temporary file which is then renamed.

 * Added trial versions of `push-`, `popBackupFile()` for backing up
   and restoring a file.

 * Added trial versions of `push-`, `popTemporaryFile()` for working
   toward a temporary file.

 * Added trial version of `renameFile()`, which to additional
   validation afterward.
 
 
# Version 1.6.4 [2011-02-28]

 * (Incomplete revision submitted to CRAN by mistake)
 
 
# Version 1.6.3 [2011-02-20]

 * Added argument `par` to `devNew()` for applying graphical
   parameters at the same time as the device is opened, which is
   especially useful when using `devEval()`.

 * Changed argument `force` of `devEval()` to default to TRUE.
 
 
# Version 1.6.2 [2011-02-14]

 * Added trial version of `devEval()` for simple creation of images.

 * Added argument `aspectRatio` to `devNew()`, which updates/sets the
   `height` or the `width`, if the one of the other is not given.
 
 
# Version 1.6.1 [2011-02-01]

 * ROBUSTNESS: Now using argument `fixed` (not `fix`) in `regexpr()`
   calls.
 
 
# Version 1.6.0 [2010-12-07]

 * Added `evalWithTimeout()`.
 
 
# Version 1.5.8 [2010-11-21]

 * ROBUSTNESS: Now `loadObject()` asserts that the file exists.  If
   file doesn`t exist, an informative error message is thrown.

 * ROBUSTNESS: Now `System$mapDriveOnWindows()` does not give an error
   if trying to map the same drive letter to the same path multiple
   times.

 * TYPO: Static methods `getVector()` and `getRegularExpression()` of
   Arguments would report the incorrect argument name.

 * BUG FIX: `System$mapDriveOnWindows()` and
   `System$unmapDriveOnWindows()` did not work if the path contained a
   space.  Now the path is quoted.

 * BUG FIX: Now `removeDirectory()` also works for paths starting with
   a tilde (`~`).  The reason was/is that `base::unlink()` used
   internally does not support that.  We now use `base::path.expand()`
   first.
 
 
# Version 1.5.7 [2010-11-07]

 * ROBUSTNESS: Now `read-`/`writeBinFragments()` assert that argument
   `idxs` contains only non-negative indices.

 * Added support to `readBinFragments()` to start reading from either
   the current file position (default; as previously) or from the
   start of the connection.  For backward compatibility, we keep the
   default to be relative to the current position, but this may change
   in the future.
 
 
# Version 1.5.6 [2010-11-03]

 * Added `resample()`, which contrary to `sample()` also works when
   drawing from a single element.
 
 
# Version 1.5.5 [2010-10-26]

 * Now argument `which` to `devSet()` can be any object.  If not a
   single numeric or a single character string, then a checksum
   character string is generated using `digest::digest(which)`.
 
 
# Version 1.5.4 [2010-10-13]

 * Now the `link` argument of `createLink()` is inferred from the
   `target` argument if it is `"."` (or NULL).
 
 
# Version 1.5.3 [2010-09-29]

 * Added an example to `help(findSourceTraceback)`.

 * BUG FIX: Each entry identified by `findSourceTraceback()` would be
   duplicated.
 
 
# Version 1.5.2 [2010-09-15]

 * `fileAccess()` no longer returns a named value if `file.access()`
   is used.

 * ROBUSTNESS: Added a more robust test for `fileAccess(path, mode =
   2)` when `path` is a directory.  Thanks Chao Chen at University of
   Chicago for reporting issues with this.

 * BUG FIX: Now `fileAccess(..., mode = 1)` only utilizes
   `file.info()$exe` if it is a file and on Windows, otherwise it
   relies on `file.access()`.

 * DOCUMENTATION: Added an example to `help(fileAccess)`.

 * MISC: Added support for `readRdHelp(..., format = "text")` in R <
   2.10.0.
 
 
# Version 1.5.1 [2010-08-28]

 * Added `readRdHelp()` for locating and reading installed Rd help
   pages in various formats.

 * Now `downloadFile()` supports authentication, if `wget` is
   available on the system.
 
 
# Version 1.5.0 [2010-08-04]

 * Added `stext()`, which previously was in the **aroma.core**
   package.
 
 
# Version 1.4.4 [2010-07-05]

 * Now `arrayIndex()` returns an integer matrix.

 * DOCUMENTATION: Now the help of `arrayIndex()` links to the new
   `arrayInd()` in the **base** package.
 
 
# Version 1.4.3 [2010-06-23]

 * BUG FIX: `getAbsolutePath("//server/dir/")` would incorrectly drop
   the initial double-slashes (`//`) and return `"/server/dir/"`.
   Thanks Richard Cotton at Health and Safety Laboratory (HSL), UK,
   for reporting this.
 
 
# Version 1.4.2 [2010-06-09]

 * Added `printf()`, as a convenient wrapper for `cat(sprintf(...))`.
 
 
# Version 1.4.1 [2010-05-26]

 * Added `downloadFile()` for safer and more convenient downloads.
 
 
# Version 1.4.0 [2010-03-24]

 * Now **R.utils** requires R v2.5.0 (circa 2007) or newer.  This is
   because there was a change in `base::parse()` from R v2.4.1 and R
   v2.5.0.  See news for **R.utils** v0.9.3.

 * Added a NAMESPACE.
 
 
# Version 1.3.4 [2010-03-02]

 * Added alpha version of an `onGarbageCollect()` method.

 * BUG FIX: `findSourceTraceback()` stopped working; probably due to
   some recent updates in `base::source()`.
 
 
# Version 1.3.3 [2010-01-25]

 * ROBUSTNESS: Added validation of argument `range` in Arguments
   methods.
 
 
# Version 1.3.2 [2010-01-09]

 * `sourceTo(..., modifiedOnly = FALSE)` followed by a `sourceTo(...,
   modifiedOnly = TRUE)` will now work as expected.  Before you had to
   do at least one `modifiedOnly = TRUE` call before for it to work.

 * `sourceTo()` no longer gives a warning if there is a missing EOL.
 
 
# Version 1.3.1 [2010-01-08]

 * Added `System$mapDriveOnWindows()`, `System$unmapDriveOnWindows()`,
   and `System$getMappedDrivesOnWindows()` for associating drive
   letters with paths on Windows.
 
 
# Version 1.3.0 [2010-01-02]

 * Added argument `max` to `Arguments$getIndices()`.

 * Added `Arguments$getInstanceOf(...)`.

 * Now `Arguments$getWritablePath()` and
   `Arguments$getWritablePathname()` throws an error is an NA
   file/directory is specified.

 * Now `Arguments$getReadablePath()` and
   `Arguments$getReadablePathname()` throws an error is an NA
   file/directory is specified, unless `mustExist` is FALSE.

 * Moved private GenericSummary from **aroma.core** to **R.utils**.

 * ROBUSTNESS: Now `getParent()`, `getAbsolutePath()` and
   `getRelativePath()` returns a (character) NA if the input is NA.

 * ROBUSTNESS: Any NA arguments in `...` to `filePath(...)` would be
   parsed as `"NA"` resulting in paths such as `"NA/foo/NA"` (just as
   `file.path()` does it).  Now a (character) NA is returned.

 * BUG FIX: The `example(GString)` code escaped a backslash incorrectly.

 * BUG FIX: `Arguments$getCharacters(s)` would return a _logical_
   instead of a _character_ vector if `s` contained all NAs.

 * BUG FIX: Now `isFile(NA)` and `isDirectory(NA)` return FALSE.
   Before it gave an unexpected error.
 
 
# Version 1.2.6 [2009-12-19]

 * Added argument `envir = new.env()` to `loadToEnv()`.
 
 
# Version 1.2.5 [2009-11-20]

 * If `x` is a logical vector, `Arguments$getIndices(x)` will now
   return the same as if `x <- which(x)`.
 
 
# Version 1.2.4 [2009-10-30]

 * ROBUSTIFICATION: Lowered the risk for `saveObject()` to leave an
   incomplete file due to say power failures, etc.  This is done by
   first writing to a temporary file, which is then renamed.  If the
   temporary file already exists, an exception is thrown.

 * ROBUSTIFICATION: Now `Arguments$getWritablePathname(path)`
   validates that there is enough file permissions so that a file can
   be created in the `path` directory.

 * CLEAN UP: On Windows Vista, `createLink()` produced a stderr
   message "You do not have sufficient privilege to perform this
   operation", when trying to use Windows `mklink` command.  Those
   message are now silenced.
 
 
# Version 1.2.3 [2009-10-20]

 * Added `findSourceTraceback()`, which finds the pathnames of all
   files currently being `source()`:ed.
 
 
# Version 1.2.2 [2009-10-16]

 * Some cleanup of Rd files to meet the stricter requirements.
 
 
# Version 1.2.1 [2009-10-03]

 * Added `createLink()`.

 * Added `createWindowsShortcut()`. Currently it only works on Windows
   and version of Windows that runs VB scripts.
 
 
# Version 1.2.0 [2009-09-09]

 * Fixed broken/missing Rd links.
 
 
# Version 1.1.9 [2009-06-29]

 * Added argument `useNames = FALSE` to `getCharacters()` of
   Arguments.  For forgotten reasons, before (the default now) `names`
   attributes were always dropped.  Now they can be kept, if wanted.

 * Added `dimNA<-()`.
 
 
# Version 1.1.8 [2009-06-07]

 * BUG FIX: `getParent(..., depth = 0)` gave an error, instead of
   returning the input path.
 
 
# Version 1.1.7 [2009-05-30]

 * BUG FIX: Argument `dThreshold` of `less()` for Verbose had to be
   named in order to be mapped.
 
 
# Version 1.1.6 [2009-05-19]

 * UPDATE: Now `getEnvironment()`, `getRegularExpression()`, and
   `getReadablePathname()` give clearer error messages if more the
   input contains more than one element.

 * Now `Arguments$getWritablePathname()` better explains why a file
   cannot be opened for creation/modification due to wrong file
   permissions.
 
 
# Version 1.1.5 [2009-05-16]

 * Changed argument `asMode` for `Arguments$getNumerics()` to default
   to NULL instead of `"numeric"`.  This will case the method to
   return integer if the input is integer, and double if the input is
   double.  The previous default was alway returning doubles,
   cf. notes on common misconception of how `as.numeric()` works.  In
   the case when the input is neither integer or double, the default
   is to coerce to doubles.
 
 
# Version 1.1.4 [2009-04-04]

 * Now `getReadablePathname(..., mustExist = TRUE)` of Arguments
   reports also the working directory if the a relative pathname is
   missing.

 * BUG FIX: `getReadablePathname(..., mustExist = TRUE)` of Arguments
   gave an internal error if the pathname was in the current directory
   and did not exist.
 
 
# Version 1.1.3 [2009-01-12]

 * Added `isPackageInstalled()`.

 * FIXUP: There were some Rd warnings with the new R v2.9.0.
 
 
# Version 1.1.2 [2008-12-27]

 * Now `getReadablePathname(..., mustExist = TRUE)` and
   `getWritablePathname(..., mkdirs = FALSE)` of Arguments report
   which of the parent directories exists when the requested pathname
   is not found.  This will help troubleshooting missing pathnames.

 * Added `removeDirectory()` for a convenient and safe way to remove
   directories.

 * Added argument `useNames` to `insert()`, which is now aware of
   names of the input object.

 * Added `subplots()` originating from (obsolete) **R.graphics**.
 
 
# Version 1.1.1 [2008-12-03]

 * Now `getReadablePathname()` and `getWritablePathname()` of
   Arguments, and `sourceTo()` use the more trusted `fileAccess()`
   instead of `file.access()` of **base**.  This will hopefully solve
   some problems where these methods incorrectly gives an error
   reporting lack of file permissions; this could happen when some OSs
   mounted to other external file systems.

 * Added `fileAccess()` which is intended to give tries harder than
   `file.access()` to infer file permissions.

 * STABILITY: Added balance and sanity checks for `exit()` of Verbose.

 * Now `gzip()` and `gunzip()` removes the partially written output
   file if the process is interrupted.

 * BUG FIX: `readWindowsShortcut()` would not work with some Windows
   shortcut files linking to a Windows network file system and
   generated on Windows Vista.  Their "flags" in the file headers had
   more than the 8 known bits, which was reported as a file format
   error.  Although we don`t know what these unknown bits are for, we
   now accept them quitely accepted so at least the known part of the
   file format is returned.

 * BUG FIX: `filePath("\\\\shared/foo")` would return
   `"\\shared/foo"`.
 
 
# Version 1.1.0 [2008-10-24]

 * Now `sourceDirectory()` also searches for source files with
   extensions \*.r, \*.q, \*.s, and \*.S, cf. R manual 'Writing R
   Extensions'.
 
 
# Version 1.0.9 [2008-10-17]

 * BUG FIX: `commandArgs()` gave "Error in !attr(args, "isEnvVars") :
   invalid argument type" if both arguments `excludeReserved = TRUE`
   and `excludeEnvVars = TRUE` were used.
 
 
# Version 1.0.8 [2008-10-16]

 * Now `devDone(which = 1)` does nothing.  Before it gave an error.

 * BUG FIX: Argument `type` of `devNew()` did not take function:s.
 
 
# Version 1.0.7 [2008-09-20]

 * Added `mapToIntervals()`, `inAnyInterval()`, and
   `mergeIntervals()`.
 
 
# Version 1.0.6 [2008-09-08]

 * Now `devNew()` filters out arguments `file` and `filename`, if the
   device is interactive.
 
 
# Version 1.0.5 [2008-08-04]

 * Now `commandArgs(...)` pass `...` to `base::commandArgs()` making
   it fully backward compatible.  It is also updated to recognize all
   R command line options as of R v2.7.1 and R v2.8.0 devel.
 
 
# Version 1.0.4 [2008-08-01]

 * Now `sourceDirectory()` is guaranteed to source directories and
   files in lexicographic order.

 * Added `countLines()` for counting number of lines in a text file.

 * Added several functions for extending the current functions dealing
   with devices.  All added functions can address a device by a label
   in addition to the standard device index.  The `devGetLabel()` and
   `devSetLabel()` gets and sets the label of a give device.
   `devList()` lists the indices of existing device named by their
   labels, cf.  `dev.list()`.  The functions `devSet()` and `devOff()`
   work like `dev.set()` and `dev.off()` but accept labels as well.
   Furthermore, `devSet(idx)` will open a device with index `idx` if
   it does not exists, and `devSet(label)` a device with that label if
   not already opened.  The `devIsOpen()` checks if a device is open
   or not. The `devDone()` function calls `devOff()` except for screen
   devices.
 
 
# Version 1.0.3 [2008-07-10]

 * Added `readBinFragments()` and `writeBinFragments()` to read and
   write binary data scattered across a connection or a file.  These
   methods moved from the **R.huge** package.

 * Added `intervalsToSeq()`, which is bijective to `seqToIntervals()`.

 * Added `whichVector()`, which is almost twice as fast `which()` for
   logical vectors, especially when there are no missing values.

 * IMPROVEMENT: Major speed up of `seqToIntervals()`.

 * Added `gzip()`.

 * Renamed inst/HISTORY to inst/NEWS according to new R standards.

 * CLEAN UP: `as.character()` for `hexmode` is only added if missing.

 * BETA: Added (for now internal) `toAsciiRegExprPattern()`.
 
 
# Version 1.0.2 [2008-03-31]

 * BUG FIX: If `x` in `insert(x, ...)` had zero length, an
   "Error in from:to : NA/NaN argument" was thrown.
 
 
# Version 1.0.1 [2008-03-06]

 * BUG FIX: Regular expression pattern `a-Z` is illegal on (at least)
   some locale, e.g. `C` (where `A-z` works). The only way to specify
   the ASCII alphabet is to list all characters explicitly, which we now
   do in all methods of the package.  See the R-devel thread
   "invalid regular expression `[a-Z]`" on 2008-03-05 for details.
 
 
# Version 1.0.0 [2008-02-26]

 * Added `touchFile()` for updating the timestamp of a file.

 * Added `colClasses()` for creating "colClasses" vectors.

 * Added `isPackageLoaded()`.

 * The default filename for `eps()` had extension \*.ps not \*.eps.

 * Cleaned out empty sections from the Rd help pages.

 * Now the `...` arguments to `Arguments$getVerbose()` are passed to
   the constructor of Verbose.  This allows constructs such as
   `Arguments$getVerbose(-10, timestamp = TRUE)`.

 * BUG FIX: When argument `values` of `insert()` was a non-list
   its values were placed in a single-element list even when
   `ats` contained more than one element.  Should have been
   `as.list()` in those cases.
 
 
# Version 0.9.8 [2007-11-26]

 * Added `copyFile()` which safely copies a file by copying to a
   temporary file, which is then renamed.

 * Added `isEof()` for connections to test for "End of File".

 * Added `reassignInPackage()`.

 * Added `dataFrame()`, which allocated a data frame of given size and
   column classes.

 * BUG FIX: `writeRaw()` of MultiVerbose returned a list of logicals.
   Now it returns TRUE (invisibly).
 
 
# Version 0.9.7 [2007-09-17]

 * BUG FIX/WORKAROUND: `moveInSearchPath()` would make the package
   environment loose the `path` attribute, which is for instance is
   needed by `packageDescription()`.  This would in turn cause
   `sessionInfo()` to throw an error.  Now `moveInSearchPath()` makes
   sure to set all attributes on a moved package environment to what
   it used to be.
 
 
# Version 0.9.6 [2007-08-29]

 * Made documentation for `saveObject()` and `loadObject()` public.

 * Now the startup message when loading the package is generated with
   `packageStartupMessage()` so that it can be suppressed.

 * Added `flush()` to TextStatusBar.  Added `flush()` to
   `example(TextStatusBar)` so it displays correctly on Rgui on
   Windows.

 * Added `bunzip2()`, cf. `gunzip()`.

 * Added argument `remove` to `gunzip()`.

 * BUG FIX: There was a typo in `readWindowsShortcut()` causing field
   `iconFilename` to potentially be invalid.  Thanks Tony Plate for
   reporting this.
 
 
# Version 0.9.5 [2007-06-09]

 * Updated code to pass the more strict `R CMD check` R v2.6.0.

 * BUG FIX: Used `omit.na()` instead of `na.omit()` in static method
   `parseDebian()` of System.
 
 
# Version 0.9.4 [2007-05-10]

 * BUG FIX: `readTable()` tried to access `base::read.table()` but
   that was moved to **utils** as of R v2.5.0.
 
 
# Version 0.9.3 [2007-05-09]

 * BUG FIX: Using the R v2.4.x build of **R.utils** in R v2.5.0 gives
   "Error in parse.default(text = src) : 4 arguments passed to `parse`
   which requires 6".  This is because the internal call in
   `base::parse()` use different sets of arguments in R v2.4.1 and R
   v2.5.0. The fix was to dynamically assign `patch.default()` when
   the package is loaded.
 
 
# Version 0.9.2 [2007-04-26]

 * Added trial version of a MultiVerbose class.  With this class it
   is possible to write verbose output via multiple Verbose objects
   through one MultiVerbose object, e.g. writing to standard output
   and to log file at the same time.
 
 
# Version 0.9.1 [2007-04-12]

 * BUG FIX: `findGhostscript()` would give error "paste(path0,
   collapse = ", ") : object "path0" not found" on Windows if
   Ghostscript was not found.  This error was caught by CRAN.  These
   problems have not been detected locally where Ghostscript is
   installed.
 
 
# Version 0.9.0 [2007-04-11]

 * BUG FIX: `findGhostscript()` of System would give error on "invalid
   subscript type" if non of the paths to be searched exist.  This
   error was caught by CRAN.
 
 
# Version 0.8.9 [2007-04-07]

 * Removed never needed `require(R.io)` in `openBrowser()` for System.
 
 
# Version 0.8.8 [2007-04-03]

 * Added `saveObject()` and `loadObject()`.

 * Removed the warning in `getRelativePath()` about "Cannot infer
   relative pathname, because the two pathnames are not refering to
   the same root/device".  The warning was more confusing than
   helpful.

 * BUG FIX: `getAbsolutePath("C:/foo/", expandTilde = TRUE)` would
   return `"C://foo"` and not `"C:/foo"`.  Now the method also replace
   all multiple occurances of slashes with a single one.  This bug
   cause `getRelativePath("C:/foo", "C:/")` to return the wrong thing.

 * BUG FIX: `toCamelCase(toCamelCase(s))` would not be equal to
   `toCamelCase(s)`, but instead result in all lower case letters.

 * BUG FIX: Default value of argument `format` of `timestamp()` was
   invalid.
 
 
# Version 0.8.7 [2007-03-24]

 * Added `moveInSearchPath()` to reshuffle the search path. Useful
   to change the order of packages after they have loaded.

 * Added `toCamelCase()` to convert strings.

 * Added `loadToEnv()` for loading saved data to a new environment.

 * The warning message on "cannot refer relative pathname" for
   `getRelativePath()` didn't paste the path resulting in a funny
   looking warning.
 
 
# Version 0.8.6 [2007-02-27]

 * An **R.utils** (v0.8.4) modified `.Last()` function saved in .RData
   from previous R sessions will be updated with the new modifactions
   according to **R.utils** v0.8.5.
 
 
# Version 0.8.5 [2007-02-26]

 * Added argument `depth` to `getParent()`.

 * BUG FIX: Added `tryCatch()` and explicit check for
   `finalizeSession()`.  Otherwise if, under special circumstance, one
   might get the error `Error in .Last() : could not find function
   "finalizeSession"` when trying to quit R with `quit()`.  Thanks
   Elizabeth Purdum at UC Berkeley for reporting this.

 * When running R v2.5.0, `Sys.getenv()` is used instead of deprecated
   `Sys.putenv()`.
 
 
# Version 0.8.4 [2007-01-10]

 * Now `System$findGhostscript()` searches all `Program Files`
   directories too, if on Windows.
 
 
# Version 0.8.3 [2006-11-10]

 * Added `arrayIndex()` to get the multi-dimensional index of an array
   from a one-dimensional index.
 
 
# Version 0.8.2 [2006-10-05]

 * Added `popMessage()` to TextStatusBar. See `example()`.

 * Added argument `modifiedOnly` to `sourceTo()` so that a file is only
   sourced if it has been modified since the last call.  Note that this
   argument is passed on by `sourceDirectory()` too.
 
 
# Version 0.8.1 [2006-09-16]

 * BUG FIX: `sourceDirectory(..., onError = "error")` would quietly
   ignore errors in `source()`.

 * Added methods `more()` and `less()` to the Verbose class.
 
 
# Version 0.8.0 [2006-08-21]

 * Added `isOpen()` to check if there is another connection opened to
   a specific file.

 * `pushState()` of Verbose generated an unnecessary warning due to a
   typo.
 
 
# Version 0.7.9 [2006-07-17]

 * The `capture()` method in Verbose modified a text connection while
   it was still open; from R v2.4.0 this is not allowed.  Thanks Brian
   Ripley for pointing this out.
 
 
# Version 0.7.8 [2006-05-22]

 * Added the TextStatusBar class.
 
 
# Version 0.7.7 [2006-03-30]

 * The method list in the class-overview help page was missing for
   several classes.

 * Added `as.double()` to Verbose.

 * `saveAnywhere()` of Settings now returns (invisibly) the pathname
   where the settings were saved.
 
 
# Version 0.7.6 [2006-02-15]

 * Since the `png2()` and `jpeg2()` devices are in this package, the
   `eps()` device from **R.graphics** has been moved here for
   consistency.
 
 
# Version 0.7.5 [2006-02-09]

 * `as.character.hexmode()` is available in R v2.3.0 and forward.
   Thus, the method is only added by this package for pre-R v2.3.0.
 
 
# Version 0.7.4 [2005-12-23]

 * Updated `getHostname()` and `getUsername()` in System to first try
   to find the details using `Sys.info()`.  After that system
   environment variable and so on are checked.

 * Added argument `expandTilde = FALSE` to `getAbsolutePath()` so that
   tildes (`~`) are expanded to there corresponding path.

 * Now relative paths handle tildes too.

 * Added optional automatic timestamping for the Verbose class.  This
   is useful for Verbose objects writing to log files.

 * BUG FIX: Added protection against infinite loops in `isFile()`,
   where relative path is the same as the absolute path.
 
 
# Version 0.7.3 [2005-11-24]

 * Added `extract()` for arrays, matrices, and vectors.
 
 
# Version 0.7.2 [2005-11-22]

 * BUG FIX: `filePath(..., expandLinks = "any")` would return the
   relative link instead of the network pathname, even if there were
   no local pathname.

 * BUG FIX: Now using `scan()` instead of `readLines()` to parse
   header.  This way the header can now also be quoted.

 * BUG FIX: Missing object `ndim` in `wrap()`; should be `ndims`.

 * BUG FIX: Sequences of length one was given as intervals by
   `seqToHumanReadable()`, e.g. `"10-10"`.

 * Static Arguments class: Added `getReadablePathnames()`. Now
   `getCharacter()` accepts vectors of length zero or one only.
 
 
# Version 0.7.1 [2005-11-12]

 * Added functions `wrap()` and `unwrap()` to reshape arrays (and
   matrices) by joining and splitting dimensions, respectively, and
   optionally by permuting dimensions too.  This is for instance
   useful when storing multidimensional arrays in tabular formats.
 
 
# Version 0.7.0 [2005-11-10]

 * Added trial version of `readTable()`.  It extends the
   `read.table()` in two major ways.  First it allows you to specify
   `colClasses` as a column name to column class map.  Second, it
   allows you you to read any subset of rows, which substantially
   improves speed and decrease memory usage.  Use `readTableIndex()`
   to create a look-up index for rows of interest.

 * Added `seqToIntervals()`, which finds all contigous (integer)
   regions in a set of integers, cf. `seqToHumanReadable()`.

 * BUG FIX: `isDirectory()` on a file would result in an infinite
   recursive loop to itself.

 * Added inifite recursive call detection to `listDirectory()`.

 * Now `sourceDirectory()` returns the source files invisibly.

 * Gathered files recursively in `sourceDirectory()`, but it was not
   needed since `sourceDirectory()` itself is recursive.
 
 
# Version 0.6.3 [2005-10-26]

 * Renamed argument `overwrite` in `getWritablePathname()` in
   Arguments to `mustNotExist`.  Renamed all `mustExists` to
   `mustExist` in all methods of class Arguments.
 
 
# Version 0.6.2 [2005-10-20]

 * Update `loadAnywhere()` for the Settings clas so that it works on
   objects too for which the default basename is the static basename.

 * BUG FIX: `getLeaves()` would give an error for empty Options objects.

 * BUG FIX: `filePath(".")` would return `""`.

 * BUG FIX: `filePath("//shared/foo")` would return `"/shared/foo"`.
 
 
# Version 0.6.1 [2005-10-17]

 * BUG FIX: `readWindowsShortcut()` failed on some Network-only links.
 
 
# Version 0.6.0 [2005-09-24]

 * Now `filePath()` removes repeated `/` and `\\`, except for network
   files such as `\\server\foo\bar`.

 * BUG FIX: Argument `pager` of `displayCode()` did not support
   functions.

 * Updated Options class to make it easier for subclasses to retrieve
   options more easy.  This was needed for the future ROptions class
   to map to `options()`.

 * BUG FIX: `System$openBrowser()` was broken, because `startsWith()`
   and `endsWith()` were missing.

 * Added trial version of `jpeg2()` and `png2()`.
 
 
# Version 0.5.9 [2005-09-18]

 * Added static function `findGraphicsDevice()` to System.  The methods
   search for a working device among a list of potential ones.  This
   is for instance useful if it is known in advance that the PNG
   device is available (then the `bitmap()` device is an option).
 
 
# Version 0.5.8 [2005-09-06]

 * Added argument `asGString = TRUE` to the Verbose constructor.

 * Added `remove()` to FileProgressBar.

 * Replace argument `gString` of `getCharacters()` to `asGString`, cf.
   Verbose class.

 * Now `Arguments$getReadablePathname()` follows Windows shortcut
   files.

 * BUG FIX: `displayCode()` was interpreting the code as GString:s.

 * Now making use of relative pathnames internally in
   `copyDirectory()`.  Sometimes relative pathnames will work when the
   absolute ones does not (because of missing file access rights).

 * BUG FIX: `copyDirectory()` would not return copied files if
   `recursive == TRUE`.

 * BUG FIX: Smart comments preceeded by TABs would not be recognized.

 * GString's `parse()` could return warning because it was incorrectly
   assumed that `regexpr()` did not return more than one value.
 
 
# Version 0.5.7 [2005-08-12]

 * Function `filePath()` returns NULL, if no arguments or only NULL
   arguments are passed to it.
 
 
# Version 0.5.6 [2005-08-02]

 * BUG FIX: `splitByPattern()` tried to access non-existing class
   Argument.

 * Arguments' `getReadablePathname()` no longer returns the absolute
   pathname by default. This is because on some systems the relative
   pathname can be queried wheras the absolute one may not be access
   due to missing file permissions.

 * `isFile()` and `isDirectory()` is now comparing to current working
   directory if no file information is available (due to missing file
   permissions); assumes that the current working directory always
   exists.

 * `getParent()` now returns NULL instead of `""`.

 * Added argument `caseSensitive` to `getRelativePath()`.

 * `isAbsolutePath(NULL)` returns FALSE.

 * `mkdirs()` tries to create directory with relative path if absolute
   path fails. This sometimes works when the file permission are
   missing.

 * Added argument `code` to `displayCode()`. The function now also
   used `file.show()` to display the code.

 * Added `isUrl()` and `hasUrlProtocol()`.

 * Added `copyDirectory()`.

 * Added `getEnvironment()` and `getRegularExpression()` to Arguments.
 
 
# Version 0.5.5 [2005-07-21]

 * BUG FIX: Example illustrating Windows Shortcut methods tried to
   access `HISTORY.lnk` and not `HISTORY.LNK`, which would fail on
   Unix.

 * BUG FIX: `getCharacters()` would not coerce Object:s correctly.

 * Now `sourceDirectory()` does `chdir = FALSE` instead of `chdir =
   FALSE`.

 * Now `mkdirs()` has an internal check for infinit-recursive calls.
 
 
# Version 0.5.4 [2005-07-19]

 * BUG FIX: If there are no files to source in a directory, and
   verbose is active, `basefile()` on NULL was called generating an
   error.

 * BUG FIX: `sourceTo(..., chdir = TRUE)` would generate an
   error. This would for instance make `sourceDirectory()` useless.
 
 
# Version 0.5.3 [2005-07-18]

 * Added `resetWarnings()` and `splitByPattern()`.

 * Added `summary()` to class Verbose and a corresponding VComments
   tag.

 * `Arguments$getCharacters()` returned attribute `names`
   too. Removed.

 * `sourceDirectory()` is no longer catching warnings in `tryCatch()`,
   because otherwise it will interrupt the call as if the warnings
   were errors.
 
 
# Version 0.5.2 [2005-06-27]

 * Added `getRelativePath()`.

 * Added LComments which is a VComments class with different defaults.

 * Made SmartComments classes and methods non-static.

 * Escaping double quotes in VComments messages.
 
 
# Version 0.5.1 [2005-06-23]

 * Package passes `R CMD check` for R v2.1.0.

 * Added trial version of SmartComments and subclass VComments where
   the latter are R comments with a special format generating verbose
   output if source is first pre-processed by `compile()` method.
   If not preprocessed, they are just regular comments, adding no
   overhead in processing speed.  I can imagine to add, say, AComments
   that Asserts conditions at given test points in code; when code
   works, just source code without pre-processing them!

 * Now it is possible to set the default verbose level used by
   all Verbose methods if not explicitly given.

 * Now all Verbose messages are GString:ed. This makes VComments slim.
 
 
# Version 0.5.0 [2005-06-19]

 * Package passes `R CMD check` for R v2.1.0.

 * Now `commandArgs()` recognizes environment variables.

 * Added `attachLocally()`.

 * When package is loaded, `.Last()` is modified so that
   `onSessionExit` hooks are called when R finishes.

 * Added `onSessionExit()`, `finalizeSession()` and
   `addFinalizerToLast()`.

 * Added `callHooks()`.

 * Added the `NullVerbose()` class.

 * Moved (de-)capitalize() and `seqToHumanReadable()` from **R.basic**
   to here.

 * Added new GString class.

 * Added the Assert class.

 * Moved the System class from **R.lang** to this package. System was
   also cleaned out from several never used methods and fields.

 * Added `filePath()` together with file methods `isFile()`,
   `isDirectory()`, `isAbsolutePath()`, `mkdirs()`, `lastModified()`,
   and `toUrl()`.

 * Moved `sourceTo()` from **R.io** to this package.

 * Moved `doCall()` from **R.basic** to this package.

 * Created the Options class.

 * Added several methods to the Verbose class. Also added support for
   indentation by `enter()` and `exit()` of Verbose.

 * Moved the Java and Verbose class from **R.matlab** to this package.
   This requires that this package is on CRAN before **R.matlab** is
   updated.

 * Moved the ProgressBar and FileProgressBar from the **R.ui**
   package, which then becomes more or less empty.

 * Created.
```
