## Supplementary material for "Identification of QTL-by-Environment Interaction by Controlling Polygenic Background Effect": WORDLIST

```
Achim
AComments
aperm
applicational
AppVeyor
args
aSingleEspresso
attachLocally
Benchmarking
Bensen
bzip
CapturedEvaluation
captureOutput
cex
clearCache
clearLookupCache
CMD
coercions
conditionCall
conditionMessage
convertComment
Ctrl
decapitalized
decapitalizes
downloadFile
DSC
enterf
eval
FileProgressBar
filesystem
Filesystem
finalizers
finalizeSession
Friedrich
getBarString
getCall
getCalls
getDLLRegisteredRoutines
getEnvironment
getFieldModifier
getFieldModifiers
getFields
getInstantiationTime
getIntegers
getLastException
getLeaves
getMessage
getNumeric
getNumerics
getOption
getStackTrace
getStaticInstance
getThreshold
getTimestampFormat
getVector
getWhen
Ghostview
GString
gzip
Hager
hasField
hashCode
hasOption
Hornik
hostname
http
https
int's
isDone
IShellLink
isOn
isOpen
isVisible
JottR
lang
LComments
Leisch
LF
licence
lnk
LNK
macOS
maxValue
MSDN
MultiVerbose
nbrOfOptions
nonStructure
NotePad
nt
NullVerbose
Nx
NxK
objectSize
ObjectsWithPackage
onSessionExit
oo
OSs
PComments
png
popState
POSIXlt
pre
Pre
Preprocess
preprocessed
printf
printStackTrace
ProgressBar
pushState
rawConnection
readChar
readline
repos
rowwise
setDefaultLevel
setMaxValue
setOption
setProgress
setStepLength
setThreshold
setTicks
setTimestampFormat
setValue
SHLLINK
SmartComments
SpecialFolder
sprintf
srcfile
ss
stdlib
Stdlib
str
subclasses
SuperClassMethod
Sys
Tcler's
TclTkProgressBar
textConnection
TextStatusBar
TimeoutException
timestamping
timestampOff
timestampOn
toAsciiRegExprPattern
toFileListTree
toLatex
UNC
unindents
unmaps
VBScript
Vc
vcomment
VComments
Ve
verbosed
Vh
Vm
Vn
Vp
Vr
Vw
Vz
wget
Wishlist
Wotsit's
writeRaw
www
xdr
XP
Zeileis
```
