## Supplementary material for "Identification of QTL-by-Environment Interaction by Controlling Polygenic Background Effect": DESCRIPTION

```
Type: Package
Package: ragg
Title: Graphic Devices Based on AGG
Version: 1.3.0
Authors@R: c(
    person("Thomas Lin", "Pedersen", , "thomas.pedersen@posit.co", role = c("cre", "aut"),
           comment = c(ORCID = "0000-0002-5147-4711")),
    person("Maxim", "Shemanarev", role = c("aut", "cph"),
           comment = "Author of AGG"),
    person("Tony", "Juricic", , "tonygeek@yahoo.com", role = c("ctb", "cph"),
           comment = "Contributor to AGG"),
    person("Milan", "Marusinec", , "milan@marusinec.sk", role = c("ctb", "cph"),
           comment = "Contributor to AGG"),
    person("Spencer", "Garrett", role = "ctb",
           comment = "Contributor to AGG"),
    person("Posit, PBC", role = c("cph", "fnd"))
  )
Maintainer: Thomas Lin Pedersen <thomas.pedersen@posit.co>
Description: Anti-Grain Geometry (AGG) is a high-quality and
    high-performance 2D drawing library. The 'ragg' package provides a set
    of graphic devices based on AGG to use as alternative to the raster
    devices provided through the 'grDevices' package.
License: MIT + file LICENSE
URL: https://ragg.r-lib.org, https://github.com/r-lib/ragg
BugReports: https://github.com/r-lib/ragg/issues
Imports: systemfonts (>= 1.0.3), textshaping (>= 0.3.0)
Suggests: covr, graphics, grid, testthat (>= 3.0.0)
LinkingTo: systemfonts, textshaping
Config/Needs/website: ggplot2, devoid, magick, bench, tidyr, ggridges,
        hexbin, sessioninfo, pkgdown, tidyverse/tidytemplate
Encoding: UTF-8
RoxygenNote: 7.3.1
SystemRequirements: freetype2, libpng, libtiff, libjpeg
Config/testthat/edition: 3
NeedsCompilation: yes
Packaged: 2024-03-13 19:40:17 UTC; thomas
Author: Thomas Lin Pedersen [cre, aut]
    (<https://orcid.org/0000-0002-5147-4711>),
  Maxim Shemanarev [aut, cph] (Author of AGG),
  Tony Juricic [ctb, cph] (Contributor to AGG),
  Milan Marusinec [ctb, cph] (Contributor to AGG),
  Spencer Garrett [ctb] (Contributor to AGG),
  Posit, PBC [cph, fnd]
Repository: CRAN
Date/Publication: 2024-03-13 21:00:02 UTC
Built: R 4.2.3; x86_64-w64-mingw32; 2024-04-24 01:24:58 UTC; windows
ExperimentalWindowsRuntime: ucrt
Archs: x64
```
