## Supplementary material for "Identification of QTL-by-Environment Interaction by Controlling Polygenic Background Effect": INDEX

```
agg_capture             Draw to a buffer that can be accessed directly
agg_jpeg                Draw to a JPEG file
agg_png                 Draw to a PNG file
agg_ppm                 Draw to a PPM file
agg_tiff                Draw to a TIFF file
```
