## Supplementary material for "Identification of QTL-by-Environment Interaction by Controlling Polygenic Background Effect": MD5

```
caefdd92b1c9d0fde50a2e668c2f7796 *DESCRIPTION
c782382cddaaadc40c7a0d060c08b3f5 *INDEX
e438d5be670df6b209257044ce501b52 *LICENSE
b12579db57b88e69836495c635ba60f2 *Meta/Rd.rds
9f7a4637f056aa0787fb29bc9c21a1ff *Meta/features.rds
b4a9098fb1ffae4ada7e74183f76e39e *Meta/hsearch.rds
e7b66f3e90ac832cc0ac1f4673b967dc *Meta/links.rds
410b671cf936a81430525acf8865167e *Meta/nsInfo.rds
3d6237db4c388384aa95b7d27867411f *Meta/package.rds
a8964cbb59e44b15f9f801f95fca4957 *NAMESPACE
a99fa2b53d03748c6ef959233ae53c07 *NEWS.md
d6c68f1fe41ced6e98a766a3757313da *R/ragg
d20743a735f2245d370ae44f0cc9f640 *R/ragg.rdb
23c4dd55a913c83fb1e5c44b64f3b429 *R/ragg.rdx
e25ede56bdc742a952d85ed795f29799 *help/AnIndex
a033e7fc613727675bf6a2be9e7a590d *help/aliases.rds
2aa773fd12b0fda826302b23c62113f7 *help/figures/README-unnamed-chunk-3-1.png
10ae33788c0e16df595c2596830faf81 *help/figures/README-unnamed-chunk-4-1.png
1c1743e84f76cc5f4d475825450f93a7 *help/figures/logo.png
6fce8a179f49dba8a3cbee4566cbfd5b *help/paths.rds
c682c893e3116e4b0f9f71c48beed8f6 *help/ragg.rdb
9ba33b8293fcaee308b061636a972496 *help/ragg.rdx
e688955c9b450bc9b0883b4cbb7f76b6 *html/00Index.html
3845aef6126cf18c45937f292f23508c *html/R.css
c543991ab48c4124a7a8cecbbacb1cdb *libs/x64/ragg.dll
d04267e6f652f81672cbfa2107fbad86 *libs/x64/symbols.rds
```
