## Supplementary material for "Identification of QTL-by-Environment Interaction by Controlling Polygenic Background Effect": NAMESPACE

```
# Generated by roxygen2: do not edit by hand

export(agg_capture)
export(agg_jpeg)
export(agg_png)
export(agg_ppm)
export(agg_supertransparent)
export(agg_tiff)
export(font_feature)
export(get_font_features)
export(register_font)
export(register_variant)
importFrom(grDevices,dev.capture)
importFrom(grDevices,dev.cur)
importFrom(grDevices,dev.list)
importFrom(grDevices,dev.off)
importFrom(grDevices,dev.set)
importFrom(systemfonts,font_feature)
importFrom(systemfonts,match_font)
importFrom(systemfonts,register_font)
importFrom(systemfonts,register_variant)
importFrom(textshaping,get_font_features)
importFrom(textshaping,text_width)
useDynLib(ragg, .registration = TRUE)
```
