## Supplementary material for "Identification of QTL-by-Environment Interaction by Controlling Polygenic Background Effect": NEWS.md

```
# ragg 1.3.0

* Added supported for new graphics enigine features: Groups, paths, luminance
  masks, and glyphs
* Add a switch (defaults to on) to snapping rectangles to the pixel grid when
  they are only drawn with fill (no stroke)
* Fixed a bug causing repeated warnings when using a font at 0 size (#130)
* Silence a bug in clang-ASAN that incorrectly reported sanitiser issues

# ragg 1.2.7

* Fix a stack imbalance bug

# ragg 1.2.6

* Fix symbol rendering bug on windows (#132)
* Add support for `dev.capabilities()` (#105)
* Prepare for Arm Windows

# ragg 1.2.5

* Fix a bug when rendering glyphs from a colour font that also provide greyscale
  glyphs (#105)
* Move `sprintf()` to `snprintf()` in the AGG source code to comply with Arm64
  deprecation
* Better guard against bad input (#116)

# ragg 1.2.4

* Fixed a regression that turned off line mitre support (#119)

# ragg 1.2.3

* Second attempt at rendering jpegs with transparent background. Now, the buffer
  is filled with solid white before any drawing happens.
* Fixed a bug that resulted in newlines being rendered as missing glyphs on some
  Linux versions (#111)

# ragg 1.2.2

* MacOS: configure script now uses the local system dependencies provided by 
  CRAN via pkg-config. Autobrew libs are used as fallback on non-cran servers only.

# ragg 1.2.1

* Fix bug that caused R to crash when writing tiff files with transparent 
  background (#97)

# ragg 1.2.0

* Add support for new graphic engine features:
  - Arbitrary clipping paths
  - Alpha masks
  - Linear and radial gradients
  - Tiling patterns
* Use white as background when passing in a fully transparent background colour
  to devices that doesn't support alpha (notably jpeg) (#91)
* ragg now defers symbol font resolving to systemfonts which makes it possible 
  to register alternative symbol fonts using `register_font()` (#90)
* Filenames in UTF-8 are now treated correctly on Windows (#87)
* Fix size selection of non-scalable fonts when the requested size is bigger 
  than the available

# ragg 1.1.3

* Use int32_t instead of int32 in old code
* Prepare for UCRT
* Better error message when failing to allocate memory for the buffer (#82)
* Increase storage size limits for paths (#80)

# ragg 1.1.2

* Fix bug in `agg_capture()` that resulted in premultiplied colour values being
  returned

# ragg 1.1.1

* Fix a bug in glyph dimension lookup that could cause system crashes
* Fix bug in font caching when multiple ragg devices are used simultaneously

# ragg 1.1.0

* Major version release to signify the much improved text support that includes
  full support for right-to-left scripts and bidirectional text (mix of RtL and
  LtR scripts). It further adds full support for OpenType features and 
  non-scalable fonts.
* Re-exporting `register_font()`, `register_variant()`, and `font_feature()` 
  from systemfonts
* Re-exporting `get_font_features()` from textshaping
* Use new textshaping API and handle font fallback correctly
* Add support for rendering colour fonts (#1)

# ragg 0.4.1

* Skip text tests on CRAN as no text is plottet on the CRAN solaris machine
* Fixed a bug resulting in system crash on certain systems, as well as 
  clang-ASAN error. (#59)
  
# ragg 0.4.0

* ragg now requires the Harfbuzz and Fribidi libraries to be available when 
  installing from source due to their dependency in the textshaping package.
* Move text shaping to the new textshaping package.
* Fix `agg_capture()` on big endian systems (#49, @QuLogic)
* Fix use of symbol font on Windows by moving to Segoe UI Symbol which has a 
  Unicode charmap (#51)
* Better compatibility with knitr and `ggplot2::ggsave()`

# ragg 0.3.1

* Roll back support for new clipping options in the graphic engine as it was 
  buggy.

# ragg 0.3.0

* Fix a bug when plotting partially transparent raster (#44)
* Add a `scaling` argument to all devices allowing you to change relative 
  scaling of output.
* Horizontal and vertical text are now snapped to the pixel grid in order to 
  improve rendering quality.
* Internal changes to prepare for coming updates to the graphic engine

# ragg 0.2.0

* Fix compilation on R <= 3.3 by including Rdynload.h explicitly
* Fix a performance regression when plotting text (#33)
* Fix erroneous width calculations of strings starting with a space on windows 
  (#32)
* Fix a bug in `agg_capture()` where the output became mangled if device 
  height != width
* Fix a bug in raster support where raster data did not get premultiplied before
  rendering (#38, @yixuan)
* Fix an integer overflow issue in the AGG source code

# ragg 0.1.5

* Fix compilation on macOS

# ragg 0.1.4

* Fix a bug in AGG's font manager that ignored the font index when it stored and
  retrieved cached faces

# ragg 0.1.3

* Fix bug preventing ragg from displaying 50% transparent black
* Another attempt at fixing compilation on mac build machines

# ragg 0.1.2

* Fix compilation on certain Linux systems by preferring dynamic libraries over 
  static ones (#25, @jimhester).

# ragg 0.1.1

* Avoid a bug when the call to start a device included too many characters (#16)
* Fix integer overflow runtime errors in agg source code 
  (`agg_scanline_storage_aa.h`), by changing storage to `long`
* Remove benchmarking vignettes as it was causing too much trouble on stripped
  down systems... They are still available on <https://ragg.r-lib.org>
* Better build setup to properly build on all macOS systems

# ragg 0.1.0

* Basic setup of package. png, tiff, ppm, and buffer capture support
* Added a `NEWS.md` file to track changes to the package.
```
