## Supplementary material for "Identification of QTL-by-Environment Interaction by Controlling Polygenic Background Effect": DESCRIPTION

```
Type: Package
Package: rappdirs
Title: Application Directories: Determine Where to Save Data, Caches,
        and Logs
Version: 0.3.3
Authors@R: 
    c(person(given = "Hadley",
             family = "Wickham",
             role = c("trl", "cre", "cph"),
             email = "hadley@rstudio.com"),
      person(given = "RStudio",
             role = "cph"),
      person(given = "Sridhar",
             family = "Ratnakumar",
             role = "aut"),
      person(given = "Trent",
             family = "Mick",
             role = "aut"),
      person(given = "ActiveState",
             role = "cph",
             comment = "R/appdir.r, R/cache.r, R/data.r, R/log.r translated from appdirs"),
      person(given = "Eddy",
             family = "Petrisor",
             role = "ctb"),
      person(given = "Trevor",
             family = "Davis",
             role = c("trl", "aut")),
      person(given = "Gabor",
             family = "Csardi",
             role = "ctb"),
      person(given = "Gregory",
             family = "Jefferis",
             role = "ctb"))
Description: An easy way to determine which directories on the
    users computer you should use to save data, caches and logs. A port of
    Python's 'Appdirs' (<https://github.com/ActiveState/appdirs>) to
    R.
License: MIT + file LICENSE
URL: https://rappdirs.r-lib.org, https://github.com/r-lib/rappdirs
BugReports: https://github.com/r-lib/rappdirs/issues
Depends: R (>= 3.2)
Suggests: roxygen2, testthat (>= 3.0.0), covr, withr
Copyright: Original python appdirs module copyright (c) 2010
        ActiveState Software Inc. R port copyright Hadley Wickham,
        RStudio. See file LICENSE for details.
Encoding: UTF-8
RoxygenNote: 7.1.1
Config/testthat/edition: 3
NeedsCompilation: yes
Packaged: 2021-01-28 22:29:57 UTC; hadley
Author: Hadley Wickham [trl, cre, cph],
  RStudio [cph],
  Sridhar Ratnakumar [aut],
  Trent Mick [aut],
  ActiveState [cph] (R/appdir.r, R/cache.r, R/data.r, R/log.r translated
    from appdirs),
  Eddy Petrisor [ctb],
  Trevor Davis [trl, aut],
  Gabor Csardi [ctb],
  Gregory Jefferis [ctb]
Maintainer: Hadley Wickham <hadley@rstudio.com>
Repository: CRAN
Date/Publication: 2021-01-31 05:40:02 UTC
Built: R 4.2.3; x86_64-w64-mingw32; 2024-04-24 00:33:33 UTC; windows
ExperimentalWindowsRuntime: ucrt
Archs: x64
```
