## Supplementary material for "Identification of QTL-by-Environment Interaction by Controlling Polygenic Background Effect": INDEX

```
site_data_dir           Path to shared data/config directories
user_cache_dir          Path to user cache directory
user_data_dir           Path to user config/data directories
user_log_dir            Path to user log directory
```
