## Supplementary material for "Identification of QTL-by-Environment Interaction by Controlling Polygenic Background Effect": LICENSE

```
YEAR: 2001, 2014-2016
COPYRIGHT HOLDER: Hadley Wickham; RStudio; ActiveState Software Inc
```
