## Supplementary material for "Identification of QTL-by-Environment Interaction by Controlling Polygenic Background Effect": MD5

```
fc20fbaf3f002ff9977f63bac12550f6 *DESCRIPTION
56ddbed9b7b1cb0754bd656790a8609b *INDEX
d913e1265e23e90746f1d93e3a5e8d42 *LICENSE
9b6d339ab82969f736ca95a2a90b1991 *Meta/Rd.rds
9f7a4637f056aa0787fb29bc9c21a1ff *Meta/features.rds
95f82eaa9203389409b62e3cd06bbe3a *Meta/hsearch.rds
5d66b3e6c842bdcb5b80a356c7b21ccd *Meta/links.rds
d25a4e0a28b3c7044f2e165db864d121 *Meta/nsInfo.rds
13ffd5b8e62f79103b2f0766c4bc535b *Meta/package.rds
26aa9fe918c0839a3102c6999fb17556 *NAMESPACE
5a9aa06f5a5b913cb3249476c5cc2d76 *NEWS.md
d6c68f1fe41ced6e98a766a3757313da *R/rappdirs
9ecb26ac168c553c4ca4f03539f0f244 *R/rappdirs.rdb
ad81a1965628d8b0f39bf60be980e5b8 *R/rappdirs.rdx
e557240fe27279b6234bbc3bde89159c *help/AnIndex
1a3a6cde0b92b32c6c5ee029f98b0a5a *help/aliases.rds
e4b54ff43703e9e6190a12c2412ffc70 *help/paths.rds
206234ddbd3941844948b09626c895b7 *help/rappdirs.rdb
028a36394adea93a2488be1abe693d51 *help/rappdirs.rdx
7eb4f5720341d71bfb94c37c41e8fd77 *html/00Index.html
3845aef6126cf18c45937f292f23508c *html/R.css
d73b69ba8c84613388bf595479225389 *libs/x64/rappdirs.dll
aa410f5a07e573715fc21373ba471df9 *libs/x64/symbols.rds
```
