## Supplementary material for "Identification of QTL-by-Environment Interaction by Controlling Polygenic Background Effect": NAMESPACE

```
# Generated by roxygen2: do not edit by hand

export(app_dir)
export(site_config_dir)
export(site_data_dir)
export(user_cache_dir)
export(user_config_dir)
export(user_data_dir)
export(user_log_dir)
useDynLib(rappdirs, .registration=TRUE)
```
