## Supplementary material for "Identification of QTL-by-Environment Interaction by Controlling Polygenic Background Effect": NEWS.md

```
# rappdirs 0.3.3

* rappdirs functions are no longer vectorised; this was an accidental change
  in 0.3.2 (#32).

# rappdirs 0.3.2

* `user_data_dir()`, `use_cache_dir()` and `use_config_dir()` now respect
  `R_USER_DATA_DIR`, `R_USER_CACHE_DIR` and `R_USER_CONFIG_DIR` env vars
  (#27).

* No longer uses methods package.

# rappdirs 0.3.1

Minor R CMD check and test fixes.

# rappdirs 0.3.0

* first CRAN release
* `xxx_dir()` functions only use version when appname is not null
* docs: basic package docs (?rappdirs)
* docs: clarify primary purpose of os argument in `xxx_dir()` i.e. testing
* fix typo in function name in README.md (app_dirs -> app_dir)
* dev: add travis continuous integration
* dev: add rstudio project
* dev: update to roxygen2 v4.0.1
```
