## Supplementary material for "Identification of QTL-by-Environment Interaction by Controlling Polygenic Background Effect": COPYING

```
Apache-Style Software License for ColorBrewer software
and ColorBrewer Color Schemes
Version 1.1


Copyright (c) 2002 Cynthia Brewer, Mark Harrower, and The
Pennsylvania State University. All rights reserved.

Redistribution and use in source and binary forms, with or without
modification, are permitted provided that the following conditions are met:

1. Redistributions as source code must retain the above copyright notice,
this list of conditions and the following disclaimer.
2. The end-user documentation included with the redistribution, if any, must
include the following acknowledgment: This product includes color
specifications and designs developed by Cynthia Brewer
(http://colorbrewer.org/). Alternately, this acknowledgment may appear in
the software itself, if and wherever such third-party acknowledgments
normally appear.
3. The name "ColorBrewer" must not be used to endorse or promote products
derived from this software without prior written permission. For written
permission, please contact Cynthia Brewer at cbrewer@psu.edu.
4. Products derived from this software may not be called "ColorBrewer", nor
may "ColorBrewer" appear in their name, without prior written permission of
the Cynthia Brewer.

THIS SOFTWARE IS PROVIDED "AS IS" AND ANY EXPRESSED OR IMPLIED WARRANTIES,
INCLUDING, BUT NOT LIMITED TO, THE IMPLIED WARRANTIES OF MERCHANTABILITY AND
FITNESS FOR A PARTICULAR PURPOSE ARE DISCLAIMED. IN NO EVENT SHALL CYNTHIA
BREWER, MARK HARROWER, OR THE PENNSYLVANIA STATE UNIVERSITY BE LIABLE FOR
ANY DIRECT, INDIRECT, INCIDENTAL, SPECIAL, EXEMPLARY, OR CONSEQUENTIAL
DAMAGES (INCLUDING, BUT NOT LIMITED TO, PROCUREMENT OF SUBSTITUTE GOODS OR
SERVICES; LOSS OF USE, DATA, OR PROFITS; OR BUSINESS INTERRUPTION) HOWEVER
CAUSED AND ON ANY THEORY OF LIABILITY, WHETHER IN CONTRACT, STRICT
LIABILITY, OR TORT (INCLUDING NEGLIGENCE OR OTHERWISE) ARISING IN ANY WAY
OUT OF THE USE OF THIS SOFTWARE, EVEN IF ADVISED OF THE POSSIBILITY OF SUCH
DAMAGE.


Where applicable the same conditions apply to the R code wrapper
implementing the ColorBrewer color schemes.
```
