## Supplementary material for "Identification of QTL-by-Environment Interaction by Controlling Polygenic Background Effect": DESCRIPTION

```
Package: RColorBrewer
Version: 1.1-3
Date: 2022-04-03
Title: ColorBrewer Palettes
Authors@R: c(person(given = "Erich", family = "Neuwirth", role = c("aut",
        "cre"), email = "erich.neuwirth@univie.ac.at"))
Author: Erich Neuwirth [aut, cre]
Maintainer: Erich Neuwirth <erich.neuwirth@univie.ac.at>
Depends: R (>= 2.0.0)
Description: Provides color schemes for maps (and other graphics)
        designed by Cynthia Brewer as described at http://colorbrewer2.org.
License: Apache License 2.0
Packaged: 2022-04-03 10:26:20 UTC; neuwirth
NeedsCompilation: no
Repository: CRAN
Date/Publication: 2022-04-03 19:20:13 UTC
Built: R 4.2.0; ; 2022-04-24 01:19:40 UTC; windows
```
