## Supplementary material for "Identification of QTL-by-Environment Interaction by Controlling Polygenic Background Effect": MD5

```
ed9076811fa184dbc9d7c497cd6920c6 *COPYING
f6777fe18b44cc045aa3fd83e0f60d5c *DESCRIPTION
af2ac11e210b1d0d9fc99cf21cebcf4e *INDEX
4bc80b467ca44c291711c983f6dc19ef *Meta/Rd.rds
9c6fc9444f1d52dca2f8e75b612d7e36 *Meta/features.rds
817d708b4eb2f00fbd80976f385b5023 *Meta/hsearch.rds
be775ecc7512818a9c197c4e216f6f24 *Meta/links.rds
dbf8daf1d37bbb14b82919de7ffb9e0c *Meta/nsInfo.rds
3e84df0c08cad25922919ab8c602c263 *Meta/package.rds
d5af7cf4dec80d4efd83ad6dc340d8b0 *NAMESPACE
d6c68f1fe41ced6e98a766a3757313da *R/RColorBrewer
2b93524ec3c24f09cfa096a912cbaa70 *R/RColorBrewer.rdb
24e08c5260b1025470d7f12d66cfc5fc *R/RColorBrewer.rdx
fb95694b9c45ab03bb9e63e1687d4ca4 *help/AnIndex
320218c5e893d3673caae518428e2239 *help/RColorBrewer.rdb
a016bd03361cb00b51e38723ab4e1e46 *help/RColorBrewer.rdx
921949a72d071b115ce129e0a9a8be24 *help/aliases.rds
702155aad05b4651e8e2d28dae198de6 *help/paths.rds
c7a10a1ef6f90a10f82da6430cb1f163 *html/00Index.html
3845aef6126cf18c45937f292f23508c *html/R.css
```
