## Supplementary material for "Identification of QTL-by-Environment Interaction by Controlling Polygenic Background Effect": NAMESPACE

```
export(brewer.pal,display.brewer.pal,display.brewer.all,brewer.pal.info)
importFrom("grDevices", "rgb")
importFrom("graphics", "image", "par", "rect", "text")
```
