## Supplementary material for "Identification of QTL-by-Environment Interaction by Controlling Polygenic Background Effect": ANNOUNCE-0.6.0.txt

```
New Rcpp versions 0.6.0 and 0.6.1
---------------------------------
		
The Rcpp package provides C++ classes that greatly facilitate interfacing C
or C++ code in R packages using the .Call() interface provided by R.

Rcpp provides matching C++ classes for a large number of basic R data
types. Hence, a package author can keep his data in normal R data structure
without having to worry about translation or transfer to C++. At the same
time, the data structures can be accessed as easily at the C++ level, and
used in the normal manner.

The mapping of data types works in both directions. It is as straightforward
to pass data from R to C++, as it is it return data from C++ to R.  The
following two sections list supported data types.

Transfer from R to C++:
Standard R datatypes that are understood in C++ are
 o named lists containing numeric (i.e. floating point), integer,
   character, logical (i.e. boolean) or Date and Datetime (i.e. POSIXct at
   the microsecond granularity) arguments;
 o data frames containing numeric, integer, logical, character,
   Date, Datetime or Factor columns;
 o named vectors containing numeric or integer values,
 o vectors and matrices of different values
 o character strings

Transfer from C++ to R:
Standard C++ datatypes can be returned to R in a named list, the most
general data type in R.  Permissible components of the returns list
are the following C++ types:
 o double (scalar as well as vectors and vectors of vectors),
 o int (scalar as well as vectors and vectors of vectors), string,
 o STL vector types and vector<vector> types of int and double
 o STL vector of strings
 o internal Rcpp types RcppDate, RcppDateVector, RcppDatetime,
   RcppDatetimeVector, RcppStringVector, RcppVector of int or double,
   RcppMatrix of int or double, RcppFrame

Rcpp was initially written by Dominick Samperi as part of his contributions
to RQuantLib, and later released as a standalone package (under both the Rcpp
and RcppTemplate names).   Its development had ceased in late 2006.

As of November 2008, I have made new release with substantially expanded
documentation, simpler yet more comprehensive build structure leading to
easier use of Rcpp from other packages, and support for Windows, Linux and
Mac OS X (with special thanks to Simon for some extended cluebat waving).

More information for Rcpp can be found at
 o the package homepage at http://dirk.eddelbuettel.com/code/rcpp.html
 o the R-forge repository at https://r-forge.r-project.org/projects/rcpp/
 o the CRAN page at http://cran.r-project.org/web/packages/Rcpp/index.html

Regards,  Dirk
```
