## Supplementary material for "Identification of QTL-by-Environment Interaction by Controlling Polygenic Background Effect": ANNOUNCE-0.7.0.txt

```
Rcpp version 0.7.0 went onto CRAN this weekend. The key new features are

  o inline support, taken from Oleg Sklyar's neat inline package and 
    adapted/extented to support Rcpp as well as external libraries
    (see below for an example); this even works on Windows (provided you 
    have Rtools installed and configured); 

  o addition of a new simple type RcppSexp for importing or exporting
    simple types directly between R and C++

  o addition of a number of new examples for both these features

  o code reorganisation: every class has in its own header and source file 

  o last but not least relicensed from LGPL (>=2.1) to GPL (>= 2)

My blog (http://dirk.eddelbuettel.com/blog/) has two recent posts with a bit
more details (and colour highlighting of the code below) but let's just look
at one example of using GNU GSL functions for illustrative purposes (as you
wouldn't need this to access random-number generators as R has its own).

Consider this R code snippet:

    ## use Rcpp to pass down a parameter for the seed, and a vector size
    gslrng <- '
       int seed = RcppSexp(s).asInt();
       int len = RcppSexp(n).asInt();

       gsl_rng *r;
       gsl_rng_env_setup();
       std::vector<double> v(len);

       r = gsl_rng_alloc (gsl_rng_default);

       gsl_rng_set (r, (unsigned long) seed);
       for (int i=0; i<len; i++) {
           v[i] = gsl_rng_get (r);
       }
       gsl_rng_free(r);

       return RcppSexp(v).asSexp();
       '

    ## turn into a function that R can call
    ## compileargs redundant on Debian/Ubuntu as gsl headers are found anyway
    funx <- cfunction(signature(s="numeric", n="numeric"),
                      gslrng,
                      includes="#include <gsl/gsl_rng.h>",
                      Rcpp=TRUE,
                      cppargs="-I/usr/include",
                      libargs="-lgsl -lgslcblas")
    print(funx(0, 5))


Brief notes on this:

  1)  The character variable gslrng contains valid C++ code.

  2)  The call to cfunction converts this C++ code into a function that
      calls it -- and this function is compiled, linked and loaded
      automagically simply using hints about GSL header files and libraries.

  3)  The interface is explit: cfunction() is told about a function signature
      with numeric variables 's' and 'n'; this is what the C++ code convert
      to (C++ local) variables 'seed' and 'len' using the RcppSexp class.

  4)  We return a single SEXP to R which is based on the std::vector<double>
      v which is also converted on the fly.

  5)  The resulting vector is returned and simply printed at the R level.


More examples are in the source tarball and in the R-Forge SVN archive.
```
