## Supplementary material for "Identification of QTL-by-Environment Interaction by Controlling Polygenic Background Effect": ANNOUNCE-0.8.0.txt

```
===== Summary =====

Version 0.8.0 of the Rcpp package was released to CRAN today. This release
marks another milestone in the ongoing redesign of the package, and
underlying C++ library.


===== Overview =====

Rcpp is an R package and C++ library that facilitates integration of C++
code in R packages. 

The package features a set of C++ classes (Rcpp::IntegerVector,
Rcpp::Function, Rcpp::Environment, ...) that makes it easier to manipulate R
objects of matching types (integer vectors, functions, environments, etc
...).

Rcpp takes advantage of C++ language features such as the explicit
constructor/destructor lifecycle of objects to manage garbage collection
automatically and transparently. We believe this is a major improvement over
PROTECT/UNPROTECT. When an Rcpp object is created, it protects the underlying
SEXP so that the garbage collector does not attempt to reclaim the
memory. This protection is withdrawn when the object goes out of
scope. Moreover, users generally do not need to manage memory directly (via
calls to new / delete or malloc / free) as this is done by the Rcpp classes
or the corresponding STL containers.


===== API =====

Rcpp provides two APIs: an older set of classes we refer to the classic API
(see below for the section 'Backwards Compatibility) as well as second and
newer set of classes. 

Classes of the new Rcpp API belong to the Rcpp namespace. Each class is
associated to a given SEXP type and exposes an interface that allows
manipulation of the object that may feel more natural than the usual use of
macros and functions provided by the R API.

----------------------------------------------------------
SEXP type         |    Rcpp class                 
----------------------------------------------------------
INTSXP            |    Rcpp::IntegerVector        
REALSXP           |    Rcpp::NumericVector
RAWSXP            |    Rcpp::RawVector
LGLSXP            |    Rcpp::LogicalVector
CPLXSXP           |    Rcpp::ComplexVector 
STRSXP            |    Rcpp::CharacterVector
VECSXP            |    Rcpp::List
EXPRSXP           |    Rcpp::ExpressionVector
----------------------------------------------------------
ENVSXP            |    Rcpp::Environment
SYMSXP            |    Rcpp::Symbol
----------------------------------------------------------
CLOSXP            |
BUILTINSXP        |    Rcpp::Function
SPECIALSXP        |
----------------------------------------------------------
LANGSXP           |    Rcpp::Language
LISTSXP           |    Rcpp::Pairlist
----------------------------------------------------------
S4SXP             |    Rcpp::S4
----------------------------------------------------------
PROMSXP           |    Rcpp::Promise
WEAKREFSXP        |    Rcpp::WeakReference
EXTPTRSXP         |    template <typename T> Rcpp::XPtr
----------------------------------------------------------

Some SEXP types do not have dedicated Rcpp classes : NILSXP, DOTSXP, 
ANYSXP, BCODESXP and CHARSXP. 

Still missing are a few convenience classes such as Rcpp::Date or
Rcpp::Datetime which would map useful and frequently used R data types, but
which do not have an underlying SEXP type.


===== Data Interchange =====

Data interchange between R and C++ is managed by extensible and powerful yet
simple mechanisms.

Conversion of a C++ object is managed by the template function Rcpp::wrap. 
This function currently manages :
 - primitive types : int, double, bool, float, Rbyte, ...
 - std::string, const char*
 - STL containers such as std::vector<T> and STL maps such as 
   std::map< std::string, T> provided that the template type T is wrappable 
-  any class that can be implicitely converted to SEXP, through operator SEXP()

Conversion of an R object to a C++ object is managed by the Rcpp::as<T>
template which can handle:
 - primitive types
 - std::string, const char* 
 - STL containers such as std::vector<T>

Rcpp::wrap and Rcpp::as are often used implicitely. For example, when
assigning objects to an environment:

  // grab the global environment
  Rcpp::Environment global = Rcpp::Environment::global_env() ;
  std::deque<bool> z( 3 ); z[0] = false; z[1] = true; z[3] = false ;

  global["x"] = 2 ;                    // implicit call of wrap<int>
  global["y"] = "foo";                 // implicit call of wrap<char*>
  global["z"] = z ;                    // impl. call of wrap<std::deque<bool>>

  int x = global["x"] ;                // implicit call of as<int>
  std::string y = global["y"]          // implicit call of as<std::string>
  std::vector<bool> z1 = global["z"] ; // impl. call of as<std::vector<bool>>

Rcpp contains several examples that illustrate wrap and as. The mechanism was 
designed to be extensible. We have developped separate packages to illustrate
how to extend Rcpp conversion mechanisms to third party types. 
 - RcppArmadillo : conversion of types from the Armadillo C++ library. 
 - RcppGSL       : conversion of types from the GNU Scientific Library. 

Rcpp is also used for data interchange by the RInside package which provides
and easy way of embedding an R instance inside of C++ programs.


===== inline use =====

Rcpp depends on the inline package by Oleg Sklyar et al. Rcpp then uses the
'cfunction' provided by inline (with argument Rcpp=TRUE) to compile, link and
load C++ function from the R session.

As of version 0.8.0 of Rcpp, we also define an R function cppfunction that
acts as a facade function to the inline::cfuntion, with specialization for
C++ use.

This allows quick prototyping of compiled code. All our unit tests are based 
on cppfunction and can serve as examples of how to use the mechanism. For example
this function (from the runit.GenericVector.R unit test file) defines from
R a C++ (simplified) version of lapply: 

  ## create a compiled function cpp_lapply using cppfunction 
  cpp_lapply <- cppfunction(signature(x = "list", g = "function" ), 
  		'Function fun(g) ;
		 List input(x) ;
		 List output( input.size() ) ;
		 std::transform( input.begin(), input.end(), output.begin(), fun ) ;
		 output.names() = input.names() ;
		 return output ;
	    ')
  ## call cpp_lapply on the iris data with the R function summary
  cpp_lapply( iris, summary )	


===== Using Rcpp in other packages =====

Rcpp is designed so that its classes are used from other packages. Using Rcpp
requires : 
 - using the header files provided by Rcpp. This is typically done by adding this
   line in the package DESRIPTION file: 
  
	LinkingTo: Rcpp

  and add the following line in the package code: 
  
	#include <Rcpp.h>

- linking against the Rcpp dynamic or static library, which is achieved by 
  adding this line to the src/Makevars of the package:
  
	PKG_LIBS = $(shell ${R_HOME}/bin/Rscript -e "Rcpp:::LdFlags()" )

  and this line to the src/Makevars.win file: 
  
	PKG_LIBS = $(shell "${R_HOME}/bin${R_ARCH_BIN}/Rscript.exe" -e "Rcpp:::LdFlags()")

Rcpp contains a function Rcpp.package.skeleton, modelled after
package.skeleton from the utils package in base r, that creates a skeleton of
a package using Rcpp, including example code.


===== C++ exceptions =====

C++ exceptions are R contexts are both based on non local jumps (at least 
on the implementation of exceptions in gcc), so care must be ensure
that one system does not void assumptions of the other. It is therefore 
very strongly recommended that each function using C++ catches 
C++ exceptions. Rcpp offers the function forward_exception_to_r
to facilitate forwarding the exception to the "R side" as an R condition. 
For example : 

  SEXP foo( ) {
    try {
      // user code here
    } catch( std::exception& __ex__){
      forward_exception_to_r( __ex__ ) ;
    }
    // return something here
  }

Alternatively, functions can enclose the user code with the macros BEGIN_RCPP
and END_RCPP, which provides for a more compact way of programming.  The
function above could be written as follows using the macros:

  SEXP foo( ) {
    BEGIN_RCPP
    // user code here
    END_RCPP
    // return something here
  }

The use of BEGIN_RCPP and END_RCPP is recommended to anticipate future changes
of Rcpp. We might for example decide to install dedicated handlers for specific 
exceptions later.


===== Experimental code generation macros =====

Rcpp contains several macros that can generate repetitive 'boiler plate' code:
  RCPP_FUNCTION_0, ..., RCPP_FUNCTION_65
  RCPP_FUNCTION_VOID_0, ..., RCPP_FUNCTION_VOID_65
  RCPP_XP_METHOD_0, ..., RCPP_XP_METHOD_65
  RCPP_XP_METHOD_CAST_0, ..., RCPP_XP_METHOD_CAST_65
  RCPP_XP_METHOD_VOID_0, ..., RCPP_XP_METHOD_VOID_65

For example: 

  RCPP_FUNCTION_2( int, foobar, int x, int y){
     return x + y ;
  }

This will create a .Call compatible function "foobar" that calls a 
c++ function for which we provide the argument list (int x, int y)
and the return type (int). The macro also encloses the call 
in BEGIN_RCPP/END_RCPP so that exceptions are properly forwarded to R.

Examples of the other macros are given in the NEWS file.

This feature is still experimental, but is being used in packages
highlight and RProtoBuf


===== Quality Assurance =====

Rcpp uses the RUnit package by Matthias Burger et al and the aforementioned
inline package by Oleg Sklyar et al to provide unit testing. Rcpp currently
has over 500 unit tests (called from more than 230 unit test functions) with
very good coverage of the critical parts of the package and library.

Source code for unit test functions are stored in the unitTests directory 
of the installed package and the results are collected in the "Rcpp-unitTests"
vignette. 

The unit tests can be both during the standard R package build and testing
process, and also when the package is installed.  The latter use is helpful
to ensure that no system components have changed in a way that affect the
Rcpp package since it has been installed.  To run the tests, execute

   Rcpp:::test()

where an output directory can be provided as an optional first argument.


===== Backwards Compatibility =====

We believe the new API is now more complete and useful than the previous set
of classes, which we refer to as the "classic Rcpp API". We would therefore
recommend to package authors using 'classic' Rcpp to move to the new API.
However, the classic API is still maintained and will continue to be
maintained to ensure backwards compatibility for code that uses it.

Packages uses the 'Classic API' can use features of the new API selectively
and in incremental steps. This provides for a non-disruptive upgrade path.


===== Documentation =====

The package contains a vignette which provides a short and succinct
introduction to the Rcpp package along with several motivating examples.
Also provided is a vignette containing the regression test summary from
the time the package was built.


===== Links =====

Rcpp main page: http://dirk.eddelbuettel.com/code/rcpp.html
R-forge project page: http://r-forge.r-project.org/projects/rcpp/
Dirk's blog section about Rcpp: http://dirk.eddelbuettel.com/blog/code/rcpp/
Romain's blog section about Rcpp: http://romainfrancois.blog.free.fr/index.php?category/R-package/Rcpp


===== Support =====

Questions about Rcpp should be directed to the Rcpp-devel mailing list
https://lists.r-forge.r-project.org/cgi-bin/mailman/listinfo/rcpp-devel


 -- Dirk Eddelbuettel and Romain Francois
    Chicago, IL, USA, and Montpellier, France
	May 2010
```
