## Supplementary material for "Identification of QTL-by-Environment Interaction by Controlling Polygenic Background Effect": ANNOUNCE-0.9.0.txt

```
===== Summary =====

Version 0.9.0 of the Rcpp package is now on CRAN and its mirrors.  This
release marks another step in the development of the package, and a few key
points are highlighted below.  More details are in the NEWS and ChangeLog
files included in the package.


===== Overview =====

Rcpp is an R package and associated C++ library that facilitates integration
of C++ code in R packages.

The package features a complete set of C++ classes (Rcpp::IntegerVector,
Rcpp:NumericVector, Rcpp::Function, Rcpp::Environment, ...) that makes it
easier to manipulate R objects of matching types (integer vectors, functions,
environments, etc ...).

Rcpp takes advantage of C++ language features such as the explicit
constructor / destructor lifecycle of objects to manage garbage collection
automatically and transparently.  We believe this is a major improvement over
use of PROTECT/UNPROTECT.  When an Rcpp object is created, it protects the
underlying SEXP so that the garbage collector does not attempt to reclaim the
memory.  This protection is withdrawn when the object goes out of
scope. Moreover, users generally do not need to manage memory directly (via
calls to new / delete or malloc / free) as this is done by the Rcpp classes
or the corresponding STL containers.

A few key points about Rcpp:

 - a rich API covering all core R data types including vectors, matrices,
   functions, environments, ... (with the exeception of factors
   which are less useful in C++)

 - seamless (bi-directional) data interchange between R and C++

 - possibility of inline use permitting definition, compilation, linking and
   loading of C++ functions directly from R

 - extensive documentation now covering eight vignettes

 - exception handling and error propagation back to R

 - extensive test suite using RUnit covering over 700 tests

 - extension packages RcppArmadillo and RcppGSL provide easy-to-use
   integration with the Armadillo (linear algebra) and GNU GSL librasries

 - increasing adoption among R users and package developers with now
   twenty packages from CRAN or BioConductor depending on Rcpp

 - support for the legacy 'classic' Rcpp is now provided by the RcppClassic
   package which is being released concurrently with Rcpp 0.9.0 

Several key features were added during the 0.8.* cycles and are described below.


===== Rcpp sugar =====

Rcpp now provides syntactic sugar: vectorised expressions at the C++ level
which are motivated by the corresponding R expressions.  This covers
operators (binary arithmetic, binary logical, unary), functions (producing
single logical results, mathematical functions and d/p/q/r statistical
functions). Examples comprises anything from ifelse() to pmin()/pmax() or 

A really simply example is a function

    SEXP foo( SEXP xx, SEXP yy){
        NumericVector x(xx), y(yy) ;
        return ifelse( x < y, x*x, -(y*y) ) ;
    }

which deploys the sugar 'ifelse' function modeled after the corresponding R
function. Another simple example is

    double square( double x){
        return x*x ;
    }

    SEXP foo( SEXP xx ){
        NumericVector x(xx) ;
        return sapply( x, square ) ;
    }

where use the sugar function 'sapply' to sweep a simple C++ function which
operates elementwise across the supplied vector.

The Rcpp-sugar vignette describes sugar in more detail.


===== Rcpp modules =====

Rcpp modules are inspired by Boost.Python and make exposing C++ functions or
classes to R even easier.  A first illustration is provided by this simple
C++ code snippet

    const char* hello( const std::string& who ){
        std::string result( "hello " ) ;
        result += who ;
        return result.c_str() ;
    }

    RCPP_MODULE(yada){
        using namespace Rcpp ;
        function( "hello", &hello ) ;
    }

which (after compiling and loading) we can access in R as

    yada <- Module( "yada" )
    yada$hello( "world" )

In a similar way, C++ classes can be exposed very easily.

Rcpp modules are also described in more detail in their own vignette.


===== Reference Classes =====

R release 2.12.0 introduced Reference Classes. These are formal S4 classes
with the corresponding dispatch method, but passed by reference and easy to
use. Reference Classes can also be exposed to R by using Rcpp modules.


===== Extension packackages =====

The RcppArmadillo package permits use of the advanced C++ library 'Armadillo,
a C++ linear algebra library aiming towards a good balance between speed and
ease of use, providing integer, floating point and complex matrices and
vectors with lapack / blas support via R. Armadillo uses templates for a
delayed evaluation approach is employed (during compile time) to combine
several operations into one and reduce (or eliminate) the need for
temporaries.  Armadillo is useful if C++ has been decided as the language of
choice, rather than another language like Matlab ® or Octave, and aims to be
as expressive as the former.  Via Rcpp and RcppArmadillo, R users now have
easy access to this functionality. Examples are provided in the RcppArmadillo
package.

The RcppGSL package permits easy use of the GNU Scientific Library (GSL), a
collection of numerical routines for scientifc computing. It is particularly
useful for C and C++ programs as it provides a standard C interface to a wide
range of mathematical routines such as special functions, permutations,
combinations, fast fourier transforms, eigensystems, random numbers,
quadrature, random distributions, quasi-random sequences, Monte Carlo
integration, N-tuples, differential equations, simulated annealing, numerical
differentiation, interpolation, series acceleration, Chebyshev
approximations, root-finding, discrete Hankel transforms physical constants,
basis splines and wavelets.  There are over 1000 functions in total with an
extensive test suite.  The RcppGSL package provides an easy-to-use interface
between GSL data structures and R using concepts from Rcpp. The RcppGSL
package also contains a vignette with more documentation.


===== Legacy 'classic' API =====

Packages still using code interfacing the initial 'classic' Rcpp API are
encouraged to migrate to the new API.  Should a code transition not be
possible, backwards compatibility is provided by the RcppClassic package
released alongside Rcpp 0.9.0.  By including RcppClassic.h and building
against the RcppClassic package and library, vintage code can remain
operational using the classic API.  The short vignette in the RcppClassic
package has more details.


===== Documentation =====

The package contains a total of eight vignettes the first of which provides a
short and succinct introduction to the Rcpp package along with several
motivating examples.


===== Links =====

Rcpp main page: 
    http://dirk.eddelbuettel.com/code/rcpp.html
R-forge project page: 
    http://r-forge.r-project.org/projects/rcpp/
Dirk's blog section about 
    Rcpp: http://dirk.eddelbuettel.com/blog/code/rcpp/
Romain's blog section about Rcpp: 
    http://romainfrancois.blog.free.fr/index.php?category/R-package/Rcpp


===== Support =====

Questions about Rcpp should be directed to the Rcpp-devel mailing list
    https://lists.r-forge.r-project.org/cgi-bin/mailman/listinfo/rcpp-devel


 -- Dirk Eddelbuettel, Romain Francois, Doug Bates and John Chambers
    December 2010
```
