## Supplementary material for "Identification of QTL-by-Environment Interaction by Controlling Polygenic Background Effect": ANNOUNCE-0.10.0.txt

```
===== Summary =====

Version 0.10.0 of the Rcpp package is now on CRAN and its mirrors.  

This new release brings a number of new features, as well as extensions to
existing features, to the package.  Several key aspects are highlighted
below, and further details can be found in the NEWS and ChangeLog files which
are included in the package.


===== Overview =====

Rcpp is an R package and associated C++ library for seamless integration
between C++ and R.  

It has been described in a recent paper in the Journal of Statistical
Software (Vol 40, Issue 08) which is also included in the package as the
"Rcpp-introduction" pdf vignette.

As of late 2012, Rcpp is used by over 80 other CRAN packages making it the
most widely-used language interface for R.

Several key features of the new 0.10.0 release are described below.


===== Rcpp attributes =====

Rcpp attributes are a new feature of Rcpp version 0.10.0 that provide 
infrastructure for seamless language bindings between R and C++. With
attributes we hope to eliminate the need to write boilerplate conversion
and marshaling code, make it much easier to use C++ within interactive
R sessions, and reduce the learning curve associated with using C++
and R together. 

Rcpp attributes derive their syntax from C++11 style attributes and
are included in C++ source files using specially formatted comments.
For example, the following source file includes the definition of 
a fibonacci function with an Rcpp::export attribute included 
immediately above the function definition:

#include <Rcpp.h>
using namespace Rcpp;

// [[Rcpp::export]]
int fibonacci(const int x) {
   if (x < 2)
      return x;
   else
      return (fibonacci(x - 1)) + fibonacci(x - 2);
}

The export attribute indicates that we'd like the function to be callable
from R. We can now "source" this C++ file at the R prompt and then call
the function as follows:

R> sourceCpp("fibonacci.cpp")
R> fibonacci(20)
[1] 6765

Rcpp attributes build upon Rcpp modules (described in another vignette in the
package), as well as the automatic type converters Rcpp::as<>() and Rcpp::wrap.  
The converters can already be used for a wide variety of standard C and C++
types, and can also be adapted to other C++ types and libraries as described
in the Rcpp-extending vignette.

Rcpp attributes and their supporting functions include: 

 - Rcpp::export attribute to export a C++ function to R
 - sourceCpp function to source exported functions from a file
 - cppFunction and evalCpp functions for inline declarations and execution
 - Rcpp::depends attribute for specifying additional build dependencies
   for sourceCpp

Attributes can also be used for package development via the `compileAttributes`
function, which generates an Rcpp module for all exported functions within
an R package.

More details are provided in the new vignette Rcpp-attributes.  We also intend
to provide further illustrations via our blogs following the release.


===== Rcpp modules =====

Rcpp modules provide an easy way to expose C++ functions and classes to R using 
a declarative syntax. We declare which functions and which classes we want to 
make available to R and modules takes care of automatically (via the compiler, 
through template deduction ...) creating the interface code between the C++
code and R. 

Rcpp modules have been extended for the new release.  A brief
summary of new key features is:

 - inheritance: A class can now declare that it inherits from another class;
   the exposed class gains methods and properties (fields) from its parent class. 
 - Functions and methods can now return objects from classes that are exposed
   through modules. The macro RCPP_EXPOSED_CLASS and RCPP_EXPOSED_CLASS_NODECL 
   can be used to declared the required type traits.
 - Classes exposed through modules can also be used as parameters of exposed
   functions or methods.  
 - Exposed classes can declare factories, i.e. a C++ function returning a
   pointer to the target class, providing an alternative way to construct
   objects. 
 - "converter" can be used to declare a way to convert ("cast") an object of
   a type to another type. This is translated at the R level in terms of an "as"
   method.

We intend to provide example packages using these new features in the near future.


===== New sugar functions =====

Rcpp sugar provides "syntactic sugar" familiar to R programmers at the C++
level, including a large number of vectorised functions.  In this release, we
added 
 - which_min() and which_max() returning the index of the first object
   matching the condition
 - unique() and sort_unique()


===== New I/O facilities =====

The Rcpp::Rcout object now supports the std::flush manipulator, which calls
R_FlushConsole. A new object Rcpp::Rcerr has been added with passes content
for error messages to REprintf().


===== New namespace "R::" for Rmath functions =====

A side-effect of Rcpp sugar providing vectorised d/p/q/r functions for the
various statistical distribution was that the scalar variants of these
functions (available from Rmath.h) were masked behind a Rf_ prefix.
Previously, one had to call ::Rf_pnorm5() to compute pnorm() -- but now a
cleaner interface R::pnorm() is available.  Unit tests were added as well.


===== Links =====

Rcpp main page: 
    http://dirk.eddelbuettel.com/code/rcpp.html

R-forge project page: 
    http://r-forge.r-project.org/projects/rcpp/

Dirk's blog section about Rcpp 
    Rcpp: http://dirk.eddelbuettel.com/blog/code/rcpp/

Romain's blog section about Rcpp: 
    http://romainfrancois.blog.free.fr/index.php?category/R-package/Rcpp

RStudio blog:
    http://blog.rstudio.org

Google+: 
    https://plus.google.com/b/107029540907667241299/107029540907667241299/posts
    
Facebook:
    http://www.facebook.com/pages/Rcpp/213047595425775
    
Twitter:
    https://twitter.com/eddelbuettel
    https://twitter.com/romain_francois


===== Support =====

Questions about Rcpp should be directed to the Rcpp-devel mailing list
    https://lists.r-forge.r-project.org/cgi-bin/mailman/listinfo/rcpp-devel

While we prefer the mailing list, StackOverflow has also become a frequently
used resource under the [rcpp] tag:
    http://stackoverflow.com/questions/tagged/rcpp


Dirk Eddelbuettel, Romain Francois, Doug Bates, John Chambers and JJ Allaire
November 2012
```
