## Supplementary material for "Identification of QTL-by-Environment Interaction by Controlling Polygenic Background Effect": ANNOUNCE-0.11.0.txt

```
===== Summary =====

Version 0.11.0 of the Rcpp package is now on CRAN and its mirrors.  

This new release brings a number of new features, most noticably a simplified
build system, as well as improvements to existing features and bugfixes.

Complete details of the changes implemented between the last announcement for
version 0.10.0 and this new can be found in the NEWS and ChangeLog files
which are included in the package.


===== Overview =====

Rcpp is an R package and associated C++ library for seamless integration
between C++ and R.  

It has been described in a Journal of Statistical Software (2011, Vol 40,
Issue 08) paper (also included in the package as the "Rcpp-introduction" pdf
vignette) and a book "Seamless R and C++ Integration with Rcpp" (2013,
Springer, useR! Series).

As of early 2014, Rcpp is used by over 160 other CRAN packages.

Several key features of the new 0.11.0 release are described below.


===== One-time rebuild required =====

Because of the simplified linking scheme detailed in the next section, and
the corresponding removal of the libRcpp.* library, all packages currently
using Rcpp need to be reinstalled.

We provide a simple helper script at
https://github.com/RcppCore/rcpp-logs/blob/master/scripts/showReverseRcppDepends.r
to identidy which of your currently-installed packages use Rcpp, and need to
be rebuilt / reinstalled.


===== Simpler Building with Rcpp =====

Thanks to the 'LinkingTo:' directive, R already instructed the compiler where
to fine header files when writing code with Rcpp. The package now uses the
registration facilities in R (see Section 5.4 in Writing R Extensions). 

With just an 'Imports: Rcpp' in DESCRIPTION along with an explicit import
statement in the NAMESPACE file such 'importFrom(Rcpp, evalCpp)' all required
Rcpp code will be properly instantiated without any explicit linking. [ Note
that just using 'import(Rcpp)' is not sufficient, but any exported C++
identifier should do -- evalCpp is nice and short. ]

This means that the package no longer provides a user-facing library
libRcpp.so (or libRcpp.dylib or libRcpp.dll).  This also implies that a
one-time rebuild is needed as alluded to in the previous section.

The key benefit is that many package should no longer require the files
src/Makevars and src/Makevars.win in order to link with Rcpp. Mny packages
will be able to retire these files. The exception, of course, is the case
where a package links against an external library as eg the RcppArmadillo
package> Here, the LAPACK / BLAS / Fortran libraries still need to be
linked. However, the corresponding values are also provided by R and the
expression becomes a simple 'PKG_LIBS=$(LAPACK_LIBS) $(BLAS_LIBS) $(FLIBS)'.


===== Rcpp attributes =====

Rcpp attributes were a key innovation in the 0.10.0; they have matured
further and have now become the standard way to build code with Rcpp.  See
the dedicated vignette for details.


==== C++11 Support =====

R 3.1.0, to be released in a few month, will permit compilation using C++11,
the newest C++ standard -- including for packages going to CRAN.  Rcpp had
already supported 'local' builds using C++11 since version 0.10.3, simply add

   [[Rcpp::plugins(cpp11)]]

and Rcpp attributes takes care of the rest.


===== Memory management =====

A number of internal data structures have been rewritten.


===== Links =====

Rcpp site:
    http://www.rcpp.org

Rcpp Gallery:
    http://gallery.rcpp.org

Dirk's Rcpp page: 
    http://dirk.eddelbuettel.com/code/rcpp.html

GitHub page: 
    https://github.com/RcppCore/Rcpp

R-forge project page: 
    http://r-forge.r-project.org/projects/rcpp/

Google+: 
    https://plus.google.com/b/107029540907667241299/107029540907667241299/posts
    


===== Support =====

Questions about Rcpp should be directed to the Rcpp-devel mailing list
    https://lists.r-forge.r-project.org/cgi-bin/mailman/listinfo/rcpp-devel

While we prefer the mailing list, StackOverflow has also become a frequently
used resource under the [rcpp] tag:
    http://stackoverflow.com/questions/tagged/rcpp


On behalf of the Rcpp Core team,  

   Dirk Eddelbuettel
   February 2014
```
