## Supplementary material for "Identification of QTL-by-Environment Interaction by Controlling Polygenic Background Effect": Rcpp.bib

```
@String{CRAN = "https://CRAN.R-Project.org/" }
@String{manuals = CRAN # "doc/manuals/" }
@String{RCoreTeam = "{R Core Team}" }
@String{RFoundation = "R Foundation for Statistical Computing" }
@String{R-Forge = "https://R-Forge.R-Project.org/" }

@manual{Abrahams+Grosse-Kunstleve:2003:Boost.Python,
  author =	 { David Abrahams and Ralf W. Grosse-Kunstleve },
  organization = "Boost Consulting",
  title =	 "Building Hybrid Systems with Boost.Python",
  year =	 2003,
  url =		 "https://www.boostpro.com/writing/bpl.pdf"
}

@Book{Abrahams+Gurtovoy:2004:TemplateMetaprogramming,
  author =	 {David Abrahams and Aleksey Gurtovoy},
  title =	 {{C++} {T}emplate {M}etaprogramming: Concepts, Tools
                  and Techniques from {B}oost and Beyond},
  publisher =	 {Addison-Wesley},
  year =	 2004,
  address =	 {Boston}
}

@book{Anderson:1990:UGLAPACK,
  author =       {Anderson, E. and Bai, Z. and Bischof, C. and
                  Blackford, S. and Demmel, J. and Dongarra, J. and Du
                  Croz, J. and Greenbaum, A. and Hammarling, S. and
                  McKenney, A. and Sorensen, D.},
  title =        {{LAPACK} Users' Guide},
  edition =      {Third},
  publisher =    {Society for Industrial and Applied Mathematics},
  year =         1999,
  address =      {Philadelphia, PA},
  isbn =         {0-89871-447-8 (paperback)}
}

@Manual{Armstrong:2009:RAbstraction,
  title =	 {{RAbstraction}: {C++} abstraction for {R} objects},
  author =	 {Whit Armstrong},
  year =	 2009,
  note =	 {Code repository last updated 2009-07-22.},
  url =		 {https://github.com/armstrtw/rabstraction}
}

@Manual{Armstrong:2009:RObjects,
  title =	 {{RObjects}: {C++} wrapper for R objects (a better
                  implementation of {RAbstraction}},
  author =	 {Whit Armstrong},
  year =	 2009,
  note =	 {Code repository last updated 2009-11-28.},
  url =		 {https://github.com/armstrtw/RObjects}
}

@InProceedings{Bates+DebRoy:2001:C++Classes,
  author =	 {Douglas M. Bates and Saikat DebRoy},
  title =	 {{C++} Classes for {R} Objects},
  booktitle =    {Proceedings of the 2nd International Workshop on Distributed
                  Statistical Computing, March 15--17, 2001, Technische
		  Universit\"at Wien, Vienna, Austria},
  editor =       {Kurt Hornik and Friedrich Leisch},
  year =         {2001},
  url =          {https://www.ci.tuwien.ac.at/Conferences/DSC-2001/Proceedings/},
  note =         {ISSN 1609-395X}
}


@Misc{Brokken:2011:Cpp,
  author = 	 {Frank B. Brokken},
  title = 	 {C++ Annotations},
  howpublished = {Electronic book, University of Groningen},
  year = 	 2011,
  url =          {https://www.icce.rug.nl/documents/cplusplus/}
}

@Manual{CRAN:anytime,
  title =        {anytime: Anything to 'POSIXct' or 'Date' Converter},
  author =       {Dirk Eddelbuettel},
  year =         {2020},
  note =         {R package version 0.3.9},
  url =		 CRAN # "package=anytime"
}

@Manual{CRAN:BH,
  title =        {BH: Boost C++ Header Files},
  author =       {Dirk Eddelbuettel and John W. Emerson and Michael
                  J. Kane},
  year =         {2023},
  note =         {R package version 1.81.0-1},
  url =		 CRAN # "package=BH"
}

@Manual{CRAN:Matrix,
  title =	 {\pkg{Matrix}: Sparse and Dense Matrix Classes and Methods},
  author =	 {Douglas Bates and Martin Maechler},
  year =	 2023,
  note =	 {R package version 1.6-4},
  url =		 CRAN # "package=Matrix"
}

@Manual{CRAN:RInside,
  title =	 {RInside: C++ classes to embed R in C++ applications},
  author =	 {Dirk Eddelbuettel and Romain Fran\c{c}ois},
  year =	 2020,
  note =	 {R package version 0.2.16},
  url =		 CRAN # "package=RInside"
}

@Manual{CRAN:RProtoBuf,
  title =	 {RProtoBuf: R Interface to the Protocol Buffers API},
  author =	 {Romain Fran\c{c}ois and Dirk Eddelbuettel and Murray Stokely and Jeroen Ooms},
  year =	 2023,
  note =	 {R package version 0.4.21},
  url =		 CRAN # "package=RProtoBuf"
}

@Manual{CRAN:RQuantLib,
  title =	 {RQuantLib: {R} interface to the {QuantLib} library},
  author =	 {Dirk Eddelbuettel and Khanh Nguyen and Terry Leitch},
  year =	 2023,
  note =	 {R package version 0.4.20},
  url =		 CRAN # "package=RQuantLib"
}

@Manual{CRAN:RUnit,
  title =        {RUnit: R Unit Test Framework},
  author =       {Matthias Burger and Klaus Juenemann and Thomas
                  Koenig},
  year =         2018,
  note =         {R package version 0.4.32},
  url =		 CRAN # "package=RUnit"
}

@Manual{CRAN:Rcpp,
  title =	 {{Rcpp}: Seamless {R} and {C++} Integration},
  author =	 {Dirk Eddelbuettel and Romain Fran\c{c}ois and JJ
                  Allaire and Kevin Ushey and Qiang Kou and
                  Nathan Russel and John Chambers and Douglas Bates},
  year =	 2024,
  note =	 {R package version 1.0.12},
  url =		 CRAN # "package=Rcpp"
}

@Manual{CRAN:Rcpp:Attributes,
  crossref =     {CRAN:Rcpp},
  author =       {J. J. Allaire and Dirk Eddelbuettel and Romain
                  Fran\c{c}ois},
  title =        {{Rcpp} Attributes},
  year =         2023,
  note =         {Vignette included in R package Rcpp},
  url =          CRAN # "package=Rcpp"
}

@Manual{CRAN:Rcpp:FAQ,
  crossref =     {CRAN:Rcpp},
  author =       {Dirk Eddelbuettel and Romain Fran\c{c}ois},
  title =        {Frequently Asked Questions About {Rcpp}},
  year =         2023,
  note =         {Vignette included in R package {Rcpp}},
  url =          CRAN # "package=Rcpp"
}

@Manual{CRAN:Rcpp:Libraries,
  crossref =     {CRAN:Rcpp},
  author = 	 {Dirk Eddelbuettel},
  title = 	 {Thirteen Simple Steps for Creating An R Package with an External C++ Library },
  year = 	 2023,
  note = 	 {Vignette included in R package Rcpp},
  url =		 CRAN # "package=Rcpp"
}

@Manual{CRAN:Rcpp:Modules,
  crossref =     {CRAN:Rcpp},
  author = 	 {Dirk Eddelbuettel and Romain Fran\c{c}ois},
  title = 	 {Exposing {C++} functions and classes with {Rcpp} modules},
  year = 	 2023,
  note = 	 {Vignette included in R package Rcpp},
  url =		 CRAN # "package=Rcpp"
}

@Manual{CRAN:Rcpp:Package,
  crossref =     {CRAN:Rcpp},
  author =       {Dirk Eddelbuettel and Romain Fran\c{c}ois},
  title =        {Writing a package that uses {Rcpp}},
  year =         2023,
  note =         {Vignette included in R package {Rcpp}},
  url =          CRAN # "package=Rcpp"
}

@Manual{CRAN:Rcpp:Sugar,
  crossref =     {CRAN:Rcpp},
  author =       {Dirk Eddelbuettel and Romain Fran\c{c}ois},
  title =        {Rcpp syntactic sugar},
  year =         2023,
  note =         {Vignette included in R package {Rcpp}},
  url =          CRAN # "package=Rcpp"
}

@Manual{CRAN:RcppArmadillo,
  title =	 {RcppArmadillo: Rcpp integration for Armadillo
                  templated linear algebra library},
  author =	 {Dirk Eddelbuettel and Romain Fran\c{c}ois and
                  Douglas Bates and Binxiang Ni and Conrad Sanderson},
  year =	 2023,
  note =	 {R package version 0.12.6.6.1},
  url =		 CRAN # "package=RcppArmadillo"
}

@Manual{CRAN:RcppCCTZ,
  title =	 {RcppCCTZ: Rcpp Bindings for the CCTZ Library},
  author =	 {Dirk Eddelbuettel},
  year =	 2022,
  note =	 {R package version 0.2.12},
  url =		 CRAN # "package=RcppCCTZ"
}

@Manual{CRAN:RcppClassic,
  title =	 {RcppClassic: Deprecated 'classic' Rcpp API},
  author =	 {Dirk Eddelbuettel and Romain Fran\c{c}ois},
  year =	 2022,
  note =	 {R package version 0.9.13},
  url =		 CRAN # "package=RcppClassic"
}

@Manual{CRAN:RcppDate,
  title =	 {RcppDate: 'date' C++ Header Libary for Date and Time Functionality},
  author =	 {Dirk Eddelbuettel},
  year =	 2021,
  note =	 {R package version 0.0.3},
  url =		 CRAN # "package=RcppDate"
}

@Manual{CRAN:RcppDE,
  title =	 {RcppDE: Global optimization by differential evolution in C++},
  author =	 {Dirk Eddelbuettel},
  year =	 2022,
  note =	 {R package version 0.1.7},
  url =		 CRAN # "package=RcppDE"
}

@Manual{CRAN:RcppEigen,
  title =	 {RcppEigen: Rcpp integration for the Eigen templated linear
		  algebra library},
  author =	 {Douglas Bates and Dirk Eddelbuettel and Romain Fran\c{c}ois and Yixuan Qiu},
  year =	 2023,
  note =	 {{R} package version 0.3.3.9.4},
  url =		 CRAN # "package=RcppEigen"
}

@Manual{CRAN:RcppExamples,
  title =	 {RcppExamples: Examples using {Rcpp} to interface {R}
                  and {C++}},
  author =	 {Dirk Eddelbuettel and Romain Fran\c{c}ois},
  year =	 2019,
  note =	 {R package version 0.1.9},
  url =		 CRAN # "package=RcppExamples"
}

@Manual{CRAN:RcppGSL,
  title =	 {RcppGSL: Rcpp integration for GNU GSL vectors and matrices},
  author = 	 {Dirk Eddelbuettel and Romain Fran\c{c}ois},
  year =	 2021,
  note =	 {R package version 0.3.10},
  url =		 CRAN # "package=RcppGSL"
}

@Manual{CRAN:RcppInt64,
  title =	 {RppInt64: Rcpp-Based Helper Functions to Pass Int64 and nanotime Values Between R and C++},
  author = 	 {Dirk Eddelbuettel},
  year =	 2023,
  note =	 {R package version 0.0.4},
  url =		 CRAN # "package=RcppInt64"
}

@Manual{CRAN:RcppZiggurat,
  title =	 {RcppZiggurat: Rcpp Integration of Different Ziggurat Normal RNG Implementations},
  author = 	 {Dirk Eddelbuettel},
  year =	 2020,
  note =	 {R package version 0.1.6},
  url =		 CRAN # "package=RcppZiggurat"
}

@Manual{CRAN:Rserve,
  title =	 {Rserve: Binary R server},
  author =	 {Simon Urbanek},
  year =	 2023,
  note =	 {R package version 1.8-13},
  url =		 CRAN # "package=Rserve"
}

@Manual{CRAN:cxxPack,
  title =	 {cxxpack: {R/C++} Tools for Literate Statistical
                  Practice},
  author =	 {Dominick Samperi},
  year =	 2010,
  note =	 {R package version 7.0.6},
  url =		 CRAN # "package=cxxPack"
}

@Manual{CRAN:devtools,
  title =        {devtools: Tools to Make Developing R Packages
                  Easier},
  author =       {Hadley Wickham and Jim Hester and Winston Chang},
  year =         2022,
  note =         {R package version 2.4.5},
  url =          CRAN # "package=devtools"
}

@Manual{CRAN:highlight,
  title =	 {highlight: Syntax highlighter},
  author =	 {Hadley Wickham and Romain Fran\c{c}ois and Andre Simon},
  year =	 2023,
  note =	 {R package with version 0.5.1},
  url =		 CRAN # "package=highlight"
}

@Manual{CRAN:inline,
  title =        {inline: Inline C, C++, Fortran function calls from
                  R},
  author =       {Oleg Sklyar and Duncan Murdoch and Mike Smith and
                  Dirk Eddelbuettel and Romain Fran\c{c}ois and
                  Karline Soetaert and Johannes Ranke},
  year =         2021,
  note =         {R package version 0.3.19},
  url =          CRAN # "package=inline"
}

@Manual{CRAN:littler,
  title =        {littler: {R} at the {Command-Line} via r},
  author =       {Dirk Eddelbuettel and Jeffrey Horner},
  year =         2023,
  note =         {R package version 0.3.19},
  url =          CRAN # "package=littler"
}

@Manual{CRAN:microbenchmark,
  title =        {microbenchmark: Accurate Timing Functions},
  author =       {Olaf Mersmann},
  year =         2023,
  note =         {R package version 1.4-10},
  url =		 CRAN # "package=microbenchmark"
}

@Manual{CRAN:minqa,
  title =	 {minqa: Derivative-free optimization algorithms by
                  quadratic approximation},
  author =	 {Douglas Bates and Katharine M. Mullen and John
                  C. Nash and Ravi Varadhan},
  year =	 2023,
  note =	 {R package version 1.2.6},
  url =		 CRAN # "package=minqa"
}

@Manual{CRAN:pkgKitten,
  title =        {pkgKitten: Create Simple Packages Which Do not Upset
                  R Package Checks},
  author =       {Dirk Eddelbuettel},
  year =         {2023},
  note =         {R package version 0.2.3},
  url =          CRAN # "package=pkgKitten"
}

@Manual{CRAN:profvis,
  title =        {profvis: Interactive Visualizations for Profiling R Code},
  author =       {Winston Chang and Javier Luraschi and and Timothy Mastny},
  year =         2023,
  note =         {R package version 0.3.8},
  url =          CRAN # "package=profvis"
}

@Manual{CRAN:rbenchmark,
  title =	 {\pkg{rbenchmark}: Benchmarking routine for R},
  author =	 {Wacek Kusnierczyk},
  year =	 2012,
  note =	 {R package version 1.0.0},
  url =		 CRAN # "package=rbenchmark"
}

@Manual{CRAN:roxygen2,
  title =	 {roxygen2: In-source documentation for R},
  author =	 {Hadley Wickham and Peter Danenberg and G\a'bor Cs\a'rdi and Manuel Eugster},
  year =	 2022,
  note =	 {R package version 7.2.3},
  url =		 CRAN # "package=roxygen2"
}

@Article{CRAN:testthat,
  author =       {Hadley Wickham},
  title =        {testthat: Get Started with Testing},
  journal =      {The R Journal},
  year =         2011,
  volume =       3,
  pages =        {5--10},
}

@Book{Chambers:1998:PwD,
  author = 	 {John M. Chambers},
  title = 	 {Programming with Data: {A} Guide to the {S} Language},
  publisher = 	 {Springer-Verlag},
  year = 	 1998,
  address = 	 {Heidelberg},
  note = 	 {{ISBN} 978-0387985039}
}

@Book{Chambers:2008:SoDA,
  author = 	 {John M. Chambers},
  title = 	 {Software for Data Analysis: Programming with {R}},
  publisher = 	 {Springer-Verlag},
  year = 	 2008,
  series = 	 {Statistics and Computing},
  address = 	 {Heidelberg},
  note = 	 {{ISBN} 978-0-387-75935-7}
}

@Book{Chambers:2016:ExtR,
  author =       {John M. Chambers},
  title =        {Extending R},
  publisher =    {Chapman and Hall/CRC},
  year =         2016,
  series =       {{The R Series}},
  address =      {London},
  note =         {{ISBN} 9781498775717}
}

@Article{Chambers:2020:S+R+DS,
  author =       {Chambers, John M.},
  title =        {S, R, and Data Science},
  year =         2020,
  issue_date =   {June 2020},
  publisher =    {Association for Computing Machinery},
  address =      {New York, NY, USA},
  volume =       4,
  number =       {HOPL},
  url =          {https://doi.org/10.1145/3386334},
  doi =          {10.1145/3386334},
  journal =      {Proceeding of the ACM on Programming Languages},
  month =        jun,
  articleno =    84,
  numpages =     17,
  keywords =     {data science, statistical computing, scientific
                  computing}
}

@Misc{Cpp11,
  author =       "ISO/IEC",
  organization = "{International Organization for Standardization}",
  title =        "\proglang{C++} 2011 Standard Document 14882:2011",
  howpublished = {ISO/IEC Standard Group for Information Technology / Programming Languages / C++},
  year =         2011,
  url =         "https://www.iso.org/iso/iso_catalogue/catalogue_tc/catalogue_detail.htm?csnumber=50372",
  urlansi =     "https://webstore.ansi.org/RecordDetail.aspx?sku=ISO/IEC%2014882:2011"
}

@book{Dongarra:1979:UGLINPACK,
  title =        {LINPACK users' guide},
  author =       {Dongarra, Jack J and Moler, Cleve B and Bunch, James
                  R and Stewart, Gilbert W},
  year =         1979,
  publisher =    {SIAM}
}

@Article{Eddelbuettel+Sanderson:2013:RcppArmadillo,
  title =	 {{RcppArmadillo}: Accelerating {R} with High-Performance {C++} Linear Algebra},
  author =	 {Dirk Eddelbuettel and Conrad Sanderson},
  journal =	 {Computational Statistics and Data Analysis},
  year =	 2014,
  volume =	 71,
  month =        {March},
  pages =        {1054--1063},
  doi =          {10.1016/j.csda.2013.02.005},
  url =          {https://dx.doi.org/10.1016/j.csda.2013.02.005}
}

@Article{Eddelbuettel+Sanderson:2014:RcppArmadillo,
  title =	 {{RcppArmadillo}: Accelerating {R} with High-Performance {C++} Linear Algebra},
  author =	 {Dirk Eddelbuettel and Conrad Sanderson},
  journal =	 {Computational Statistics and Data Analysis},
  year =	 2014,
  volume =	 71,
  month =        {March},
  pages =        {1054--1063},
  doi =          {10.1016/j.csda.2013.02.005},
  url =          {https://dx.doi.org/10.1016/j.csda.2013.02.005}
}

@Book{Eddelbuettel:2013:Rcpp,
  author =	 {Dirk Eddelbuettel},
  title =	 {Seamless R and C++ Integration with Rcpp},
  publisher =	 {Springer},
  series =	 {Use R!},
  year =	 2013,
  address =	 {New York},
  isbn =	 {978-1-4614-6867-7}
}

@article{Efron:1979:Bootstrap,
  URL =          {https://www.jstor.org/stable/2958830},
  author =       {Efron, B.},
  journal =      {The Annals of Statistics},
  number =       {1},
  pages =        {1-26},
  publisher =    {Institute of Mathematical Statistics},
  title =        {Bootstrap Methods: Another Look at the Jackknife},
  volume =       {7},
  year =         {1979}
}

@MISC{Eigen:Web,
  author =	 {Ga\"{e}l Guennebaud and Beno\^{i}t Jacob and others},
  title =	 {Eigen v3},
  year =	 2012,
  url =		 {https://eigen.tuxfamily.org}
}

@Manual{GSL,
  title = 	{{GNU} {S}cientific {L}ibrary {R}eference {M}anual},
  author = 	{Mark Galassi and Jim Davies and James Theiler and Brian Gough and Gerard Jungman and Patrick Alken and Michael Booth and Fabrice Rossi},
  year = 	{2010},
  edition =     {3rd},
  note = 	{Version 1.14. {ISBN} 0954612078},
  url = 	{https://www.gnu.org/software/gsl}
}

@Book{Gentleman:2009:RProgramming,
  author = 	 {Robert Gentleman},
  title = 	 {R Programming for Bioinformatics},
  publisher = 	 {Chapman \& Hall/CRC},
  year = 	 2009,
  series = 	 {Computer Science and Data Analysis},
  address = 	 {Boca Raton, FL}
}

@Manual{GitHub:Rperform,
  title =        {Rperform: Rperform - Performance testing for R packages},
  author =       {Akash Tandon and Toby Dylan Hocking},
  year =         {2015},
  note =         {R package version 0.0.0.9000},
}

@Article{Gropp+Lusk+Doss+Skjellum:1996:MPI,
  author = 	 {William Gropp and Ewing Lusk and Nathan Doss and Anthony Skjellum},
  title = 	 {A high-performance, portable implementation of the {MPI} message passing interface standard},
  journal = 	 {Parallel Computing},
  year = 	 1996,
  url =          {https://dx.doi.org/10.1016/0167-8191(96)00024-5},
  doi =          {10.1016/0167-8191(96)00024-5},
  volume = 	 22,
  number = 	 6,
  pages = 	 {789--828}
}

@Book{Gropp+Lusk+Skjellum:1999:MPI,
  author = 	 {William Gropp and Ewing Lusk and Anthony Skjellum},
  title = 	 {Using {MPI}: Portable Parallel Programming with the Message Passing Interface},
  publisher = 	 {MIT Press},
  year = 	 1999,
  series = 	 {Scientific and Engineering Computation Series},
  edition = 	 {2nd},
  month = 	 {November},
  note = 	 {{ISBN} 978-0-262-57132-6}
}

@article{Ihaka:1996,
  Author =       {Ihaka, Ross and Gentleman, Robert},
  Journal =      {Journal of Computational and Graphical Statistics},
  Number =       3,
  Pages =        {299--314},
  Title =        {R: A Language for Data Analysis and Graphics},
  Volume =       5,
  Year =         1996
}

@article{JOSS:RcppCNPy,
  doi =          {10.21105/joss.00055},
  url =          {https://doi.org/10.21105/joss.00055},
  year =         {2016},
  month =        {sep},
  publisher =    {The Open Journal},
  volume =       {1},
  number =       {5},
  author =       {Dirk Eddelbuettel and Wush Wu},
  title =        {{RcppCNPy}: Read-Write Support for {NumPy} Files in R},
  journal =      {The Journal of Open Source Software}
}

@Article{JSS:RProtoBuf,
  title =        {{RProtoBuf}: Efficient Cross-Language Data Serialization in
                  {R}},
  author =       {Dirk Eddelbuettel and Murray Stokely and Jeroen Ooms},
  journal =      {Journal of Statistical Software},
  year =         {2016},
  volume =       {71},
  number =       {2},
  pages =        {1--24},
  url =          {https://doi.org/10.18637/jss.v071.i02},
  doi =          {10.18637/jss.v071.i02}
}

@Article{JSS:Rcpp,
  title =	 {{Rcpp}: Seamless {R} and {C++} Integration},
  author =	 {Dirk Eddelbuettel and Romain Fran\c{c}ois},
  journal =	 {Journal of Statistical Software},
  year =	 2011,
  volume =	 40,
  number =	 8,
  pages =	 {1--18},
  url =          {https://doi.org/10.18637/jss.v040.i08},
  doi =          {10.18637/jss.v040.i08}
}

@Article{JSS:RcppEigen,
  title =	 {Fast and Elegant Numerical Linear Algebra Using the
                  {RcppEigen} Package},
  author =	 {Douglas Bates and Dirk Eddelbuettel},
  journal =	 {Journal of Statistical Software},
  year =	 {2013},
  volume =	 {52},
  number =	 {5},
  pages =	 {1--24},
  url =          {https://doi.org/10.18637/jss.v052.i05},
  doi = 	 {10.18637/jss.v052.i05}
}

@Unpublished{Java+Gaile+Manly:2007:RCpp,
  author =	 {James J. Java and Daniel P. Gaile and Kenneth
                  E. Manly},
  title =	 {{R/Cpp}: Interface Classes to Simplify Using {R}
                  Objects in {C++} Extensions},
  note =	 {Unpublished manuscript, University at Buffalo},
  url =
                  {https://sphhp.buffalo.edu/biostat/research/techreports/UB_Biostatistics_TR0702.pdf},
  month =	 {July},
  year =	 2007
}

@misc{KDE-TechBase:2012,
  author =       {KDE-TechBase},
  title =        {Binary Compatibility Issues With {C++}},
  url  =         "https://techbase.kde.org/Policies/Binary_Compatibility_Issues_With_C++",
  year =         2012,
  note =         "[Online; accessed 24-November-2012]"
}

@InProceedings{Leisch:2008:Tutorial,
  author =	 {Friedrich Leisch},
  title =	 {Tutorial on {C}reating \proglang{R} {P}ackages},
  booktitle =	 {COMPSTAT 2008 -- Proceedings in Computational
                  Statistics},
  year =	 2008,
  editor =	 {Paula Brito},
  address =	 {Heidelberg},
  publisher =	 {Physica Verlag},
  url =		 CRAN # "doc/contrib/Leisch-CreatingPackages.pdf"
}

@Manual{Liang:2008:rcppbind,
  title =	 {rcppbind: {A} template library for R/C++ developers},
  author =	 {Gang Liang},
  year =	 2008,
  note =	 {R package version 1.0},
  url =		 R-Forge # "projects/rcppbind"
}

@Book{Lippman+Lajoie+Moo:2005:Cpp_Primer,
  author = 	 {Stanley B. Lippman and Jos\'{e}e Lajoie and Barbara E. Moo},
  title = 	 {The C++ Primer},
  publisher = 	 {Addison-Wesley},
  address =	 {Boston},
  year = 	 2005,
  edition = 	 {4th}
}

@Book{Matloff:2011:ArtOfR,
  author = 	 {Norman Matloff},
  title = 	 {The Art of R Programming: A Tour of Statistical Software Design},
  publisher = 	 {No Starch Press},
  address =	 {San Francisco, CA},
  year = 	 2011
}

@InProceedings{Maurer+Wong:2008:AttributesInC++,
  author =       {Jens Maurer and Michael Wong},
  title =        {Towards support for attributes in {C++} (Revision
                  6)},
  booktitle =    {JTC1/SC22/WG21 - The C++ Standards Committee},
  year =         {2008},
  url =
                  {https://www.open-std.org/jtc1/sc22/wg21/docs/papers/2008/n2761.pdf},
  note =         {{N2761=08-0271}}
}

@book{Meyers:1995:MoreEffectiveC++,
  author =	 {Scott Meyers},
  title =	 {More Effective C++: 35 New Ways to Improve Your
                  Programs and Designs},
  year =	 1995,
  note =	 {{ISBN} 020163371X},
  publisher =	 {Addison-Wesley},
  address =	 {Boston}
}

@book{Meyers:2001:EffectiveSTL,
  author =	 {Scott Meyers},
  title =	 {Effective STL: 50 specific ways to improve your use
                  of the standard template library},
  year =	 2001,
  note =	 {{ISBN} 0-201-74962-9},
  publisher =	 {Addison-Wesley},
  address =	 {Essex}
}

@book{Meyers:2005:EffectiveC++,
  author =	 {Scott Meyers},
  title =	 {Effective C++: 55 Specific Ways to Improve Your
                  Programs and Designs},
  year =	 2005,
  note =	 {{ISBN} 978-0321334879},
  publisher =	 {Addison-Wesley},
  address =	 {Boston},
  edition =	 {3rd},
}

@Article{PeerJ:Rcpp,
  author =       {Dirk Eddelbuettel and James Joseph Balamuta},
  title =        {Extending R with C++: A Brief Introduction to Rcpp},
  journal =      {PeerJ Preprints},
  volume =       5,
  issue =        {e3188v1},
  year =         2017,
  month =        {August},
  url =          {https://doi.org/10.7287/peerj.preprints.3188v1/},
  doi =          {10.7287/peerj.preprints.3188v1/}
}

@Book{Plauger+Et+Al:2000:STL,
  author =	 {P.J. Plauger and Alexander Stepanov and Meng Lee and
                  David R. Musser},
  title =	 {The {C++} Standard Template Library},
  publisher =	 {Prentice Hall PTR},
  year =	 2000,
  note =	 {{ISBN} 978-0134376332}
}

@manual{QuantLib,
  author =	 {{QuantLib Core Team}},
  year =	 2021,
  title =	 {QuantLib: a free/open-source library for quantitative finance},
  url =		 {https://quantlib.org}
}

@manual{R:Administration,
  author =	 RCoreTeam,
  organization = RFoundation,
  address =	 {Vienna, Austria},
  year =	 2023,
  title =	 "R Installation and Administration",
  annote =	 {{ISBN} 3-900051-09-7},
  url =		 manuals # "R-admin.html"
}

@manual{R:Extensions,
  author =	 RCoreTeam,
  organization = RFoundation,
  address =	 {Vienna, Austria},
  year =	 2023,
  title =	 "Writing R extensions",
  annote =	 {{ISBN} 3-900051-11-9},
  url =		 manuals # "R-exts.html"
}

@manual{R:Internals,
  author =	 RCoreTeam,
  organization = RFoundation,
  address =	 {Vienna, Austria},
  year =	 2023,
  title =	 "R internals",
  annote =	 {{ISBN} 3-900051-14-3},
  url =		 manuals # "R-ints.html"
}

@manual{R:Language,
  author =	 RCoreTeam,
  organization = RFoundation,
  address =	 {Vienna, Austria},
  year =	 2023,
  title =	 "R language",
  annote =	 {{ISBN} 3-900051-13-5},
  url =		 manuals # "R-lang.html"
}

@Manual{R:Main,
  title =        {R: A Language and Environment for Statistical
                  Computing},
  author =       RCoreTeam,
  organization = RFoundation,
  address =      {Vienna, Austria},
  year =         2023,
  url =          {https://www.R-project.org/}
}

@InProceedings{Runnalls:2009:CXXR,
  author =	 {Andrew Runnalls},
  title =	 {Aspects of {CXXR} internals},
  booktitle =	 {Directions in Statistical Computing},
  address =	 {University of Copenhagen, Denmark},
  year =	 2009
}

@Manual{Samperi:2009:RcppTemplate,
  title =	 {RcppTemplate: Rcpp {R/C++} Object Mapping Library
                  and Package Template},
  author =	 {Dominick Samperi},
  year =	 2009,
  note =	 {(Archived) R package version 6.1},
  url =		 CRAN # "/src/contrib/Archive/RcppTemplate"
}

@article{Sanderson+Curtin:2016,
  doi =          {10.21105/joss.00026},
  url =          {https://dx.doi.org/10.21105/joss.00026},
  year =         2016,
  month =        {{June}},
  publisher =    {The Open Journal},
  volume =       1,
  number =       2,
  author =       {Conrad Sanderson and Ryan Curtin},
  title =        {Armadillo: {A Template-Based C++ Library for Linear
                  Algebra}},
  journal =      {{JOSS}}
}

@TechReport{Sanderson:2010:Armadillo,
  author =	 {Conrad Sanderson},
  title =	 {{Armadillo}: {An} open source {C++} Algebra Library
                  for Fast Prototyping and Computationally Intensive
                  Experiments },
  institution =	 {{NICTA}},
  year =	 2010,
  url =		 "https://arma.sf.net"
}

@Book{Stroustrup:1997:Cpp,
  author = 	 {Bjarne Stroustrup},
  title = 	 {The C++ Programming Language},
  publisher = 	 {Addison-Wesley},
  address =	 {Boston},
  year = 	 1997,
  edition = 	 {3rd}
}

@Book{Stroustrup:2013:Cpp,
  author = 	 {Bjarne Stroustrup},
  title = 	 {The C++ Programming Language},
  publisher = 	 {Addison-Wesley},
  address =	 {Boston},
  year = 	 2013,
  pages =        1368,
  edition = 	 {4th}
}

@Article{TAS:Rcpp,
  author =       {Dirk Eddelbuettel and James Joseph Balamuta},
  title =        {Extending R with C++: A Brief Introduction to Rcpp},
  journal =      {The American Statistician},
  volume =       72,
  number =       1,
  year =         2018,
  month =        {August},
  url =          {https://doi.org/10.1080/00031305.2017.1375990},
  doi =          {10.1080/00031305.2017.1375990}
}

@Article{TempleLang:2009:ModestProposal,
  author =	 {Duncan {Temple Lang}},
  title =	 {A modest proposal: an approach to making the
                  internal {R} system extensible},
  journal =	 {Computational Statistics},
  year =	 2009,
  volume =	 24,
  number =	 2,
  pages =	 {271-281},
  month =	 {May}
}

@Article{TempleLang:2009:RGCCTranslationUnit,
  author =	 {Duncan {Temple Lang}},
  title =	 {Working with meta-data from {C/C++} code in {R}: the
                  {RGCCTranslationUnit} package},
  journal =	 {Computational Statistics},
  year =	 2009,
  volume =	 24,
  number =	 2,
  pages =	 {283-293},
  month =	 {May}
}

@InProceedings{Urbanek:2003:Rserve,
  author =	 {Simon Urbanek},
  title =	 {{Rserve}: A Fast Way to Provide {R} Functionality to
                  Applications},
  booktitle	= {Proceedings of the 3rd International Workshop on Distributed
                   Statistical Computing, Vienna, Austria},
  editor	= {Kurt Hornik and Friedrich Leisch and Achim Zeileis},
  year		= {2003},
  url		= {https://www.ci.tuwien.ac.at/Conferences/DSC-2003/Proceedings/},
  note		= {{ISSN 1609-395X}}
}

@Book{Vandevoorde+Josuttis:2003:Templates,
  author =	 {David Vandevoorde and Nicolai M. Josuttis},
  title =	 {{C++} {T}emplates: The Complete Guide},
  publisher =	 {Addison-Wesley},
  year =	 2003,
  address =	 {Boston}
}

@inproceedings{Veldhuizen:1998:Blitz,
  author =	 {Todd L. Veldhuizen},
  title =	 {Arrays in {Blitz++}},
  booktitle =	 {ISCOPE '98: Proceedings of the Second International
                  Symposium on Computing in Object-Oriented Parallel
                  Environments},
  note =	 {{ISBN} 3-540-65387-2},
  year =	 1998,
  pages =	 {223--230},
  publisher =	 {Springer-Verlag},
  address =	 {London},
}


@Book{Venables+Ripley:2000:SProgramming,
  author = 	 {Willian N. Venables and Brian D. Ripley},
  title = 	 {S Programming},
  publisher = 	 {Springer-Verlag},
  year = 	 2000,
  series = 	 {Statistics and Computing},
  address = 	 {New York}
}


@Book{Venables+Ripley:2002:MASS,
  title =        {Modern Applied Statistics with S},
  author =       {W. N. Venables and B. D. Ripley},
  publisher =    {Springer},
  edition =      {Fourth},
  address =      {New York},
  year =         2002,
  note =         {ISBN 0-387-95457-0},
  url =          {https://www.stats.ox.ac.uk/pub/MASS4},
}

@misc{arxiv:corels,
  title =        {Learning Certifiably Optimal Rule Lists for
                  Categorical Data},
  author =       {Elaine Angelino and Nicholas Larus-Stone and Daniel
                  Alabi and Margo Seltzer and Cynthia Rudin},
  year =         2017,
  howpublished = {\href{https://www.arxiv.org/1704.01701}{arXiv:1704.01701}},
  archivePrefix ={arXiv},
  primaryClass = {stat.ML}
}

@Misc{github:corels,
  author =       {Nicholas Laurus-Stone},
  title =        {corels: {Learning Certifiably Optimal Rule Lists}},
  howpublished = {\url{https://github.com/nlarusstone/corels}. Also online at \url{https://corels.eecs.harvard.edu/corels/}},
  month =        06,
  year =         2019
}

@Misc{github:rcppcorels,
  author =       {Dirk Eddelbuettel},
  title =        {RcppCorels: R binding for the 'Certifiably Optimal RulE ListS (Corels)' Learner},
  howpublished = {\url{https://github.com/eddelbuettel/rcppcorels}},
  month =        11,
  year =         2019
}
```
