## Supplementary material for "Identification of QTL-by-Environment Interaction by Controlling Polygenic Background Effect": CITATION

```
bibentry("Manual",
         other = unlist(citation(auto = meta), recursive = FALSE))

bibentry("Article",
         title        = "{Rcpp}: Seamless {R} and {C++} Integration",
         author       = c(person("Dirk", "Eddelbuettel",
                                 email = "edd@debian.org",
                                 comment = c(ORCID = "0000-0001-6419-907X")),
                          person("Romain", "Fran\\c{c}ois")),
         journal      = "Journal of Statistical Software",
         year         = "2011",
         volume       = "40",
         number       = "8",
         pages        = "1--18",
         doi          = "10.18637/jss.v040.i08")

bibentry("Book",
         title        = "Seamless {R} and {C++} Integration with {Rcpp}",
         author       = person("Dirk", "Eddelbuettel",
                               email = "edd@debian.org",
                               comment = c(ORCID = "0000-0001-6419-907X")),
         publisher    = "Springer",
         address      = "New York",
         year         = 2013,
         note         = "ISBN 978-1-4614-6867-7",
         doi          = "10.1007/978-1-4614-6868-4")

bibentry("Article",
         title       = "{Extending {R} with {C++}: A Brief Introduction to {Rcpp}}",
         author       = c(person("Dirk", "Eddelbuettel",
                                 email = "edd@debian.org",
                                 comment = c(ORCID = "0000-0001-6419-907X")),
                          person("James Joseph", "Balamuta",
                                 email = "balamut2@illinois.edu",
                                 comment = c(ORCID = "0000-0003-2826-8458"))),
         journal     = "The American Statistician",
         year        = "2018",
         volume      = "72",
         number      = "1",
         pages       = "28-36",
         doi         = "10.1080/00031305.2017.1375990")
```
