## Supplementary material for "Identification of QTL-by-Environment Interaction by Controlling Polygenic Background Effect": DESCRIPTION

```
Package: Rcpp
Title: Seamless R and C++ Integration
Version: 1.0.12
Date: 2024-01-08
Author: Dirk Eddelbuettel, Romain Francois, JJ Allaire, Kevin Ushey, Qiang Kou,
 Nathan Russell, Inaki Ucar, Douglas Bates and John Chambers
Maintainer: Dirk Eddelbuettel <edd@debian.org>
Description: The 'Rcpp' package provides R functions as well as C++ classes which
 offer a seamless integration of R and C++. Many R data types and objects can be
 mapped back and forth to C++ equivalents which facilitates both writing of new
 code as well as easier integration of third-party libraries. Documentation
 about 'Rcpp' is provided by several vignettes included in this package, via the
 'Rcpp Gallery' site at <https://gallery.rcpp.org>, the paper by Eddelbuettel and
 Francois (2011, <doi:10.18637/jss.v040.i08>), the book by Eddelbuettel (2013,
 <doi:10.1007/978-1-4614-6868-4>) and the paper by Eddelbuettel and Balamuta (2018,
 <doi:10.1080/00031305.2017.1375990>); see 'citation("Rcpp")' for details.
Imports: methods, utils
Suggests: tinytest, inline, rbenchmark, pkgKitten (>= 0.1.2)
URL: https://www.rcpp.org,
        https://dirk.eddelbuettel.com/code/rcpp.html,
        https://github.com/RcppCore/Rcpp
License: GPL (>= 2)
BugReports: https://github.com/RcppCore/Rcpp/issues
MailingList: rcpp-devel@lists.r-forge.r-project.org
RoxygenNote: 6.1.1
Encoding: UTF-8
NeedsCompilation: yes
Packaged: 2024-01-08 12:50:16 UTC; edd
Repository: CRAN
Date/Publication: 2024-01-09 08:20:35 UTC
Built: R 4.2.3; x86_64-w64-mingw32; 2024-04-24 00:33:35 UTC; windows
ExperimentalWindowsRuntime: ucrt
Archs: x64
```
