## Supplementary material for "Identification of QTL-by-Environment Interaction by Controlling Polygenic Background Effect": cxx0x.R

```
#!/bin/env Rscript

# Copyright (C) 2010	Dirk Eddelbuettel and Romain Francois
#
# This file is part of Rcpp.
#
# Rcpp is free software: you can redistribute it and/or modify it
# under the terms of the GNU General Public License as published by
# the Free Software Foundation, either version 2 of the License, or
# (at your option) any later version.
#
# Rcpp is distributed in the hope that it will be useful, but
# WITHOUT ANY WARRANTY; without even the implied warranty of
# MERCHANTABILITY or FITNESS FOR A PARTICULAR PURPOSE.  See the
# GNU General Public License for more details.
#
# You should have received a copy of the GNU General Public License
# along with Rcpp.  If not, see <http://www.gnu.org/licenses/>.

# This script is used by the Rcpp::RcppCxx0xFlags function to
# generate the "-std=c++0x" flag when the compiler in use is GCC >= 4.3

local({
	flag <- function(){
	
		cxx0x.code <- '
		#include <R.h>
		#include <Rdefines.h>
		
		extern "C" SEXP cxx0x(){
		
		#ifdef __GNUC__
			#define GCC_VERSION (__GNUC__ * 10000 + __GNUC_MINOR__ * 100 + __GNUC_PATCHLEVEL__)
			#if GCC_VERSION >= 40300
			return mkString( "-std=c++0x" ) ;
			#endif
		#endif
		return mkString( "" ) ;
		}
		'
		td <- tempfile()
		dir.create( td )
		here <- getwd()
		setwd(td)
		dll <- sprintf( "cxx0x%s", .Platform$dynlib.ext )
		on.exit( { 
			dyn.unload( dll )
			setwd(here) ; 
			unlink( td, recursive = TRUE )
		} )
		writeLines( cxx0x.code, "cxx0x.cpp" )
		cmd <- sprintf( "%s/R CMD SHLIB cxx0x.cpp", R.home(component="bin") )
		system( cmd, intern = TRUE )
		dyn.load( dll )
		res <- tryCatch( .Call( "cxx0x" ), error = "" )
		res
	}
	cat( flag() )
})
```
