## Supplementary material for "Identification of QTL-by-Environment Interaction by Controlling Polygenic Background Effect": Rcpp-introduction.Rnw

```
\documentclass{article}
\usepackage{pdfpages}
%\VignetteIndexEntry{Rcpp-introduction}
%\VignetteKeywords{Rcpp, R, Cpp}
%\VignettePackage{Rcpp}
%\VignetteEncoding{UTF-8}

\begin{document}
\includepdf[pages=-, fitpaper=true]{pdf/Rcpp-introduction.pdf}
\end{document}
```
