## Supplementary material for "Identification of QTL-by-Environment Interaction by Controlling Polygenic Background Effect": Rcpp-jss-2011.Rnw

```
\documentclass{article}
\usepackage{pdfpages}
%\VignetteIndexEntry{Rcpp-JSS-2011}
%\VignetteKeywords{Rcpp, foreign function interface, .Call, C++, R}
%\VignettePackage{Rcpp}
%\VignetteEncoding{UTF-8}

\begin{document}
\includepdf[pages=-, fitpaper=true]{pdf/Rcpp-jss-2011.pdf}
\end{document}
```
