## Supplementary material for "Identification of QTL-by-Environment Interaction by Controlling Polygenic Background Effect": cppFunction.R

```
library(Rcpp)

cppFunction('
    NumericVector convolveCpp(NumericVector a, NumericVector b) {
        
        int na = a.size(), nb = b.size();
        int nab = na + nb - 1;
        NumericVector xab(nab);
        
        for (int i = 0; i < na; i++)
            for (int j = 0; j < nb; j++)
                xab[i + j] += a[i] * b[j];
        
        return xab;
    }            
')

convolveCpp(c(1,2,3), matrix(3,3))


cppFunction(depends='RcppArmadillo', code='
    List fastLm(NumericVector yr, NumericMatrix Xr) {

        int n = Xr.nrow(), k = Xr.ncol();
    
        arma::mat X(Xr.begin(), n, k, false); // reuses memory and avoids copy
        arma::colvec y(yr.begin(), yr.size(), false);
    
        arma::colvec coef = arma::solve(X, y);      // fit model y ~ X
        arma::colvec resid = y - X*coef;            // residuals
    
        double sig2 = arma::as_scalar( arma::trans(resid)*resid/(n-k) );
                                                    // std.error of estimate
        arma::colvec stderrest = arma::sqrt(
                        sig2 * arma::diagvec( arma::inv(arma::trans(X)*X)) );
    
        return List::create(Named("coefficients") = coef,
                            Named("stderr")       = stderrest
    );
}                  
')
```
