## Supplementary material for "Identification of QTL-by-Environment Interaction by Controlling Polygenic Background Effect": Depends.cpp

```
// [[Rcpp::depends(RcppArmadillo)]]

#include <RcppArmadillo.h>

using namespace Rcpp;

// [[Rcpp::export]]
List fastLm(NumericVector yr, NumericMatrix Xr) {

    int n = Xr.nrow(), k = Xr.ncol();

    arma::mat X(Xr.begin(), n, k, false); // reuses memory and avoids extra copy
    arma::colvec y(yr.begin(), yr.size(), false);

    arma::colvec coef = arma::solve(X, y);      // fit model y ~ X
    arma::colvec resid = y - X*coef;            // residuals

    double sig2 = arma::as_scalar( arma::trans(resid)*resid/(n-k) );
                                                // std.error of estimate
    arma::colvec stderrest = arma::sqrt(
                    sig2 * arma::diagvec( arma::inv(arma::trans(X)*X)) );

    return List::create(Named("coefficients") = coef,
                        Named("stderr")       = stderrest
    );
}
```
