## Supplementary material for "Identification of QTL-by-Environment Interaction by Controlling Polygenic Background Effect": Export.cpp

```
#include <Rcpp.h>

using namespace Rcpp;

// [[Rcpp::export]]
int fibonacci(const int x) {

     if (x == 0) return(0);
     if (x == 1) return(1);

     return (fibonacci(x - 1)) + fibonacci(x - 2);
}


// [[Rcpp::export("convolveCpp")]]
NumericVector convolve(NumericVector a, NumericVector b) {

    int na = a.size(), nb = b.size();
    int nab = na + nb - 1;
    NumericVector xab(nab);

    for (int i = 0; i < na; i++)
        for (int j = 0; j < nb; j++)
            xab[i + j] += a[i] * b[j];

    return xab;
}


// [[Rcpp::export]]
List lapplyCpp(List input, Function f) {

    List output(input.size());

    std::transform(input.begin(), input.end(), output.begin(), f);
    output.names() = input.names();

    return output;
}
```
