## Supplementary material for "Identification of QTL-by-Environment Interaction by Controlling Polygenic Background Effect": sourceCpp.R

```
library(Rcpp)

sourceCpp("Export.cpp")
fibonacci(5)


sourceCpp("Depends.cpp")
fastLm(c(1,2,3), matrix(3,3))
```
