## Supplementary material for "Identification of QTL-by-Environment Interaction by Controlling Polygenic Background Effect": buildAndRun.sh

```
#!/bin/bash

rm -f *.o *.so

# build the shared library for the C variant
R CMD SHLIB convolve2_c.c
R CMD SHLIB convolve7_c.c

# build the shared library for the C++ variant
# we have to let R know where the Rcpp header and library are
export PKG_CPPFLAGS=`Rscript -e "Rcpp:::CxxFlags()"`
export PKG_LIBS=`Rscript -e "Rcpp:::LdFlags()"`
R CMD SHLIB convolve3_cpp.cpp
R CMD SHLIB convolve4_cpp.cpp
R CMD SHLIB convolve5_cpp.cpp
R CMD SHLIB convolve8_cpp.cpp
R CMD SHLIB convolve9_cpp.cpp
R CMD SHLIB convolve10_cpp.cpp
R CMD SHLIB convolve11_cpp.cpp
R CMD SHLIB convolve12_cpp.cpp
R CMD SHLIB convolve14_cpp.cpp

# call R so that we get an interactive session
Rscript exampleRCode.r
```
