## Supplementary material for "Identification of QTL-by-Environment Interaction by Controlling Polygenic Background Effect": convolve2_c.c

```
/* This is from 'Writing R Extensions' section 5.10.1 */

#include <R.h>
#include <Rdefines.h>

SEXP convolve2(SEXP a, SEXP b)
{
    int i, j, na, nb, nab;
    double *xa, *xb, *xab;
    SEXP ab;

    PROTECT(a = AS_NUMERIC(a));
    PROTECT(b = AS_NUMERIC(b));
    na = LENGTH(a); nb = LENGTH(b); nab = na + nb - 1;
    PROTECT(ab = NEW_NUMERIC(nab));
    xa = NUMERIC_POINTER(a); xb = NUMERIC_POINTER(b);
    xab = NUMERIC_POINTER(ab);
    for(i = 0; i < nab; i++) xab[i] = 0.0;
    for(i = 0; i < na; i++)
	for(j = 0; j < nb; j++) xab[i + j] += xa[i] * xb[j];
    UNPROTECT(3);
    return(ab);
}

#include "loopmacro.h"
LOOPMACRO_C(convolve2)
```
