## Supplementary material for "Identification of QTL-by-Environment Interaction by Controlling Polygenic Background Effect": convolve3_cpp.cpp

```
// -*- mode: C++; c-indent-level: 4; c-basic-offset: 4; tab-width: 8 -*-

// This is a rewrite of the 'Writing R Extensions' section 5.10.1 example

#include <Rcpp.h>

RcppExport SEXP convolve3cpp(SEXP a, SEXP b){
    Rcpp::NumericVector xa(a);
    Rcpp::NumericVector xb(b);
    int n_xa = xa.size() ;
    int n_xb = xb.size() ;
    int nab = n_xa + n_xb - 1;
    Rcpp::NumericVector xab(nab);

    for (int i = 0; i < n_xa; i++)
        for (int j = 0; j < n_xb; j++)
            xab[i + j] += xa[i] * xb[j];

    return xab ;
}

#include "loopmacro.h"
LOOPMACRO_CPP(convolve3cpp)
```
