## Supplementary material for "Identification of QTL-by-Environment Interaction by Controlling Polygenic Background Effect": convolve4_cpp.cpp

```
// -*- mode: C++; c-indent-level: 4; c-basic-offset: 4; tab-width: 8 -*-

// This is a rewrite of the 'Writing R Extensions' section 5.10.1 example

#include <Rcpp.h>

RcppExport SEXP convolve4cpp(SEXP a, SEXP b) {
    Rcpp::NumericVector xa(a);
    Rcpp::NumericVector xb(b);
    int n_xa = xa.size() ;
    int n_xb = xb.size() ;
    int nab = n_xa + n_xb - 1;
    Rcpp::NumericVector xab(nab,0.0);

    double* pa = xa.begin() ;
    double* pb = xb.begin() ;
    double* pab = xab.begin() ;
    int i,j=0;
    for (i = 0; i < n_xa; i++)
	for (j = 0; j < n_xb; j++)
	    pab[i + j] += pa[i] * pb[j];

    return xab ;
}

#include "loopmacro.h"
LOOPMACRO_CPP(convolve4cpp)
```
