## Supplementary material for "Identification of QTL-by-Environment Interaction by Controlling Polygenic Background Effect": convolve7_c.c

```
// This is from 'Writing R Extensions' section 5.10.1 
// BUT slowed down by using REAL() on each access which proves to be rather costly

#include <R.h>
#include <Rdefines.h>

SEXP convolve7(SEXP a, SEXP b)
{
    int i, j, na, nb, nab;
    SEXP ab;

    PROTECT(a = AS_NUMERIC(a));
    PROTECT(b = AS_NUMERIC(b));
    na = LENGTH(a); nb = LENGTH(b); nab = na + nb - 1;
    PROTECT(ab = NEW_NUMERIC(nab));
    for(i = 0; i < nab; i++) REAL(ab)[i] = 0.0;
    for(i = 0; i < na; i++)
    	for(j = 0; j < nb; j++) REAL(ab)[i + j] += REAL(a)[i] * REAL(b)[j];
    UNPROTECT(3);
    return(ab);

}


#include "loopmacro.h"
LOOPMACRO_C(convolve7)
```
