## Supplementary material for "Identification of QTL-by-Environment Interaction by Controlling Polygenic Background Effect": convolve8_cpp.cpp

```
// -*- mode: C++; c-indent-level: 4; c-basic-offset: 4; tab-width: 8 -*-

// this version is between the Rcpp_New_ptr and the Rcpp_New_std version
//                          test elapsed  relative user.self sys.self
// 5    Rcpp_New_ptr(REPS, a, b)   0.214  1.000000     0.213    0.001
// 7  Rcpp_New_std_2(REPS, a, b)   0.223  1.042056     0.216    0.006
// 4    Rcpp_New_std(REPS, a, b)   0.524  2.448598     0.523    0.001
//
// so there is some overhead due to creating Vec objects and indexing them
// but much less than when we index the NumericVector

#include <Rcpp.h>

class Vec {
public:
    Vec( double* data_ ) : data(data_){}
    inline double& operator[]( int i){ return data[i] ; }

private:
    double* data ;
} ;


RcppExport SEXP convolve8cpp(SEXP a, SEXP b){
    Rcpp::NumericVector xa(a);
    Rcpp::NumericVector xb(b);
    int n_xa = xa.size() ;
    int n_xb = xb.size() ;
    int nab = n_xa + n_xb - 1;
    Rcpp::NumericVector xab(nab);

    Vec vab(xab.begin()), va(xa.begin()), vb(xb.begin()) ;

    for (int i = 0; i < n_xa; i++)
        for (int j = 0; j < n_xb; j++)
            vab[i + j] += va[i] * vb[j];

    return xab ;
}

#include "loopmacro.h"
LOOPMACRO_CPP(convolve8cpp)
```
