## Supplementary material for "Identification of QTL-by-Environment Interaction by Controlling Polygenic Background Effect": convolve9_cpp.cpp

```
// -*- mode: C++; c-indent-level: 4; c-basic-offset: 4; tab-width: 8 -*-

// this version expands convolve8_cpp by making Vec mimic the structure of
// NumericVector. It peforms well, so this is is not the structure of
// NumericVector that is the problem. So what is it then ?
//
// could it be because NumericVector is in a different library than
// this code, so that operator[] is not inlined ?
//
// clues:
// - http://infocenter.arm.com/help/index.jsp?topic=/com.arm.doc.faqs/ka3538.html

#include <Rcpp.h>

class Cache{
public:
    typedef double& proxy ;
    typedef double* iterator ;

    Cache( iterator data_) : data(data_){}

    inline proxy ref(int i){ return data[i] ; }
    inline proxy ref(int i) const { return data[i] ; }

private:
    iterator data ;
} ;

class Vec {
public:
    typedef double& proxy ;

    Vec( double* data_ ) : cache(data_){}
    inline proxy operator[]( int i){ return cache.ref(i) ; }
    inline proxy operator[]( int i) const { return cache.ref(i) ; }

private:
    Cache cache ;
} ;


RcppExport SEXP convolve9cpp(SEXP a, SEXP b){
    Rcpp::NumericVector xa(a);
    Rcpp::NumericVector xb(b);
    int n_xa = xa.size() ;
    int n_xb = xb.size() ;
    int nab = n_xa + n_xb - 1;
    Rcpp::NumericVector xab(nab);

    Vec vab(xab.begin()), va(xa.begin()), vb(xb.begin()) ;

    for (int i = 0; i < n_xa; i++)
        for (int j = 0; j < n_xb; j++)
            vab[i + j] += va[i] * vb[j];

    return xab ;
}

#include "loopmacro.h"
LOOPMACRO_CPP(convolve9cpp)
```
