## Supplementary material for "Identification of QTL-by-Environment Interaction by Controlling Polygenic Background Effect": convolve10_cpp.h

```
class Cache{
public:
    typedef double& proxy ;
    typedef double* iterator ;

    Cache( iterator data_) : data(data_){}

    inline proxy ref(int i){ return data[i] ; }
    inline proxy ref(int i) const { return data[i] ; }

private:
    iterator data ;
} ;

class Vec {
public:
    typedef double& proxy ;

    Vec( double* data_ ) : cache(data_){}
    inline proxy operator[]( int i){ return cache.ref(i) ; }
    inline proxy operator[]( int i) const { return cache.ref(i) ; }

private:
    Cache cache ;
} ;
```
