## Supplementary material for "Identification of QTL-by-Environment Interaction by Controlling Polygenic Background Effect": convolve11_cpp.cpp

```
// -*- mode: C++; c-indent-level: 4; c-basic-offset: 4; tab-width: 8 -*-

// This version uses nona to indicate that xb does not contain any missing
// value. This is the assumption that all other versions do.

#include <Rcpp.h>
using namespace Rcpp ;


RcppExport SEXP convolve11cpp(SEXP a, SEXP b) {
    NumericVector xa(a); int n_xa = xa.size() ;
    NumericVector xb(b); int n_xb = xb.size() ;
    NumericVector xab(n_xa + n_xb - 1,0.0);

    Range r( 0, n_xb-1 );
    for(int i=0; i<n_xa; i++, r++){
    	xab[ r ] += noNA(xa[i]) * noNA(xb) ;
    }
    return xab ;
}

#include "loopmacro.h"
LOOPMACRO_CPP(convolve11cpp)
```
