## Supplementary material for "Identification of QTL-by-Environment Interaction by Controlling Polygenic Background Effect": convolve12_cpp.cpp

```
// -*- mode: C++; c-indent-level: 4; c-basic-offset: 4; tab-width: 8 -*-

// This is a rewrite of the 'Writing R Extensions' section 5.10.1 example

#include <Rcpp.h>

RcppExport SEXP convolve12cpp(SEXP a, SEXP b){
    Rcpp::NumericVector xa(a), xb(b);
    int n_xa = xa.size(), n_xb = xb.size();
    Rcpp::NumericVector xab(n_xa + n_xb - 1);

    typedef Rcpp::NumericVector::iterator vec_iterator ;
    vec_iterator ia = xa.begin(), ib = xb.begin();
    vec_iterator iab = xab.begin();
    for (int i = 0; i < n_xa; i++)
        for (int j = 0; j < n_xb; j++)
            iab[i + j] += ia[i] * ib[j];

    return xab;
}

#include "loopmacro.h"
LOOPMACRO_CPP(convolve12cpp)
```
