## Supplementary material for "Identification of QTL-by-Environment Interaction by Controlling Polygenic Background Effect": convolve13_cpp.cpp

```
// -*- mode: C++; c-indent-level: 4; c-basic-offset: 4; tab-width: 8 -*-

// This is a rewrite of the 'Writing R Extensions' section 5.10.1 example

#include <Rcpp.h>

template <typename T>
T convolve( const T& a, const T& b ){
    int na = a.size() ; int nb = b.size() ;
    T out(na + nb - 1);
    typename T::iterator iter_a(a.begin()), iter_b(b.begin()), iter_ab( out.begin() ) ;

    for (int i = 0; i < na; i++)
        for (int j = 0; j < nb; j++)
            iter_ab[i + j] += iter_a[i] * iter_b[j];

    return out ;
}


RcppExport SEXP convolve13cpp(SEXP a, SEXP b){
    return convolve( Rcpp::NumericVector(a), Rcpp::NumericVector(b) ) ;
}

#include "loopmacro.h"
LOOPMACRO_CPP(convolve13cpp)
```
