## Supplementary material for "Identification of QTL-by-Environment Interaction by Controlling Polygenic Background Effect": convolve14_cpp.cpp

```
// -*- mode: C++; c-indent-level: 4; c-basic-offset: 4; tab-width: 8 -*-

// This is a rewrite of the 'Writing R Extensions' section 5.10.1 example

#include <Rcpp.h>

using namespace Rcpp ;
RcppExport SEXP convolve14cpp(SEXP a, SEXP b){
    NumericVector xa(a), xb(b);
    int n_xa = xa.size() ;
    int n_xb = xb.size() ;
    int nab = n_xa + n_xb - 1;
    NumericVector xab(nab);
    Fast<NumericVector> fa(xa), fb(xb), fab(xab) ;

    for (int i = 0; i < n_xa; i++)
        for (int j = 0; j < n_xb; j++)
            fab[i + j] += fa[i] * fb[j];

    return xab ;
}

#include "loopmacro.h"
LOOPMACRO_CPP(convolve14cpp)
```
