## Supplementary material for "Identification of QTL-by-Environment Interaction by Controlling Polygenic Background Effect": exampleRCode.r

```
#!/usr/bin/env r

suppressMessages(require(Rcpp))
set.seed(42)
n <- 200
a <- rnorm(n)
b <- rnorm(n)

## load shared libraries with wrapper code
dyn.load("convolve2_c.so")
dyn.load("convolve3_cpp.so")
dyn.load("convolve4_cpp.so")
dyn.load("convolve5_cpp.so")
dyn.load("convolve7_c.so")

dyn.load("convolve8_cpp.so")
dyn.load("convolve9_cpp.so")
dyn.load("convolve10_cpp.so")
dyn.load("convolve11_cpp.so")
dyn.load("convolve12_cpp.so" )
dyn.load("convolve14_cpp.so" )

## now run each one once for comparison of results,
## and define test functions

R_API_optimised <- function(n,a,b) .Call("convolve2__loop", n, a, b)
Rcpp_New_std <- function(n,a,b) .Call("convolve3cpp__loop", n, a, b)
#Rcpp_New_std_inside <- function(n,a,b) .Call("convolve3cpp__loop", n, a, b, PACKAGE = "Rcpp" )
Rcpp_New_ptr <- function(n,a,b) .Call("convolve4cpp__loop", n, a, b)
Rcpp_New_sugar <- function(n,a,b) .Call("convolve5cpp__loop", n, a, b)
Rcpp_New_sugar_noNA <- function(n,a,b) .Call("convolve11cpp__loop", n, a, b)
R_API_naive <- function(n,a,b) .Call("convolve7__loop", n, a, b)
Rcpp_New_std_2 <- function(n,a,b) .Call("convolve8cpp__loop", n, a, b)
#Rcpp_New_std_3 <- function(n,a,b) .Call("convolve9cpp__loop", n, a, b)
#Rcpp_New_std_4 <- function(n,a,b) .Call("convolve10cpp__loop", n, a, b)
Rcpp_New_std_it <- function(n,a,b) .Call("convolve12cpp__loop", n, a, b )
Rcpp_New_std_Fast <- function(n,a,b) .Call("convolve14cpp__loop", n, a, b )


v1 <- R_API_optimised(1L, a, b )
v3 <- Rcpp_New_std(1L, a, b)
v4 <- Rcpp_New_ptr(1L, a, b)
v5 <- Rcpp_New_sugar(1L, a, b )
v7 <- R_API_naive(1L, a, b)
v11 <- Rcpp_New_sugar_noNA(1L, a, b)

stopifnot(all.equal(v1, v3))
stopifnot(all.equal(v1, v4))
stopifnot(all.equal(v1, v5))
stopifnot(all.equal(v1, v7))
stopifnot(all.equal(v1, v11))

## load benchmarkin helper function
suppressMessages(library(rbenchmark))
REPS <- 5000L
bm <- benchmark(R_API_optimised(REPS,a,b),
                R_API_naive(REPS,a,b),
                Rcpp_New_std(REPS,a,b),
#                Rcpp_New_std_inside(REPS,a,b),
                Rcpp_New_ptr(REPS,a,b),
                Rcpp_New_sugar(REPS,a,b),
                Rcpp_New_sugar_noNA(REPS,a,b),
                Rcpp_New_std_2(REPS,a,b),
#                Rcpp_New_std_3(REPS,a,b),
#                Rcpp_New_std_4(REPS,a,b),
		Rcpp_New_std_it(REPS,a,b),
		Rcpp_New_std_Fast(REPS,a,b),
                columns=c("test", "elapsed", "relative", "user.self", "sys.self"),
                order="relative",
                replications=1)
print(bm)

cat("All results are equal\n") # as we didn't get stopped
q("no")


sizes <- 1:10*100
REPS <- 5000L
timings <- lapply( sizes, function(size){
    cat( "size = ", size, "..." )
    a <- rnorm(size); b <- rnorm(size)
    bm <- benchmark(R_API_optimised(REPS,a,b),
                R_API_naive(REPS,a,b),
                Rcpp_New_std(REPS,a,b),
                Rcpp_New_ptr(REPS,a,b),
                Rcpp_New_sugar(REPS,a,b),
                Rcpp_New_sugar_noNA(REPS,a,b),
                columns=c("test", "elapsed", "relative", "user.self", "sys.self"),
                order="relative",
                replications=1)

     cat( "  done\n" )
     bm
} )
for( i in seq_along(sizes)){
    timings[[i]]$size <- sizes[i]
}
timings <- do.call( rbind, timings )

require( lattice )
png( "elapsed.png", width = 800, height = 600 )
xyplot( elapsed ~ size, groups = test, data = timings, auto.key = TRUE, type = "l", lwd = 2 )
dev.off()
png( "relative.png", width = 800, height = 600 )
xyplot( relative ~ size, groups = test, data = timings, auto.key = TRUE, type = "l", lwd = 2 )
dev.off()
```
