## Supplementary material for "Identification of QTL-by-Environment Interaction by Controlling Polygenic Background Effect": GNUmakefile

```
## comment this out if you need a different version of R, 
## and set set R_HOME accordingly as an environment variable
R_HOME := 		$(shell R RHOME)

## include headers and libraries for R 
RCPPFLAGS := 		$(shell $(R_HOME)/bin/R CMD config --cppflags)
RLDFLAGS := 		$(shell $(R_HOME)/bin/R CMD config --ldflags)

## include headers and libraries for Rcpp interface classes
RCPPINCL := 		$(shell echo 'Rcpp:::CxxFlags()' | $(R_HOME)/bin/R --vanilla --slave)
RCPPLIBS := 		$(shell echo 'Rcpp:::LdFlags()'  | $(R_HOME)/bin/R --vanilla --slave)

c_sources := 		$(wildcard *.c)
c_sharedlibs := 	$(patsubst %.c,%.o,$(c_sources))

cpp_sources := 		$(wildcard *.cpp)
cpp_sharedlibs := 	$(patsubst %.cpp,%.o,$(cpp_sources))

all :			$(c_sharedlibs) $(cpp_sharedlibs)

%.o : 			%.c
			R CMD SHLIB $<

%.o : 			%.cpp
			PKG_CPPFLAGS="$(RCPPFLAGS) $(RCPPINCL)" PKG_LIBS="$(RLDFLAGS) $(RCPPLIBS)" R CMD SHLIB $<

run :			$(c_sharedlibs) $(cpp_sharedlibs)
			Rscript exampleRCode.r
```
