## Supplementary material for "Identification of QTL-by-Environment Interaction by Controlling Polygenic Background Effect": loopmacro.h

```
#define LOOPMACRO_C(name)                   \
SEXP name##__loop(SEXP n_, SEXP a, SEXP b){ \
    int n = INTEGER(n_)[0] ;                \
    SEXP res  = R_NilValue ;                \
    for( int i=0; i<n; i++){                \
       res = name( a, b ) ;                 \
    }                                       \
    return res ;                            \
}

#define LOOPMACRO_CPP(name) RcppExport LOOPMACRO_C(name)
```
