## Supplementary material for "Identification of QTL-by-Environment Interaction by Controlling Polygenic Background Effect": overhead.r

```
#!/usr/bin/env r

set.seed(42)
a <- rnorm(100)
b <- rnorm(100)

## load shared libraries with wrapper code
dyn.load("overhead_1.so")
dyn.load("overhead_2.so")

overhead_c_symbol <- getNativeSymbolInfo( "overhead_c" )
overhead_cpp_symbol <- getNativeSymbolInfo( "overhead_cpp" )

overhead_c <- function(a,b) .Call( overhead_c_symbol, a, b )
overhead_cpp <- function(a,b) .Call( overhead_cpp_symbol, a, b )

## load benchmarkin helper function
suppressMessages(library(rbenchmark))

res <- benchmark(overhead_cpp(a,b), overhead_c(a,b),
                 columns=c("test", "replications", "elapsed", "relative", "user.self", "sys.self"),
                 order="relative",
                 replications=10000)
print(res)
```
