## Supplementary material for "Identification of QTL-by-Environment Interaction by Controlling Polygenic Background Effect": overhead.sh

```
#!/bin/bash

rm -f *.o *.so

# build the shared library for the C variant
R CMD SHLIB overhead_2.c

# build the shared library for the C++ variant
# we have to let R know where the Rcpp header and library are
export PKG_CPPFLAGS=`Rscript -e "Rcpp:::CxxFlags()"`
export PKG_LIBS=`Rscript -e "Rcpp:::LdFlags()"`
R CMD SHLIB overhead_1.cpp

# call R so that we get an interactive session
Rscript overhead.r
```
