## Supplementary material for "Identification of QTL-by-Environment Interaction by Controlling Polygenic Background Effect": overhead_1.cpp

```
// -*- mode: C++; c-indent-level: 4; c-basic-offset: 4; tab-width: 8 -*-

// This is a rewrite of the 'Writing R Extensions' section 5.10.1 example

#include <Rcpp.h>
// using namespace Rcpp ;

SEXP overhead_cpp(SEXP a, SEXP b) {
    return R_NilValue ;
}

extern "C" void R_init_overhead_1(DllInfo *info){

     R_CallMethodDef callMethods[]  = {
       {"overhead_cpp", (DL_FUNC) &overhead_cpp, 2},
       {NULL, NULL, 0}
     };

     R_registerRoutines(info, NULL, callMethods, NULL, NULL);
}
```
