## Supplementary material for "Identification of QTL-by-Environment Interaction by Controlling Polygenic Background Effect": overhead_2.c

```
// -*- mode: C++; c-indent-level: 4; c-basic-offset: 4; tab-width: 8 -*-

// This is a rewrite of the 'Writing R Extensions' section 5.10.1 example
#include <R.h>
#include <Rdefines.h>
#include <R_ext/Rdynload.h>

SEXP overhead_c(SEXP a, SEXP b) {
    return R_NilValue ;
}

void R_init_overhead_2(DllInfo *info){

     R_CallMethodDef callMethods[]  = {
       {"overhead_c", (DL_FUNC) &overhead_c, 2},
       {NULL, NULL, 0}
     };

     R_registerRoutines(info, NULL, callMethods, NULL, NULL);
}
```
