## Supplementary material for "Identification of QTL-by-Environment Interaction by Controlling Polygenic Background Effect": benchmark.r

```
#!/usr/bin/env r
#
# Comparison benchmark
#
# This shows how Armadillo improves on the previous version using GNU GSL,
# and how both are doing better than lm.fit()
#
# Copyright (C) 2010 Dirk Eddelbuettel and Romain Francois
#
# This file is part of Rcpp.
#
# Rcpp is free software: you can redistribute it and/or modify it
# under the terms of the GNU General Public License as published by
# the Free Software Foundation, either version 2 of the License, or
# (at your option) any later version.
#
# Rcpp is distributed in the hope that it will be useful, but
# WITHOUT ANY WARRANTY; without even the implied warranty of
# MERCHANTABILITY or FITNESS FOR A PARTICULAR PURPOSE.  See the
# GNU General Public License for more details.
#
# You should have received a copy of the GNU General Public License
# along with Rcpp.  If not, see <http://www.gnu.org/licenses/>.

suppressMessages(library(RcppGSL))
suppressMessages(library(RcppArmadillo))

source("lmArmadillo.R")
source("lmGSL.R")

set.seed(42)
n <- 5000
k <- 9
X <- cbind( rep(1,n), matrix(rnorm(n*k), ncol=k) )
truecoef <- 1:(k+1)
y <- as.numeric(X %*% truecoef + rnorm(n))

N <- 100

lmgsl <- lmGSL()
lmarma <- lmArmadillo()

tlm <- mean(replicate(N, system.time( lmfit <- lm(y ~ X - 1) )["elapsed"]), trim=0.05)
tlmfit <- mean(replicate(N, system.time(lmfitfit <- lm.fit(X, y))["elapsed"]), trim=0.05)
tlmgsl <- mean(replicate(N, system.time(lmgsl(y, X))["elapsed"]), trim=0.05)
tlmarma <- mean(replicate(N, system.time(lmarma(y, X))["elapsed"]), trim=0.05)

res <- c(tlm, tlmfit, tlmgsl, tlmarma)
data <- data.frame(results=res, ratios=tlm/res)
rownames(data) <- c("lm", "lm.fit", "lmGSL", "lmArma")
cat("For n=", n, " and k=", k, "\n", sep="")
print(t(data))
print(t(1/data[,1,drop=FALSE])) # regressions per second
```
