## Supplementary material for "Identification of QTL-by-Environment Interaction by Controlling Polygenic Background Effect": fastLMviaArmadillo.r

```
#!/usr/bin/env r
#
# A faster lm() replacement based on Armadillo
#
# This improves on the previous version using GNU GSL
#
# Copyright (C) 2010 Dirk Eddelbuettel and Romain Francois
#
# This file is part of Rcpp.
#
# Rcpp is free software: you can redistribute it and/or modify it
# under the terms of the GNU General Public License as published by
# the Free Software Foundation, either version 2 of the License, or
# (at your option) any later version.
#
# Rcpp is distributed in the hope that it will be useful, but
# WITHOUT ANY WARRANTY; without even the implied warranty of
# MERCHANTABILITY or FITNESS FOR A PARTICULAR PURPOSE.  See the
# GNU General Public License for more details.
#
# You should have received a copy of the GNU General Public License
# along with Rcpp.  If not, see <http://www.gnu.org/licenses/>.

source("lmArmadillo.R")

checkLmArmadillo <- function(y, X) {
    fun <- lmArmadillo()
    res <- fun(y, X)
    fit <- lm(y ~ X - 1)
    rc <- all.equal( as.numeric(res[[1]]), as.numeric(coef(fit))) &
          all.equal( as.numeric(res[[2]]), as.numeric(coef(summary(fit))[,2]))
    invisible(rc)
}

timeLmArmadillo <- function(y, X, N) {
    fun <- lmArmadillo();
    meantime <- mean(replicate(N, system.time(fun(y, X))["elapsed"]), trim=0.05)
}

set.seed(42)
n <- 5000
k <- 9
X <- cbind( rep(1,n), matrix(rnorm(n*k), ncol=k) )
truecoef <- 1:(k+1)
y <- as.numeric(X %*% truecoef + rnorm(n))

N <- 100

stopifnot(checkLmArmadillo(y, X))
mt <- timeLmArmadillo(y, X, N)
cat("Armadillo: Running", N, "simulations yields (trimmed) mean time", mt, "\n")
```
