## Supplementary material for "Identification of QTL-by-Environment Interaction by Controlling Polygenic Background Effect": lmArmadillo.R

```
#
# lm() via Armadillo -- improving on the previous GSL solution
#
# Copyright (C) 2010 Dirk Eddelbuettel and Romain Francois
#
# This file is part of Rcpp.
#
# Rcpp is free software: you can redistribute it and/or modify it
# under the terms of the GNU General Public License as published by
# the Free Software Foundation, either version 2 of the License, or
# (at your option) any later version.
#
# Rcpp is distributed in the hope that it will be useful, but
# WITHOUT ANY WARRANTY; without even the implied warranty of
# MERCHANTABILITY or FITNESS FOR A PARTICULAR PURPOSE.  See the
# GNU General Public License for more details.
#
# You should have received a copy of the GNU General Public License
# along with Rcpp.  If not, see <http://www.gnu.org/licenses/>.

suppressMessages(require(Rcpp))

## NOTE: This is the old way to compile Rcpp code inline.
## The code here has left as a historical artifact and tribute to the old way.
## Please use the code under the "new" inline compilation section.

suppressMessages(require(inline))

lmArmadillo_old <- function() {
    src <- '

    Rcpp::NumericVector yr(Ysexp);
    Rcpp::NumericVector Xr(Xsexp);
    std::vector<int> dims = Xr.attr("dim") ;
    int n = dims[0], k = dims[1];

    arma::mat X(Xr.begin(), n, k, false);       // use advanced armadillo constructors
    arma::colvec y(yr.begin(), yr.size());

    arma::colvec coef = solve(X, y);		// fit model y ~ X

    arma::colvec resid = y - X*coef;    	// to compute std. error of the coefficients
    double sig2 = arma::as_scalar(trans(resid)*resid)/(n-k);	// requires Armadillo 0.8.2 or later
    arma::mat covmat = sig2 * arma::inv(arma::trans(X)*X);

    Rcpp::NumericVector coefr(k), stderrestr(k);
    for (int i=0; i<k; i++) {           	// this is easier in RcppArmadillo with proper wrappers
        coefr[i]      = coef[i];
        stderrestr[i] = sqrt(covmat(i,i));
    }

    return Rcpp::List::create( Rcpp::Named( "coefficients", coefr),
                               Rcpp::Named( "stderr", stderrestr));
    '

    ## turn into a function that R can call
    fun_old <- cxxfunction(signature(Ysexp="numeric", Xsexp="numeric"),
                       src,
                       includes="#include <armadillo>",
                       plugin="RcppArmadillo")
}


## NOTE: Within this section, the new way to compile Rcpp code inline has been
## written. Please use the code next as a template for your own project.

lmArmadillo <- function() {

    sourceCpp(code='
    #include <RcppArmadillo.h>
    // [[Rcpp::depends(RcppArmadillo)]]
          
    // [[Rcpp::export]]
    Rcpp::List fun(const arma::vec & y, const arma::mat & X){

        int n = X.n_rows, k = X.n_cols;
    
        arma::vec coef = solve(X, y);		// fit model y ~ X
    
        arma::vec resid = y - X*coef;    	// to compute std. error of the coefficients
        double sig2 = arma::as_scalar(trans(resid)*resid)/(n-k);	// requires Armadillo 0.8.2 or later
        arma::mat covmat = sig2 * arma::inv(arma::trans(X)*X);
    
        return Rcpp::List::create( Rcpp::Named( "coefficients") = coef,
                                   Rcpp::Named( "stderr") = sqrt(arma::diagvec(covmat)));
    }')
    
    fun
}
```
