## Supplementary material for "Identification of QTL-by-Environment Interaction by Controlling Polygenic Background Effect": lmGSL.R

```
#
# lm() via GNU GSL -- building on something from the Intro to HPC tutorials
#
# Copyright (C) 2010 Dirk Eddelbuettel and Romain Francois
#
# This file is part of Rcpp.
#
# Rcpp is free software: you can redistribute it and/or modify it
# under the terms of the GNU General Public License as published by
# the Free Software Foundation, either version 2 of the License, or
# (at your option) any later version.
#
# Rcpp is distributed in the hope that it will be useful, but
# WITHOUT ANY WARRANTY; without even the implied warranty of
# MERCHANTABILITY or FITNESS FOR A PARTICULAR PURPOSE.  See the
# GNU General Public License for more details.
#
# You should have received a copy of the GNU General Public License
# along with Rcpp.  If not, see <http://www.gnu.org/licenses/>.

suppressMessages(require(Rcpp))

## NOTE: This is the old way to compile Rcpp code inline.
## The code here has left as a historical artifact and tribute to the old way.
## Please use the code under the "new" inline compilation section.

suppressMessages(require(inline))

lmGSL_old <- function() {

    src <- '

    Rcpp::NumericVector Yr(Ysexp);
    Rcpp::NumericMatrix Xr(Xsexp);

    int i,j,n = Xr.nrow(), k = Xr.ncol();
    double chisq;

    gsl_matrix *X = gsl_matrix_alloc (n, k);
    gsl_vector *y = gsl_vector_alloc (n);
    gsl_vector *c = gsl_vector_alloc (k);
    gsl_matrix *cov = gsl_matrix_alloc (k, k);
    for (i = 0; i < n; i++) {
        for (j = 0; j < k; j++)
            gsl_matrix_set (X, i, j, Xr(i,j));
        gsl_vector_set (y, i, Yr(i));
    }

    gsl_multifit_linear_workspace *work = gsl_multifit_linear_alloc (n, k);
    gsl_multifit_linear (X, y, c, cov, &chisq, work);
    gsl_multifit_linear_free (work);

    Rcpp::NumericVector coefr(k), stderrestr(k);
    for (i = 0; i < k; i++) {
        coefr(i) = gsl_vector_get(c,i);
        stderrestr(i) = sqrt(gsl_matrix_get(cov,i,i));
    }
    gsl_matrix_free (X);
    gsl_vector_free (y);
    gsl_vector_free (c);
    gsl_matrix_free (cov);


    return Rcpp::List::create( Rcpp::Named( "coef", coefr),
                               Rcpp::Named( "stderr", stderrestr));
    '

    ## turn into a function that R can call
    ## compileargs redundant on Debian/Ubuntu as gsl headers are found anyway
    fun_old <- cxxfunction(signature(Ysexp="numeric", Xsexp="numeric"),
                       src,
                       includes="#include <gsl/gsl_multifit.h>",
                       plugin="RcppGSL")
}

## NOTE: Within this section, the new way to compile Rcpp code inline has been
## written. Please use the code next as a template for your own project.

lmGSL <- function() {
    
sourceCpp(code='
#include <RcppGSL.h>
#include <gsl/gsl_multifit.h>
// [[Rcpp::depends(RcppGSL)]]

// [[Rcpp::export]]
Rcpp::List fun(Rcpp::NumericVector Yr, Rcpp::NumericMatrix Xr){
    
    int i, j, n = Xr.nrow(), k = Xr.ncol();
    double chisq;
    
    RcppGSL::Matrix X(n, k);   // allocate a gsl_matrix<double> of dim n, k
    RcppGSL::Vector y(n);      // allocate a gsl_vector<double> of length n
    RcppGSL::Vector c(k);      // allocate a gsl_vector<double> of length k
    RcppGSL::Matrix cov(k, k); // allocate a gsl_matrix<double> of dim k, k

    for (i = 0; i < n; i++) {
        for (j = 0; j < k; j++)
             X(i, j) =  Xr(i, j);
        y[i] = Yr(i);          // Note vector requires [] not ()
    }
    
    gsl_multifit_linear_workspace *work = gsl_multifit_linear_alloc (n, k);
    gsl_multifit_linear (X, y, c, cov, &chisq, work);
    gsl_multifit_linear_free (work);
    
    Rcpp::NumericVector coefr(k), stderrestr(k);
    for (i = 0; i < k; i++) {
        coefr(i) = c[i];
        stderrestr(i) = sqrt(cov(i,i));
    }
    
    
    return Rcpp::List::create( Rcpp::Named("coef") = coefr,
                               Rcpp::Named("stderr") = stderrestr);
}')
fun
}
```
