## Supplementary material for "Identification of QTL-by-Environment Interaction by Controlling Polygenic Background Effect": newApiExample.r

```
#!/usr/bin/env r

suppressMessages(library(Rcpp))

# R function that will be called from C++
vecfunc <- function(x) {
    y <- x^1.05                         # do a transformation
    print(y)                            # but also print
    plot(y, ylim=c(1,8), type='b')      # and even plot
    Sys.sleep(0.225)                    # sleep before next call
    return(y)
}

## NOTE: This is the old way to compile Rcpp code inline.
## The code here has left as a historical artifact and tribute to the old way.
## Please use the code under the "new" inline compilation section.

suppressMessages(library(inline))

# C++ source code to operate on function and vector
cpp <- '
	int n = as<int>(N);
	NumericVector numvec(xvec) ;
	Function f(fun) ;
	for( int i=0; i<n; i++){
		numvec = f( numvec ) ;
	}
	return numvec ;
'

# create a C++ function
funx <- cxxfunction(signature(N = "integer" , xvec = "numeric", fun = "function" ),
                    body=cpp, include = "using namespace Rcpp; ", plugin = "Rcpp")


## NOTE: Within this section, the new way to compile Rcpp code inline has been
## written. Please use the code next as a template for your own project.

# C++ source code to operate on function and vector
cppFunction('
NumericVector funx(int n, NumericVector numvec, Function f){
    for( int i = 0; i < n; i++ ){
       numvec = f( numvec ) ;
    }
    return numvec ;
}')


# create the vector
xvec <- sqrt(c(1:12, 11:1))

# set up x11
x11(width=3,height=3)
par(mar=c(3,3,1,1),cex=0.8, pch=19)

# run example
funx( 10L, xvec, vecfunc )
```
