## Supplementary material for "Identification of QTL-by-Environment Interaction by Controlling Polygenic Background Effect": README

```
A much simpler version of the example is provided in the file newApiExample.r.
With littler installed, it can be run 'as is' as a shell script; else it can
be sourced into R.

 -- Dirk Eddelbuettel and Romain Francois,  06 Feb 2010


This directory provides a simple example of how an R function 
can be passed back and forth between R and C++.  

We define the function at the R level, pass it to C++ using the Rcpp
interface and have C++ call it.  This works by subclassing the C++ class
RcppFunction (from Rcpp) and adding a new member function transformVector()
which is vector-valued.  We then instantiate this new class in the C++
function called from R -- and by calling the transformVector() function from
C++ we get R to operate on the supplied vector.

In this demo, we simply exponeniate the data vector but also plot it as a
side effect -- effectively giving us R plotting from a C++ function.

 -- Dirk Eddelbuettel,  29 Sep 2009
```
