## Supplementary material for "Identification of QTL-by-Environment Interaction by Controlling Polygenic Background Effect": fibonacci.r

```
#!/usr/bin/env r

## this short example was provided in response to this StackOverflow questions:
## http://stackoverflow.com/questions/6807068/why-is-my-recursive-function-so-slow-in-r
## and illustrates that recursive function calls are a) really expensive in R and b) not
## all expensive in C++ (my machine sees a 700-fold speed increase) and c) the byte
## compiler in R does not help here.

suppressMessages(library(Rcpp))

## byte compiler
require(compiler)

## A C++ version compile with cppFunction
fibRcpp <- cppFunction( '
int fibonacci(const int x) {
   if (x == 0) return(0);
   if (x == 1) return(1);
   return (fibonacci(x - 1)) + fibonacci(x - 2);
}
' )


## for comparison, the original (but repaired with 0/1 offsets)
fibR <- function(seq) {
    if (seq == 0) return(0);
    if (seq == 1) return(1);
    return (fibR(seq - 1) + fibR(seq - 2));
}

## also use byte-compiled R function
fibRC <- cmpfun(fibR)

## load rbenchmark to compare
library(rbenchmark)

N <- 35     ## same parameter as original post
res <- benchmark(fibR(N),
                 fibRC(N),
                 fibRcpp(N),
                 columns=c("test", "replications", "elapsed",
                           "relative", "user.self", "sys.self"),
                 order="relative",
                 replications=1)
print(res)  ## show result
```
