## Supplementary material for "Identification of QTL-by-Environment Interaction by Controlling Polygenic Background Effect": ifelseLooped.r

```
#!/usr/bin/env r
##
## This example goes back to the following StackOverflow questions:
##   http://stackoverflow.com/questions/7153586/can-i-vectorize-a-calculation-which-depends-on-previous-elements
## and provides a nice example of how to accelerate path-dependent
## loops which are harder to vectorise.  It lead to the following blog
## post:
##   http://dirk.eddelbuettel.com/blog/2011/08/23#rcpp_for_path_dependent_loops
##
## Thanks to Josh Ulrich for provided a first nice (R-based) answer on
## StackOverflow and for also catching a small oversight in my posted answer.
##
## Dirk Eddelbuettel, 23 Aug 2011
##
## Copyrighted but of course GPL'ed


library(inline)
library(rbenchmark)
library(compiler)

fun1 <- function(z) {
  for(i in 2:NROW(z)) {
    z[i] <- ifelse(z[i-1]==1, 1, 0)
  }
  z
}
fun1c <- cmpfun(fun1)


fun2 <- function(z) {
  for(i in 2:NROW(z)) {
    z[i] <- if(z[i-1]==1) 1 else 0
  }
  z
}
fun2c <- cmpfun(fun2)


funRcpp <- cxxfunction(signature(zs="numeric"), plugin="Rcpp", body="
  Rcpp::NumericVector z = Rcpp::NumericVector(zs);
  int n = z.size();
  for (int i=1; i<n; i++) {
    z[i] = (z[i-1]==1.0 ? 1.0 : 0.0);
  }
  return(z);
")


z <- rep(c(1,1,0,0,0,0), 100)
## test all others against fun1 and make sure all are identical
all(sapply(list(fun2(z),fun1c(z),fun2c(z),funRcpp(z)), identical, fun1(z)))

res <- benchmark(fun1(z), fun2(z),
                 fun1c(z), fun2c(z),
                 funRcpp(z),
                 columns=c("test", "replications", "elapsed", "relative", "user.self", "sys.self"),
                 order="relative",
                 replications=1000)
print(res)

z <- c(1,1,0,0,0,0)
res2 <- benchmark(fun1(z), fun2(z),
                 fun1c(z), fun2c(z),
                 funRcpp(z),
                 columns=c("test", "replications", "elapsed", "relative", "user.self", "sys.self"),
                 order="relative",
                 replications=10000)
print(res2)


if (FALSE) {                            # quick test to see if Int vectors are faster: appears not
    funRcppI <- cxxfunction(signature(zs="integer"), plugin="Rcpp", body="
        Rcpp::IntegerVector z = Rcpp::IntegerVector(zs);
        int n = z.size();
        for (int i=1; i<n; i++) {
            z[i] = (z[i-1]==1.0 ? 1.0 : 0.0);
        }
        return(z);
    ")

    z <- rep(c(1L,1L,0L,0L,0L,0L), 100)
    identical(fun1(z),fun2(z),fun1c(z),fun2c(z),funRcppI(z))

    res3 <- benchmark(fun1(z), fun2(z),
                      fun1c(z), fun2c(z),
                      funRcppI(z),
                      columns=c("test", "replications", "elapsed", "relative", "user.self", "sys.self"),
                      order="relative",
                      replications=1000)
    print(res3)

    z <- c(1L,1L,0L,0L,0L,0L)
    res4 <- benchmark(fun1(z), fun2(z),
                      fun1c(z), fun2c(z),
                      funRcppI(z),
                      columns=c("test", "replications", "elapsed", "relative", "user.self", "sys.self"),
                      order="relative",
                      replications=10000)
    print(res4)
}
```
