## Supplementary material for "Identification of QTL-by-Environment Interaction by Controlling Polygenic Background Effect": newFib.r

```
#!/usr/bin/env r

## New and shorter version of Fibonacci example using Rcpp 0.9.16 or later features
## The the sibbling file 'fibonacci.r' for context

require(Rcpp)                           # no longer need inline

## R version
fibR <- function(seq) {
    if (seq < 2) return(seq)
    return (fibR(seq - 1) + fibR(seq - 2))
}

## C++ code
cpptxt <- '
int fibonacci(const int x) {
   if (x < 2) return(x);
   return (fibonacci(x - 1)) + fibonacci(x - 2);
}'

## C++ version
fibCpp <- cppFunction(cpptxt)           # compiles, load, links, ...

## load rbenchmark to compare
library(rbenchmark)

N <- 35     ## same parameter as original post
res <- benchmark(fibR(N), fibCpp(N),
                 columns=c("test", "replications", "elapsed", "relative"),
                 order="relative", replications=1)
print(res)  ## show result
```
