## Supplementary material for "Identification of QTL-by-Environment Interaction by Controlling Polygenic Background Effect": piBySimulation.r

```
#!/usr/bin/env r

library(Rcpp)
library(rbenchmark)

piR <- function(N) {
    x <- runif(N)
    y <- runif(N)
    d <- sqrt(x^2 + y^2)
    return(4 * sum(d < 1.0) / N)
}

sourceCpp("piSugar.cpp")

N <- 1e6

set.seed(42)
resR <- piR(N)

set.seed(42)
resCpp <- piSugar(N)

## important: check results are identical with RNG seeded
stopifnot(identical(resR, resCpp))

res <- benchmark(piR(N), piSugar(N), order="relative")

print(res[,1:4])
```
