## Supplementary material for "Identification of QTL-by-Environment Interaction by Controlling Polygenic Background Effect": piSugar.cpp

```
#include <Rcpp.h>

using namespace Rcpp;

// [[Rcpp::export]]
double piSugar(const int N) {
    NumericVector x = runif(N);
    NumericVector y = runif(N);
    NumericVector d = sqrt(x*x + y*y);
    return 4.0 * sum(d < 1.0) / N;
}
```
