## Supplementary material for "Identification of QTL-by-Environment Interaction by Controlling Polygenic Background Effect": check.R

```
dyn.load("piWithInterrupts.so")
#res <- .Call("PiLeibniz", n=1e9, frequency=1e6)
res <- .Call("PiLeibniz", n=1e9, frequency=1e6)
print(res, digits=10)
```
