## Supplementary material for "Identification of QTL-by-Environment Interaction by Controlling Polygenic Background Effect": OpenMPandInline.r

```
#!/usr/bin/env r

library(inline)
library(rbenchmark)

serialCode <- '
   // assign to C++ vector
   std::vector<double> x = Rcpp::as<std::vector< double > >(xs);
   size_t n = x.size();
   for (size_t i=0; i<n; i++) {
       x[i] = ::log(x[i]);
   }
   return Rcpp::wrap(x);
'
funSerial <- cxxfunction(signature(xs="numeric"), body=serialCode, plugin="Rcpp")

serialStdAlgCode <- '
   std::vector<double> x = Rcpp::as<std::vector< double > >(xs);
   std::transform(x.begin(), x.end(), x.begin(), ::log);
   return Rcpp::wrap(x);
'
funSerialStdAlg <- cxxfunction(signature(xs="numeric"), body=serialStdAlgCode, plugin="Rcpp")

## same, but with Rcpp vector just to see if there is measurable difference
serialRcppCode <- '
   // assign to C++ vector
   Rcpp::NumericVector x = Rcpp::NumericVector(xs);
   size_t n = x.size();
   for (size_t i=0; i<n; i++) {
       x[i] = ::log(x[i]);
   }
   return x;
'
funSerialRcpp <- cxxfunction(signature(xs="numeric"), body=serialRcppCode, plugin="Rcpp")

serialStdAlgRcppCode <- '
   Rcpp::NumericVector x = Rcpp::NumericVector(xs);
   std::transform(x.begin(), x.end(), x.begin(), ::log);
   return x;
'
funSerialStdAlgRcpp <- cxxfunction(signature(xs="numeric"), body=serialStdAlgRcppCode, plugin="Rcpp")

serialImportTransRcppCode <- '
   Rcpp::NumericVector x(xs);
   return Rcpp::NumericVector::import_transform(x.begin(), x.end(), ::log);
'
funSerialImportTransRcpp <- cxxfunction(signature(xs="numeric"), body=serialImportTransRcppCode, plugin="Rcpp")

## now with a sugar expression with internalizes the loop
sugarRcppCode <- '
   // assign to C++ vector
   Rcpp::NumericVector x = log ( Rcpp::NumericVector(xs) );
   return x;
'
funSugarRcpp <- cxxfunction(signature(xs="numeric"), body=sugarRcppCode, plugin="Rcpp")

## lastly via OpenMP for parallel use
openMPCode <- '
   // assign to C++ vector
   std::vector<double> x = Rcpp::as<std::vector< double > >(xs);
   size_t n = x.size();
#pragma omp parallel for shared(x, n)
   for (size_t i=0; i<n; i++) {
       x[i] = ::log(x[i]);
   }
   return Rcpp::wrap(x);
'

## modify the plugin for Rcpp to support OpenMP
settings <- getPlugin("Rcpp")
settings$env$PKG_CXXFLAGS <- paste('-fopenmp', settings$env$PKG_CXXFLAGS)
settings$env$PKG_LIBS <- paste('-fopenmp -lgomp', settings$env$PKG_LIBS)

funOpenMP <- cxxfunction(signature(xs="numeric"), body=openMPCode, plugin="Rcpp", settings=settings)


z <- seq(1, 2e6)
res <- benchmark(funSerial(z), funSerialStdAlg(z),
                 funSerialRcpp(z), funSerialStdAlgRcpp(z),
                 funSerialImportTransRcpp(z),
                 funOpenMP(z), funSugarRcpp(z),
                 columns=c("test", "replications", "elapsed",
                           "relative", "user.self", "sys.self"),
                 order="relative",
                 replications=100)
print(res)
```
