## Supplementary material for "Identification of QTL-by-Environment Interaction by Controlling Polygenic Background Effect": piWithInterrupts.cpp

```
// -*- mode: C++; c-indent-level: 4; c-basic-offset: 4; tab-width: 8 -*-

#include <Rcpp.h>

#ifdef _OPENMP
#include <omp.h>
#endif

#include <R_ext/Utils.h>

/**
 * Base class for interrupt exceptions thrown when user
 * interrupts are detected.
 */
class interrupt_exception : public std::exception {
public:
    /**
     * Constructor.
     * @param[in] message A description of event that
     *  caused this exception.
     */
    interrupt_exception(std::string message)
	: detailed_message(message)
    {};

    /**
     * Virtual destructor. Needed to avoid "looser throw specification" errors.
     */
    virtual ~interrupt_exception() throw() {};

    /**
     * Obtain a description of the exception.
     * @return Description.
     */
    virtual const char* what() const throw() {
	return detailed_message.c_str();
    }

    /**
     * String with details on the error.
     */
    std::string detailed_message;
};

/**
 * Do the actual check for an interrupt.
 * @attention This method should never be called directly.
 * @param[in] dummy Dummy argument.
 */
static inline void check_interrupt_impl(void* /*dummy*/) {
    R_CheckUserInterrupt();
}

/**
 * Call this method to check for user interrupts.
 * This is based on the results of a discussion on the
 * R-devel mailing list, suggested by Simon Urbanek.
 * @attention This method must not be called by any other
 *  thread than the master thread. If called from within
 *  an OpenMP parallel for loop, make sure to check
 *  for omp_get_thread_num()==0 before calling this method!
 * @return True, if a user interrupt has been detected.
 */
inline bool check_interrupt() {
    return (R_ToplevelExec(check_interrupt_impl, NULL) == FALSE);
}

/**
 * Compute pi using the Leibniz formula
 * (a very inefficient approach).
 * @param[in] n Number of summands
 * @param[in] frequency Check for interrupts after
 *  every @p frequency loop cycles.
 */
RcppExport SEXP PiLeibniz(SEXP n, SEXP frequency)
{
    BEGIN_RCPP

    // cast parameters
    int n_cycles = Rcpp::as<int>(n);
    int interrupt_check_frequency = Rcpp::as<int>(frequency);

    // user interrupt flag
    bool interrupt = false;

    double pi = 0;
#ifdef _OPENMP
#pragma omp parallel for \
    shared(interrupt_check_frequency, n_cycles, interrupt)	\
    reduction(+:pi)
#endif
    for (int i=0; i<n_cycles; i+=interrupt_check_frequency) {
	// check for user interrupt
	if (interrupt) {
	    continue;
	}

#ifdef _OPENMP
	if (omp_get_thread_num() == 0) // only in master thread!
#endif
	    if (check_interrupt()) {
		interrupt = true;
	    }

	// do actual computations
	int j_end = std::min(i+interrupt_check_frequency, n_cycles);
	for (int j=i; j<j_end; ++j) {
	    double summand = 1.0 / (double)(2*j + 1);
	    if (j % 2 == 0) {
		pi += summand;
	    }
	    else {
		pi -= summand;
	    }
	}
    }

    // additional check, in case frequency was too large
    if (check_interrupt()) {
	interrupt = true;
    }

    // throw exception if interrupt occurred
    if (interrupt) {
	throw interrupt_exception("The computation of pi was interrupted.");
    }

    pi *= 4.0;

    // result list
    return Rcpp::wrap(pi);

    END_RCPP
}
```
