## Supplementary material for "Identification of QTL-by-Environment Interaction by Controlling Polygenic Background Effect": extractors.R

```
require( inline )
require( Rcpp )

inc <- '
    SEXP direct__( SEXP x_, SEXP y_ ){
        NumericVector x( x_ ), y( y_ ), z( x.size() ) ;
        int n = x.size() ;
        for( int i=0; i<n; i++) 
            z[i] = x[i] * y[i] ;
        return z ; 
    }
    
    SEXP extractors__( SEXP x_, SEXP y_){
        NumericVector x( x_ ), y( y_ ), z( x.size() ) ;
        Fast<NumericVector> fx(x), fy(y), fz(z)  ;
        int n = x.size() ;
        for( int i=0; i<n; i++) 
            fz[i] = fx[i] * fy[i] ;
        return z ;
    }
    
    SEXP sugar_nona__( SEXP x_, SEXP y_){
        NumericVector x( x_ ), y( y_ ) ;
        sugar::Nona< REALSXP, true, NumericVector > nx(x), ny(y) ;
        NumericVector z = nx * ny ;
        return z ;
    }
'


fx <- cxxfunction( 
    list( 
        direct = signature( x_ = "numeric", y_ = "numeric" ), 
        extractor = signature( x_ = "numeric", y_ = "numeric" ), 
        sugar_nona = signature( x_ = "numeric", y_ = "numeric" ), 
        
        assign_direct = signature( x_ = "numeric", y_ = "numeric" ), 
        assign_extractor = signature( x_ = "numeric", y_ = "numeric" ), 
        assign_sugar_nona = signature( x_ = "numeric", y_ = "numeric" ) 
        
    ) , 
    list( 
        direct = '
        SEXP res = R_NilValue ;
        for( int j=0; j<1000; j++) 
            res = direct__( x_, y_ ) ;
        return res ;
        ', 
        extractor = '
        SEXP res = R_NilValue ;
        for( int j=0; j<1000; j++) 
            res = extractors__( x_, y_ ) ;
        return res ;
        ', 
        sugar_nona = '
        SEXP res = R_NilValue ;
        for( int j=0; j<1000; j++) 
            res = sugar_nona__( x_, y_ ) ;
        return res ;
        ', 
        
        assign_direct = '
        NumericVector x( x_ ), y( y_ ), z( x.size() ) ;
        int n = x.size() ;
        for( int j=0; j<1000; j++)
            for( int i=0; i<n; i++) 
                z[i] = x[i] * y[i] ;
        return z ; 
        ', 
        
        assign_extractor = '
        NumericVector x( x_ ), y( y_ ), z( x.size() ) ;
        Fast<NumericVector> fx(x), fy(y), fz(z)  ;
        int n = x.size() ;
        for( int j=0; j<1000; j++)
            for( int i=0; i<n; i++) 
                fz[i] = fx[i] * fy[i] ;
        return z ; 
        ', 
        
        assign_sugar_nona = '
        NumericVector x( x_ ), y( y_ ), z( x.size() ) ;
        sugar::Nona< REALSXP, true, NumericVector > nx(x), ny(y) ;
        for( int j=0; j<1000; j++)
            z = nx * ny ;
        return z ;
        '
    ) , plugin = "Rcpp", includes = inc )

x <- rnorm( 100000 )
y <- rnorm( 100000 )

# resolving
invisible( getDynLib( fx ) )

require( rbenchmark )

benchmark( 
    fx$direct( x, y ), 
    fx$extractor( x, y ), 
    fx$sugar_nona( x, y ), 
    
    replications = 1, 
    columns=c("test", "elapsed", "relative", "user.self", "sys.self"),
    order="relative"
)
    
benchmark( 
    fx$assign_direct( x, y ), 
    fx$assign_extractor( x, y ), 
    fx$assign_sugar_nona( x, y ), 
    
    replications = 1, 
    columns=c("test", "elapsed", "relative", "user.self", "sys.self"),
    order="relative"
)     
```
