## Supplementary material for "Identification of QTL-by-Environment Interaction by Controlling Polygenic Background Effect": performance.R

```
require( inline )
require( Rcpp )

expressions <- list( 
    times = "x * y" , 
    plus = "x + y"
#    , 
#    minus = "x - y", 
#    divides = "x / y", 
#    exp_ = "exp( x )"
)

signatures <- lapply( expressions, function(.) signature( x_ = "numeric", y_ = "numeric", n_ = "integer" ) )
bodies <- lapply( expressions, function(.){
   sprintf( '
    int n = as<int>( n_ ) ;
    NumericVector x(x_), y(y_), z(x.size()) ;
    for( int i=0; i<n; i++){
        z = %s ;
    }
    return z ;
', . ) 
} )

fx <- cxxfunction( signatures, bodies, plugin = "Rcpp" )

set.seed( 43231 )
x <- runif( 100000, min = 1, max = 100)
y <- runif( 100000, min = 1, max = 100)
# resolving the dyn lib once
invisible( lapply( fx, function(f){ f( x, y, 1L) } ) )

# t( sapply( fx, function(f){
#     system.time( f( x, y, 10000 ) )
# } ) )[, 1:3]
# 
```
