## Supplementary material for "Identification of QTL-by-Environment Interaction by Controlling Polygenic Background Effect": RcppGibbs_Updated.R

```
## Simple Gibbs Sampler Example
## Adapted from Darren Wilkinson's post at
## http://darrenjw.wordpress.com/2010/04/28/mcmc-programming-in-r-python-java-and-c/
##
## Sanjog Misra and Dirk Eddelbuettel, June-July 2011
## Updated by Dirk Eddelbuettel, Mar 2020

suppressMessages({
    library(Rcpp)
    library(rbenchmark)
})


## Actual joint density -- the code which follow implements
## a Gibbs sampler to draw from the following joint density f(x,y)
fun <- function(x,y) {
    x*x * exp(-x*y*y - y*y + 2*y - 4*x)
}

## Note that the full conditionals are propotional to
## f(x|y) = (x^2)*exp(-x*(4+y*y))              : a Gamma density kernel
## f(y|x) = exp(-0.5*2*(x+1)*(y^2 - 2*y/(x+1)) : Normal Kernel

## There is a small typo in Darrens code.
## The full conditional for the normal has the wrong variance
## It should be 1/sqrt(2*(x+1)) not 1/sqrt(1+x)
## This we can verify ...
## The actual conditional (say for x=3) can be computed as follows
## First - Construct the Unnormalized Conditional
fy.unnorm <- function(y) fun(3,y)

## Then - Find the appropriate Normalizing Constant
K <- integrate(fy.unnorm,-Inf,Inf)

## Finally - Construct Actual Conditional
fy <- function(y) fy.unnorm(y)/K$val

## Now - The corresponding Normal should be
fy.dnorm <- function(y) {
    x <- 3
    dnorm(y,1/(1+x),sqrt(1/(2*(1+x))))
}

## and not ...
fy.dnorm.wrong <- function(y) {
    x <- 3
    dnorm(y,1/(1+x),sqrt(1/((1+x))))
}

if (interactive()) {
    ## Graphical check
    ## Actual (gray thick line)
    curve(fy,-2,2,col='grey',lwd=5)

    ## Correct Normal conditional (blue dotted line)
    curve(fy.dnorm,-2,2,col='blue',add=T,lty=3)

    ## Wrong Normal (Red line)
    curve(fy.dnorm.wrong,-2,2,col='red',add=T)
}

## Here is the actual Gibbs Sampler
## This is Darren Wilkinsons R code (with the corrected variance)
## But we are returning only his columns 2 and 3 as the 1:N sequence
## is never used below
Rgibbs <- function(N,thin) {
    mat <- matrix(0,ncol=2,nrow=N)
    x <- 0
    y <- 0
    for (i in 1:N) {
        for (j in 1:thin) {
            x <- rgamma(1,3,y*y+4)
            y <- rnorm(1,1/(x+1),1/sqrt(2*(x+1)))
        }
        mat[i,] <- c(x,y)
    }
    mat
}

## Now for the Rcpp version -- Notice how easy it is to code up!

cppFunction("NumericMatrix RcppGibbs(int N, int thn){
    NumericMatrix mat(N, 2);        // Setup storage
    double x = 0, y = 0;            // The rest follows the R version
    for (int i = 0; i < N; i++) {
        for (int j = 0; j < thn; j++) {
            x = R::rgamma(3.0,1.0/(y*y+4));
            y = R::rnorm(1.0/(x+1),1.0/sqrt(2*x+2));
        }
        mat(i,0) = x;
        mat(i,1) = y;
    }
    return mat;             // Return to R
}")


## Use of the sourceCpp() is preferred for users who wish to source external
## files or specify their headers and Rcpp attributes within their code.
## Code here is able to easily be extracted and placed into its own C++ file.

## Compile and Load
sourceCpp(code="
#include <RcppGSL.h>
#include <gsl/gsl_rng.h>
#include <gsl/gsl_randist.h>

using namespace Rcpp;  // just to be explicit

// [[Rcpp::depends(RcppGSL)]]

// [[Rcpp::export]]
NumericMatrix GSLGibbs(int N, int thin){
    gsl_rng *r = gsl_rng_alloc(gsl_rng_mt19937);
    double x = 0, y = 0;
    NumericMatrix mat(N, 2);
    for (int i = 0; i < N; i++) {
        for (int j = 0; j < thin; j++) {
            x = gsl_ran_gamma(r,3.0,1.0/(y*y+4));
            y = 1.0/(x+1)+gsl_ran_gaussian(r,1.0/sqrt(2*x+2));
        }
        mat(i,0) = x;
        mat(i,1) = y;
    }
    gsl_rng_free(r);

    return mat;           // Return to R
}")


## Now for some tests
## You can try other values if you like
## Note that the total number of interations are N*thin!
Ns <- c(1000,5000,10000,20000)
thins <- c(10,50,100,200)
tim_R <- rep(0,4)
tim_Rgsl <- rep(0,4)
tim_Rcpp <- rep(0,4)

for (i in seq_along(Ns)) {
    tim_R[i] <- system.time(mat <- Rgibbs(Ns[i],thins[i]))[3]
    tim_Rgsl[i] <- system.time(gslmat <- GSLGibbs(Ns[i],thins[i]))[3]
    tim_Rcpp[i] <- system.time(rcppmat <- RcppGibbs(Ns[i],thins[i]))[3]
    cat("Replication #", i, "complete \n")
}

## Comparison
speedup <- round(tim_R/tim_Rcpp,2);
speedup2 <- round(tim_R/tim_Rgsl,2);
summtab <- round(rbind(tim_R, tim_Rcpp,tim_Rgsl,speedup,speedup2),3)
colnames(summtab) <- c("N=1000","N=5000","N=10000","N=20000")
rownames(summtab) <- c("Elasped Time (R)","Elapsed Time (Rcpp)", "Elapsed Time (Rgsl)",
                       "SpeedUp Rcpp", "SpeedUp GSL")
print(summtab)

## Contour Plots -- based on Darren's example
if (interactive() && require(KernSmooth)) {
    op <- par(mfrow=c(4,1),mar=c(3,3,3,1))
    x <- seq(0,4,0.01)
    y <- seq(-2,4,0.01)
    z <- outer(x,y,fun)
    contour(x,y,z,main="Contours of actual distribution",xlim=c(0,2), ylim=c(-2,4))
    fit <- bkde2D(as.matrix(mat),c(0.1,0.1))
    contour(drawlabels=T, fit$x1, fit$x2, fit$fhat, xlim=c(0,2), ylim=c(-2,4),
            main=paste("Contours of empirical distribution:",round(tim_R[4],2)," seconds"))
    fitc <- bkde2D(as.matrix(rcppmat),c(0.1,0.1))
    contour(fitc$x1,fitc$x2,fitc$fhat,xlim=c(0,2), ylim=c(-2,4),
            main=paste("Contours of Rcpp based empirical distribution:",round(tim_Rcpp[4],2)," seconds"))
    fitg <- bkde2D(as.matrix(gslmat),c(0.1,0.1))
    contour(fitg$x1,fitg$x2,fitg$fhat,xlim=c(0,2), ylim=c(-2,4),
            main=paste("Contours of GSL based empirical distribution:",round(tim_Rgsl[4],2)," seconds"))
    par(op)
}


## also use rbenchmark package
N <- 20000
thn <- 200
res <- benchmark(Rgibbs(N, thn),
                 RcppGibbs(N, thn),
                 GSLGibbs(N, thn),
                 columns=c("test", "replications", "elapsed",
                           "relative", "user.self", "sys.self"),
                 order="relative",
                 replications=10)
print(res)


## And we are done
```
