## Supplementary material for "Identification of QTL-by-Environment Interaction by Controlling Polygenic Background Effect": timeRNGs.R

```
suppressMessages(library(Rcpp))
suppressMessages(library(inline))
suppressMessages(library(rbenchmark))

## NOTE: Within this section, the new way to compile Rcpp code inline has been
## written. Please use the code next as a template for your own project, and
## do NOT use the old code below

cppFunction('
NumericVector rcppGamma(NumericVector x){
    int n   = x.size();

    const double y = 1.234;
    for (int i=0; i<n; i++) {
        x[i] = R::rgamma(3.0, 1.0/(y*y+4));
    }

    // Return to R
    return x;
}')

## This approach is a bit sloppy. Generally, you will want to use
## sourceCpp() if there are additional includes that are required.
cppFunction('
NumericVector gslGamma(NumericVector x){
    int n   = x.size();

    gsl_rng *r = gsl_rng_alloc(gsl_rng_mt19937);
    const double y = 1.234;
    for (int i=0; i<n; i++) {
        x[i] = gsl_ran_gamma(r,3.0,1.0/(y*y+4));
    }
    gsl_rng_free(r);

    // Return to R
    return x;
}', includes = '#include <gsl/gsl_rng.h>
                #include <gsl/gsl_randist.h>',
    depends = "RcppGSL")


cppFunction('
NumericVector rcppNormal(NumericVector x){
    int n   = x.size();

    const double y = 1.234;
    for (int i=0; i<n; i++) {
        x[i] = R::rnorm(1.0/(y+1),1.0/sqrt(2*y+2));
    }

    // Return to R
    return x;
}')


## Here we demonstrate the use of sourceCpp() to show the continuity
## of the code artifact.

sourceCpp(code = '
#include <RcppGSL.h>
#include <gsl/gsl_rng.h>
#include <gsl/gsl_randist.h>

using namespace Rcpp;

// [[Rcpp::depends("RcppGSL")]]

// [[Rcpp::export]]
NumericVector gslNormal(NumericVector x){
    int n   = x.size();

    gsl_rng *r = gsl_rng_alloc(gsl_rng_mt19937);
    const double y = 1.234;
    for (int i=0; i<n; i++) {
        x[i] = 1.0/(y+1)+gsl_ran_gaussian(r,1.0/sqrt(2*y+2));
    }
    gsl_rng_free(r);

    // Return to R
    return x;
}')

x <- rep(NA, 1e6)
res <- benchmark(rcppGamma(x),
                 gslGamma(x),
                 rcppNormal(x),
                 gslNormal(x),
                 columns=c("test", "replications", "elapsed", "relative", "user.self", "sys.self"),
                 order="relative",
                 replications=20)
print(res)


##
##
##  Old code below. Do not use in new projects, it is here solely for comparison
##
##


## NOTE: This is the old way to compile Rcpp code inline.
## The code here has left as a historical artifact and tribute to the old way.
## Please use the code under the "new" inline compilation section.

rcppGamma_old <- cxxfunction(signature(xs="numeric"), plugin="Rcpp", body='
  NumericVector x(xs);
  int n   = x.size();

  RNGScope scope;         // Initialize Random number generator. Not needed when Attributes used.

  const double y = 1.234;
  for (int i=0; i<n; i++) {
    x[i] = ::Rf_rgamma(3.0, 1.0/(y*y+4));
  }

  // Return to R
  return x;
')


gslGamma_old <- cxxfunction(signature(xs="numeric"), plugin="RcppGSL",
                        include='#include <gsl/gsl_rng.h>
                                 #include <gsl/gsl_randist.h>',
                        body='
  NumericVector x(xs);
  int n   = x.size();

  gsl_rng *r = gsl_rng_alloc(gsl_rng_mt19937);
  const double y = 1.234;
  for (int i=0; i<n; i++) {
    x[i] = gsl_ran_gamma(r,3.0,1.0/(y*y+4));
  }
  gsl_rng_free(r);

  // Return to R
  return x;
')


rcppNormal_old <- cxxfunction(signature(xs="numeric"), plugin="Rcpp", body='
  NumericVector x(xs);
  int n   = x.size();

  RNGScope scope;         // Initialize Random number generator. Not needed when Attributes used.

  const double y = 1.234;
  for (int i=0; i<n; i++) {
    x[i] = ::Rf_rnorm(1.0/(y+1),1.0/sqrt(2*y+2));
  }

  // Return to R
  return x;
')


gslNormal_old <- cxxfunction(signature(xs="numeric"), plugin="RcppGSL",
                        include='#include <gsl/gsl_rng.h>
                                 #include <gsl/gsl_randist.h>',
                        body='
  NumericVector x(xs);
  int n   = x.size();

  gsl_rng *r = gsl_rng_alloc(gsl_rng_mt19937);
  const double y = 1.234;
  for (int i=0; i<n; i++) {
    x[i] = 1.0/(y+1)+gsl_ran_gaussian(r,1.0/sqrt(2*y+2));
  }
  gsl_rng_free(r);

  // Return to R
  return x;
')
```
