## Supplementary material for "Identification of QTL-by-Environment Interaction by Controlling Polygenic Background Effect": external_pointer.r

```
#!/usr/bin/env r
#
# Copyright (C) 2009 - 2010	Romain Francois
#
# This file is part of Rcpp.
#
# Rcpp is free software: you can redistribute it and/or modify it
# under the terms of the GNU General Public License as published by
# the Free Software Foundation, either version 2 of the License, or
# (at your option) any later version.
#
# Rcpp is distributed in the hope that it will be useful, but
# WITHOUT ANY WARRANTY; without even the implied warranty of
# MERCHANTABILITY or FITNESS FOR A PARTICULAR PURPOSE.  See the
# GNU General Public License for more details.
#
# You should have received a copy of the GNU General Public License
# along with Rcpp.  If not, see <http://www.gnu.org/licenses/>.

require(Rcpp)
require(inline)


## NOTE: This is the old way to compile Rcpp code inline.
## The code here has left as a historical artifact and tribute to the old way.
## Please use the code under the "new" inline compilation section.

funx_old <- cxxfunction(signature(), '
	/* creating a pointer to a vector<int> */
	std::vector<int>* v = new std::vector<int> ;
	v->push_back( 1 ) ;
	v->push_back( 2 ) ;
	
	/* wrap the pointer as an external pointer */
	/* this automatically protected the external pointer from R garbage 
	   collection until p goes out of scope. */
	Rcpp::XPtr< std::vector<int> > p(v) ;
	
	/* return it back to R, since p goes out of scope after the return 
	   the external pointer is no more protected by p, but it gets 
	   protected by being on the R side */
	return( p ) ;
', plugin = "Rcpp" )
xp <- funx_old()
stopifnot( identical( typeof( xp ), "externalptr" ) )

# passing the pointer back to C++
funx_old <- cxxfunction(signature(x = "externalptr" ), '
	/* wrapping x as smart external pointer */
	/* The SEXP based constructor does not protect the SEXP from 
	   garbage collection automatically, it is already protected 
	   because it comes from the R side, however if you want to keep 
	   the Rcpp::XPtr object on the C(++) side
	   and return something else to R, you need to protect the external
	   pointer, by using the protect member function */
	Rcpp::XPtr< std::vector<int> > p(x) ;
	
	/* just return the front of the vector as a SEXP */
	return( Rcpp::wrap( p->front() ) ) ;
', plugin = "Rcpp" )
front <- funx_old(xp)
stopifnot( identical( front, 1L ) )


## NOTE: Within this section, the new way to compile Rcpp code inline has been
## written. Please use the code next as a template for your own project.

## Use of the cppFunction() gives the ability to immediately compile embedded 
## C++ directly within R without having to worry about header specification or 
## Rcpp attributes.

cppFunction('
Rcpp::XPtr< std::vector<int> >  funx(){
    /* creating a pointer to a vector<int> */
    std::vector<int>* v = new std::vector<int> ;
    v->push_back( 1 ) ;
    v->push_back( 2 ) ;
        
    /* wrap the pointer as an external pointer */
    /* this automatically protected the external pointer from R garbage 
     *   collection until p goes out of scope. 
     */
    Rcpp::XPtr< std::vector<int> > p(v) ;
        
    /* return it back to R, since p goes out of scope after the return 
     * the external pointer is no more protected by p, but it gets 
     * protected by being on the R side 
     */
    return( p ) ;
}')

xp <- funx()
stopifnot( identical( typeof( xp ), "externalptr" ) )

# passing the pointer back to C++
cppFunction('
SEXP funx_pt(Rcpp::XPtr< std::vector<int> > p){
    /* Wrapping x as smart external pointer */

    /* The SEXP based constructor does not protect the SEXP from 
     * garbage collection automatically, it is already protected 
     * because it comes from the R side, however if you want to keep 
     * the Rcpp::XPtr object on the C(++) side
     * and return something else to R, you need to protect the external
     * pointer, by using the protect member function 
     */

    /* Just return the front of the vector as a SEXP */
    return Rcpp::wrap(p->front());
}')
front <- funx_pt(xp)
stopifnot( identical( front, 1L ) )
```
