## Supplementary material for "Identification of QTL-by-Environment Interaction by Controlling Polygenic Background Effect": RcppInlineExample.r

```
#!/usr/bin/env r

suppressMessages(library(Rcpp))

## NOTE: This is the old way to compile Rcpp code inline.
## The code here has left as a historical artifact and tribute to the old way.
## Please use the code under the "new" inline compilation section.

suppressMessages(library(inline))

foo <- '
    IntegerVector vec(10000);     // vec parameter viewed as vector of ints.
    int i = 0;
    for (int a = 0; a < 9; a++)
      for (int b = 0; b < 9; b++)
        for (int c = 0; c < 9; c++)
          for (int d = 0; d < 9; d++)
            vec(i++) = a*b - c*d;

    return vec;
'

funx_old <- cxxfunction(signature(), foo, plugin = "Rcpp" )

## NOTE: Within this section, the new way to compile Rcpp code inline has been
## written. Please use the code next as a template for your own project.

cppFunction('IntegerVector funx(){
    IntegerVector vec(10000);     // vec parameter viewed as vector of ints.
    int i = 0;
    for (int a = 0; a < 9; a++)
      for (int b = 0; b < 9; b++)
        for (int c = 0; c < 9; c++)
          for (int d = 0; d < 9; d++)
            vec(i++) = a*b - c*d;

    return vec;
}')

dd.inline.rcpp <- function() {
    res <- funx()
    tabulate(res)
}

print(mean(replicate(100,system.time(dd.inline.rcpp())["elapsed"]),trim=0.05))
```
