## Supplementary material for "Identification of QTL-by-Environment Interaction by Controlling Polygenic Background Effect": RcppInlineWithLibsExamples.r

```
#!/usr/bin/env r
#
# Copyright (C) 2009 - 2016  Dirk Eddelbuettel and Romain Francois
#
# This file is part of Rcpp.
#
# Rcpp is free software: you can redistribute it and/or modify it
# under the terms of the GNU General Public License as published by
# the Free Software Foundation, either version 2 of the License, or
# (at your option) any later version.
#
# Rcpp is distributed in the hope that it will be useful, but
# WITHOUT ANY WARRANTY; without even the implied warranty of
# MERCHANTABILITY or FITNESS FOR A PARTICULAR PURPOSE.  See the
# GNU General Public License for more details.
#
# You should have received a copy of the GNU General Public License
# along with Rcpp.  If not, see <http://www.gnu.org/licenses/>.

suppressMessages(library(Rcpp))
suppressMessages(library(RcppGSL))

## NOTE: This is the old way to compile Rcpp code inline.
## The code here has left as a historical artifact and tribute to the old way.
## Please use the code under the "new" inline compilation section.

suppressMessages(library(inline))

firstExample_old <- function() {
    ## a really simple C program calling three functions from the GSL
    gslrng <- '
    gsl_rng *r;
    gsl_rng_env_setup();
    double v;

    r = gsl_rng_alloc (gsl_rng_default);

    printf("  generator type: %s\\n", gsl_rng_name (r));
    printf("  seed = %lu\\n", gsl_rng_default_seed);
    v = gsl_rng_get (r);
    printf("  first value = %.0f\\n", v);

    gsl_rng_free(r);
    return R_NilValue;
    '

    ## turn into a function that R can call
    ## compileargs redundant on Debian/Ubuntu as gsl headers are found anyway
    funx_old <- cxxfunction(signature(), gslrng,
                            includes="#include <gsl/gsl_rng.h>",
                            plugin="RcppGSL")

    cat("Calling first example\n")
    funx_old()
    invisible(NULL)
}

secondExample_old <- function() {

    ## now use Rcpp to pass down a parameter for the seed
    gslrng <- '
    int seed = Rcpp::as<int>(par) ;

    gsl_rng *r;
    gsl_rng_env_setup();
    double v;

    r = gsl_rng_alloc (gsl_rng_default);

    gsl_rng_set (r, (unsigned long) seed);
    v = gsl_rng_get (r);

    #ifndef BeSilent
    printf("  generator type: %s\\n", gsl_rng_name (r));
    printf("  seed = %d\\n", seed);
    printf("  first value = %.0f\\n", v);
    #endif

    gsl_rng_free(r);
    return Rcpp::wrap(v) ;
    '

    ## turn into a function that R can call
    ## compileargs redundant on Debian/Ubuntu as gsl headers are found anyway
    ## use additional define for compile to suppress output
    funx_old <- cxxfunction(signature(par="numeric"), gslrng,
                            includes="#include <gsl/gsl_rng.h>",
                            plugin="RcppGSL")
    cat("\n\nCalling second example without -DBeSilent set\n")
    print(funx_old(0))


    ## now override settings to add -D flag
    settings <- getPlugin("RcppGSL")
    settings$env$PKG_CPPFLAGS <- paste(settings$PKG_CPPFLAGS, "-DBeSilent")
    
    funx_old <- cxxfunction(signature(par="numeric"), gslrng,
                            includes="#include <gsl/gsl_rng.h>",
                            settings=settings)
    cat("\n\nCalling second example with -DBeSilent set\n")
    print(funx_old(0))

    invisible(NULL)
}

thirdExample_old <- function() {

    ## now use Rcpp to pass down a parameter for the seed, and a vector size
    gslrng <- '
    int seed = Rcpp::as<int>(s) ;
    int len = Rcpp::as<int>(n);

    gsl_rng *r;
    gsl_rng_env_setup();
    std::vector<double> v(len);

    r = gsl_rng_alloc (gsl_rng_default);

    gsl_rng_set (r, (unsigned long) seed);
    for (int i=0; i<len; i++) {
       v[i] = gsl_rng_get (r);
    }
    gsl_rng_free(r);

    return Rcpp::wrap(v) ;
    '

    ## turn into a function that R can call
    ## compileargs redundant on Debian/Ubuntu as gsl headers are found anyway
    ## use additional define for compile to suppress output
    funx_old <- cxxfunction(signature(s="numeric", n="numeric"),
                            gslrng,
                            includes="#include <gsl/gsl_rng.h>",
                            plugin="RcppGSL")
    cat("\n\nCalling third example with seed and length\n")
    print(funx_old(0, 5))

    invisible(NULL)
}

fourthExample_old <- function() {

    ## now use Rcpp to pass down a parameter for the seed, and a vector size
    gslrng <- '
    int seed = Rcpp::as<int>(s);
    int len = Rcpp::as<int>(n);

    gsl_rng *r;
    gsl_rng_env_setup();
    std::vector<double> v(len);

    r = gsl_rng_alloc (gsl_rng_default);

    gsl_rng_set (r, (unsigned long) seed);
    for (int i=0; i<len; i++) {
       v[i] = gsl_rng_get (r);
    }
    gsl_rng_free(r);

    return wrap(v);
    '

    ## turn into a function that R can call
    ## compileargs redundant on Debian/Ubuntu as gsl headers are found anyway
    ## use additional define for compile to suppress output
    funx_old <- cxxfunction(signature(s="numeric", n="numeric"),
                            gslrng,
                            includes=c("#include <gsl/gsl_rng.h>",
                                       "using namespace Rcpp;",
                                       "using namespace std;"),
                            plugin="RcppGSL")
    cat("\n\nCalling fourth example with seed, length and namespaces\n")
    print(funx_old(0, 5))

    invisible(NULL)
}

## NOTE: Within this section, the new way to compile Rcpp code inline has been
## written. Please use the code next as a template for your own project.

firstExample <- function() {
    ## a really simple C program calling three functions from the GSL

    sourceCpp(code='
#include <RcppGSL.h>
#include <gsl/gsl_rng.h>

// [[Rcpp::depends(RcppGSL)]]

// [[Rcpp::export]]
SEXP funx(){
    gsl_rng *r;
    gsl_rng_env_setup();
    double v;
    
    r = gsl_rng_alloc (gsl_rng_default);
    
    printf("  generator type: %s\\n", gsl_rng_name (r));
    printf("  seed = %lu\\n", gsl_rng_default_seed);
    v = gsl_rng_get (r);
    printf("  first value = %.0f\\n", v);
    
    gsl_rng_free(r);
    return R_NilValue;
}')
    
    cat("Calling first example\n")
    funx()
    invisible(NULL)
}

secondExample <- function() {
    
    ## now use Rcpp to pass down a parameter for the seed
    
    ## turn into a function that R can call
    ## compileargs redundant on Debian/Ubuntu as gsl headers are found anyway
    ## use additional define for compile to suppress output

    gslrng <- '
    #include <RcppGSL.h>
    #include <gsl/gsl_rng.h>
    
    // [[Rcpp::depends(RcppGSL)]]
    
    // [[Rcpp::export]]
    double funx(int seed){
    
    gsl_rng *r;
    gsl_rng_env_setup();
    double v;
    
    r = gsl_rng_alloc (gsl_rng_default);
    
    gsl_rng_set (r, (unsigned long) seed);
    v = gsl_rng_get (r);
    
    #ifndef BeSilent
    printf("  generator type: %s\\n", gsl_rng_name (r));
    printf("  seed = %d\\n", seed);
    printf("  first value = %.0f\\n", v);
    #endif
    
    gsl_rng_free(r);
    return v;
    }'

    sourceCpp(code=gslrng, rebuild = TRUE)
    
    cat("\n\nCalling second example without -DBeSilent set\n")
    print(funx(0))
    
    
    ## now override settings to add -D flag
    o = Sys.getenv("PKG_CPPFLAGS")
    Sys.setenv("PKG_CPPFLAGS" = paste(o, "-DBeSilent"))
    
    sourceCpp(code=gslrng, rebuild = TRUE)
    
    # Restore environment flags
    Sys.setenv("PKG_CPPFLAGS" = o )
    
    cat("\n\nCalling second example with -DBeSilent set\n")
    print(funx(0))
    
    invisible(NULL)
}

thirdExample <- function() {
    
    ## now use Rcpp to pass down a parameter for the seed, and a vector size
    
    ## turn into a function that R can call
    ## compileargs redundant on Debian/Ubuntu as gsl headers are found anyway
    ## use additional define for compile to suppress output
    
    sourceCpp(code='
    #include <RcppGSL.h>
    #include <gsl/gsl_rng.h>
    
    // [[Rcpp::depends(RcppGSL)]]
    
    // [[Rcpp::export]]
    std::vector<double> funx(int seed, int len){
    
    gsl_rng *r;
    gsl_rng_env_setup();
    std::vector<double> v(len);
    
    r = gsl_rng_alloc (gsl_rng_default);
    
    gsl_rng_set (r, (unsigned long) seed);
    for (int i=0; i<len; i++) {
       v[i] = gsl_rng_get (r);
    }
    gsl_rng_free(r);
    
    return v;
    }')
    
    cat("\n\nCalling third example with seed and length\n")
    print(funx(0, 5))
    
    invisible(NULL)
}

fourthExample <- function() {
    
    ## now use Rcpp to pass down a parameter for the seed, and a vector size
    
    ## turn into a function that R can call
    ## compileargs redundant on Debian/Ubuntu as gsl headers are found anyway
    ## use additional define for compile to suppress output
    
    sourceCpp(code='
    #include <RcppGSL.h>
    #include <gsl/gsl_rng.h>

    using namespace Rcpp;
    using namespace std;
    
    // [[Rcpp::depends(RcppGSL)]]
    
    // [[Rcpp::export]]
    std::vector<double> funx(int seed, int len){

    gsl_rng *r;
    gsl_rng_env_setup();
    std::vector<double> v(len);
    
    r = gsl_rng_alloc (gsl_rng_default);
    
    gsl_rng_set (r, (unsigned long) seed);
    for (int i=0; i<len; i++) {
    v[i] = gsl_rng_get (r);
    }
    gsl_rng_free(r);
    
    return v;
    }')
    
    cat("\n\nCalling fourth example with seed, length and namespaces\n")
    print(funx(0, 5))
    
    invisible(NULL)
}

firstExample()
secondExample()
thirdExample()
fourthExample()
```
