## Supplementary material for "Identification of QTL-by-Environment Interaction by Controlling Polygenic Background Effect": RcppSimpleExample.r

```
#!/usr/bin/env r


suppressMessages(library(Rcpp))
suppressMessages(library(inline))


foo <- '
  int i, j, na, nb, nab;
  double *xa, *xb, *xab;
  SEXP ab;

  PROTECT(a = AS_NUMERIC(a));
  PROTECT(b = AS_NUMERIC(b));
  na = LENGTH(a); nb = LENGTH(b); nab = na + nb - 1;
  PROTECT(ab = NEW_NUMERIC(nab));
  xa = NUMERIC_POINTER(a); xb = NUMERIC_POINTER(b);
  xab = NUMERIC_POINTER(ab);
  for(i = 0; i < nab; i++) xab[i] = 0.0;
  for(i = 0; i < na; i++)
    for(j = 0; j < nb; j++) xab[i + j] += xa[i] * xb[j];
  UNPROTECT(3);
  return(ab);
'

funx <- cfunction(signature(a="numeric",b="numeric"), foo, Rcpp=FALSE, verbose=FALSE)
funx(a=1:20, b=2:11)
```
