## Supplementary material for "Identification of QTL-by-Environment Interaction by Controlling Polygenic Background Effect": RObject.r

```
#!/usr/bin/env r
#
# Copyright (C) 2009 - 2010  Dirk Eddelbuettel and Romain Francois
#
# This file is part of Rcpp.
#
# Rcpp is free software: you can redistribute it and/or modify it
# under the terms of the GNU General Public License as published by
# the Free Software Foundation, either version 2 of the License, or
# (at your option) any later version.
#
# Rcpp is distributed in the hope that it will be useful, but
# WITHOUT ANY WARRANTY; without even the implied warranty of
# MERCHANTABILITY or FITNESS FOR A PARTICULAR PURPOSE.  See the
# GNU General Public License for more details.
#
# You should have received a copy of the GNU General Public License
# along with Rcpp.  If not, see <http://www.gnu.org/licenses/>.

## NB This file is mostly historic and predates the unit tests.
##    Yet it still provides useful examples -- but the unitTests/
##    for vastly larger coverage

suppressMessages(library(Rcpp))
suppressMessages(library(inline))

cat("===Doubles\n")
foo <- '
        double d = Rcpp::as<double>(x);
	std::cout << "Returning twice the value of " << d << " : ";
	return(Rcpp::wrap( 2*d ) );
        '
funx <- cfunction(signature(x="numeric"), foo, Rcpp=TRUE, verbose=FALSE)
cat(funx(x=2.123), "\n")
cat(funx(x=2), "\n")
##funx(x='2')  ## throws as expected
##funx(x=2:3)  ## throws as expected


cat("\n===Int\n")
foo <- '
        int i = Rcpp::as<int>(x);
	std::cout << "Returning twice the value of " << i << " : ";
	return(Rcpp::wrap( 2*i ) );
        '
funx <- cfunction(signature(x="numeric"), foo, Rcpp=TRUE, verbose=FALSE)
cat(funx(x=2), "\n")
cat(funx(x=2.2), "\n")
funx <- cfunction(signature(x="raw"), foo, Rcpp=TRUE, verbose=FALSE)
cat(funx(x=as.raw(2)), "\n")

cat("\n===String\n")
foo <- '
        std::string s = Rcpp::as<std::string>(x);
	std::cout << "Returning twice the value of " << s << " : ";
	return(Rcpp::wrap( s+s ) );
        '
funx <- cfunction(signature(x="character"), foo, Rcpp=TRUE, verbose=FALSE)
cat(funx(x="abc"), "\n")

cat("\n===Raw (bytes)\n")
foo <- '
        Rbyte i = Rcpp::as<Rbyte>(x) ;
	std::cout << "Returning twice the value of " << (int)i << " : ";
	return(Rcpp::wrap( (Rbyte)(2*i) ) );
        '
funx <- cfunction(signature(x="numeric"), foo, Rcpp=TRUE, verbose=FALSE)
cat( funx(x=2), "\n")
funx <- cfunction(signature(x="integer"), foo, Rcpp=TRUE, verbose=FALSE)
cat( funx(x=2L), "\n")
funx <- cfunction(signature(x="raw"), foo, Rcpp=TRUE, verbose=FALSE)
cat( funx(x=as.raw(2)), "\n")

cat("\n=== logical \n")
foo <- '
bool b = Rcpp::as<bool>(x);
std::cout << "flip  " << ( b ? "TRUE" : "FALSE" ) << " : ";
return(Rcpp::wrap( !b ));
'
funx <- cfunction(signature(x="logical"), foo, Rcpp=TRUE, verbose=FALSE)
cat( res <- funx(x=TRUE) , "\n")  ; stopifnot( !res )
cat( res <- funx(x=FALSE), "\n" ) ; stopifnot( res)
funx <- cfunction(signature(x="numeric"), foo, Rcpp=TRUE, verbose=FALSE)
cat( res <- funx(x=2)  , "\n")   ; stopifnot( !res )
cat( res <- funx(x=0.0), "\n")   ; stopifnot( res)
funx <- cfunction(signature(x="integer"), foo, Rcpp=TRUE, verbose=FALSE)
cat( res <- funx(x=2L), "\n")    ; stopifnot( !res )
cat( res <- funx(x=0L), "\n")    ; stopifnot( res)
funx <- cfunction(signature(x="raw"), foo, Rcpp=TRUE, verbose=FALSE)
cat( res <- funx(x=as.raw(2)), "\n") ; stopifnot( !res )
cat( res <- funx(x=as.raw(0)), "\n") ; stopifnot( res)

### vectors

cat("\n===Int Vector via wrap\n")
foo <- '
        std::vector<int> iv = Rcpp::as< std::vector<int> >(x) ;
	std::cout << "Returning twice the value of vector : ";
        for (size_t i=0; i<iv.size(); i++) {
            iv[i] = 2*iv[i];
        }
        return(Rcpp::wrap(iv));
        '
funx <- cfunction(signature(x="numeric"), foo, Rcpp=TRUE, verbose=FALSE)
print(funx(x=2:5))
funx <- cfunction(signature(x="integer"), foo, Rcpp=TRUE, verbose=FALSE)
print(funx(x=2:5))
funx <- cfunction(signature(x="raw"), foo, Rcpp=TRUE, verbose=FALSE)
print(funx(x=as.raw(2:5)))

cat("\n===Int Vector\n")
foo <- '
        std::vector<int> iv = Rcpp::as< std::vector<int> >(x) ;
	std::cout << "Returning twice the value of vector : ";
        for (size_t i=0; i<iv.size(); i++) {
            iv[i] = 2*iv[i];
        }
	return(Rcpp::wrap( iv ) );
        '
funx <- cfunction(signature(x="numeric"), foo, Rcpp=TRUE, verbose=FALSE)
print(funx(x=2:5+.1))
funx <- cfunction(signature(x="integer"), foo, Rcpp=TRUE, verbose=FALSE)
print(funx(x=2:5))
funx <- cfunction(signature(x="raw"), foo, Rcpp=TRUE, verbose=FALSE)
print(funx(x=as.raw(2:5)))


cat("\n===Double Vector\n")
foo <- '
        std::vector<double> iv = Rcpp::as< std::vector<double> >(x) ;
	std::cout << "Returning twice the value of vector : ";
        for (size_t i=0; i<iv.size(); i++) {
            iv[i] = 2*iv[i];
        }
 	return(Rcpp::wrap( iv ));
        '
funx <- cfunction(signature(x="numeric"), foo, Rcpp=TRUE, verbose=FALSE)
print(funx(x=0.1+2:5))
funx <- cfunction(signature(x="integer"), foo, Rcpp=TRUE, verbose=FALSE)
print(funx(x=2:5))
funx <- cfunction(signature(x="raw"), foo, Rcpp=TRUE, verbose=FALSE)
print(funx(x=as.raw(2:5)))

cat("\n===Raw Vector\n")
foo <- '
        std::vector<Rbyte> iv = Rcpp::as< std::vector<Rbyte> >(x) ;
	std::cout << "Returning twice the value of vector : ";
        for (size_t i=0; i<iv.size(); i++) {
            iv[i] = 2*iv[i];
        }
 	return(Rcpp::wrap( iv ));
        '
funx <- cfunction(signature(x="raw"), foo, Rcpp=TRUE, verbose=FALSE)
print(funx(x=as.raw(0:9)))
funx <- cfunction(signature(x="integer"), foo, Rcpp=TRUE, verbose=FALSE)
print(funx(x=0:9))
funx <- cfunction(signature(x="numeric"), foo, Rcpp=TRUE, verbose=FALSE)
print(funx(x=0:9+.1))

cat("\n=== vector<bool>\n")
foo <- '
std::vector<bool> bv = Rcpp::as< std::vector<bool> >(x) ;
std::cout << "Flip the value of vector : ";
for (size_t i=0; i<bv.size(); i++) {
    bv[i].flip() ;
}
return(Rcpp::wrap( bv ));
'
funx <- cfunction(signature(x="logical"), foo, Rcpp=TRUE, verbose=FALSE)
print(funx(x=c(TRUE,FALSE)))
funx <- cfunction(signature(x="raw"), foo, Rcpp=TRUE, verbose=FALSE)
print(funx(x=as.raw(0:9)))
funx <- cfunction(signature(x="integer"), foo, Rcpp=TRUE, verbose=FALSE)
print(funx(x=0:9))
funx <- cfunction(signature(x="numeric"), foo, Rcpp=TRUE, verbose=FALSE)
print(funx(x=as.numeric(0:9)))


cat("\n===String Vector\n")
foo <- '
        std::vector<std::string> iv = Rcpp::as< std::vector<std::string> >(x);
	std::cout << "Returning twice the value of vector : ";
        for (size_t i=0; i<iv.size(); i++) {
            iv[i] = iv[i] + iv[i];
        }
 	return(Rcpp::wrap( iv ));
        '
funx <- cfunction(signature(x="character"), foo, Rcpp=TRUE, verbose=FALSE)
print(funx(x=c("foo", "bar")))

### using std::set
cat("\n=== set<int>\n")
foo <- '
std::set<int> iv ;
iv.insert( 0 ) ;
iv.insert( 1 ) ;
iv.insert( 0 ) ;
return Rcpp::wrap( iv );'
funx <- cfunction(signature(), foo, Rcpp=TRUE, verbose=FALSE, includes = "#include <set>" )
print(res <- funx())
stopifnot( identical( res, 0:1 ) )

cat("\n=== set<double>\n")
foo <- '
std::set<double> ds;
ds.insert( 0.0 );
ds.insert( 1.0 );
ds.insert( 0.0 );
return(Rcpp::wrap( ds )); '
funx <- cfunction(signature(), foo, Rcpp=TRUE, verbose=FALSE, includes = "#include <set>")
print( res <- funx() )
stopifnot( identical( res, as.numeric(0:1)))

cat("\n=== set<raw>\n")
foo <- '
std::set<Rbyte> bs ;
bs.insert( (Rbyte)0 ) ;
bs.insert( (Rbyte)1 ) ;
bs.insert( (Rbyte)0 ) ;
return(Rcpp::wrap( bs )); '
funx <- cfunction(signature(), foo, Rcpp=TRUE, verbose=FALSE, includes = "#include <set>")
print( res <- funx() )
stopifnot( identical( res, as.raw(0:1)))

cat("\n=== set<string> \n")
foo <- '
std::set<std::string> ss ;
ss.insert( "foo" ) ;
ss.insert( "bar" ) ;
ss.insert( "foo" ) ;
return(Rcpp::wrap( ss )); '
funx <- cfunction(signature(), foo, Rcpp=TRUE, verbose=FALSE, include = "#include <set>" )
print( res <- funx() )
stopifnot( identical( res, c("bar","foo")) )


#========= attributes

funx <- cfunction(
	signature(x="data.frame"), '
std::vector<std::string> iv = Rcpp::RObject(x).attributeNames();
return(Rcpp::wrap( iv ));
', Rcpp=TRUE, verbose=FALSE)
res <- funx( iris )
stopifnot( all( c("names", "row.names", "class" ) %in% res ) )

funx <- cfunction(signature(x="data.frame"), '
bool has_class = Rcpp::RObject(x).hasAttribute( "class" ) ;
return Rcpp::wrap( has_class ) ;
', Rcpp=TRUE, verbose=FALSE)
res <- funx( iris )
stopifnot( res )

funx <- cfunction(signature(x="data.frame"), '
return Rcpp::RObject(x).attr( "row.names" ) ;
', Rcpp=TRUE, verbose=FALSE)
res <- funx( iris )
stopifnot( identical(res, 1:150) )

#============ NULL
funx <- cfunction(signature(x="ANY"), '
bool is_null = Rcpp::RObject(x).isNULL() ;
return Rcpp::wrap( is_null ) ;
', Rcpp=TRUE, verbose=FALSE)
res <- funx( iris )
stopifnot( !res )
res <- funx( NULL )
stopifnot( res )
```
