## Supplementary material for "Identification of QTL-by-Environment Interaction by Controlling Polygenic Background Effect": UncaughtExceptions.r

```
#!/usr/bin/env r
#
# Copyright (C) 2009 - 2010  Romain Francois and Dirk Eddelbuettel
#
# This file is part of Rcpp.
#
# Rcpp is free software: you can redistribute it and/or modify it
# under the terms of the GNU General Public License as published by
# the Free Software Foundation, either version 2 of the License, or
# (at your option) any later version.
#
# Rcpp is distributed in the hope that it will be useful, but
# WITHOUT ANY WARRANTY; without even the implied warranty of
# MERCHANTABILITY or FITNESS FOR A PARTICULAR PURPOSE.  See the
# GNU General Public License for more details.
#
# You should have received a copy of the GNU General Public License
# along with Rcpp.  If not, see <http://www.gnu.org/licenses/>.

require(Rcpp)


## NOTE: This is the old way to compile Rcpp code inline.
## The code here has left as a historical artifact and tribute to the old way.
## Please use the code under the "new" inline compilation section.

require(inline)
funx_old <- cxxfunction(	
	signature(), 
	'throw std::range_error("boom"); return R_NilValue ; ', 
	plugin = "Rcpp" )

## NOTE: Within this section, the new way to compile Rcpp code inline has been
## written. Please use the code next as a template for your own project.

cppFunction('
SEXP funx(){
    throw std::range_error("boom"); return R_NilValue ; 
}')	

tryCatch(  funx(), "C++Error" = function(e){
	cat( sprintf( "C++ exception of class '%s' : %s\n", class(e)[1L], e$message  ) )
} )
# or using a direct handler
tryCatch(  funx(), "std::range_error" = function(e){
        cat( sprintf( "C++ exception of class '%s' : %s\n", class(e)[1L], e$message  ) )
} )
# just to check things carry on
print( rnorm(10) )
```
