## Supplementary material for "Identification of QTL-by-Environment Interaction by Controlling Polygenic Background Effect": sugarBenchmarks.R

```
#!/usr/bin/env r

suppressMessages(library(inline))
suppressMessages(library(Rcpp))

benchmark <- function(start = settings$start, 
                      hand.written = settings$hand.written, 
                      sugar = settings$sugar, 
                      expr = settings$expr, 
                      runs = settings$runs,
                      data = settings$data,
                      end = settings$end, 
                      inc = settings$inc, 
                      
                      settings = list( 
                      		start = "", hand.written = "", 
                      		sugar = "", expr = NULL, 
                      		runs = 500, 
                      		data = NULL , 
                      		end = "", 
                      		inc = ""
                      		)
                      ) {

expr <- force(expr)
inc  <- force( inc )

src <- sprintf( '
    unsigned int runs = as<int>(runss);
   	Environment e(env) ;

   	%s

    Timer timer;

    // approach one
    timer.Start();
    for (unsigned int i=0; i<runs; i++) {
	   %s
    }
    timer.Stop();
    double t1 = timer.ElapsedTime();

    // approach two
    timer.Reset(); timer.Start();
    for (unsigned int i=0; i<runs; i++) {
        %s
    }
    timer.Stop();
    double t2 = timer.ElapsedTime();

    Language call(expr) ;

    timer.Reset(); timer.Start();
    for (unsigned int i=0; i<runs; i++) {
        NumericVector res2 = Rcpp_fast_eval( call, e ) ;
    }
    timer.Stop();
    double t3 = timer.ElapsedTime();

    %s

    return NumericVector::create(
    	_["hand written"] = t1,
    	_["sugar"] = t2,
    	_["R"]     = t3
    	) ;
',
               paste( start, collapse = "\n" ) ,
               paste( hand.written, collapse = "\n" ),
               paste( sugar, collapse = "\n" ),
               paste( end, collapse = "\n" )
	)

	e <- environment()
	for( i in names(data) ){
		assign( i, data[[i]], envir = e )
	}

	settings <- getPlugin("Rcpp")
	settings$env$PKG_CXXFLAGS <- paste("-I", getwd(), sep="")

	fun <- cxxfunction(signature(runss="integer", expr = "language", env = "environment" ),
	                   src,
	                   includes= sprintf( '#include "Timer.h"\n%s', paste( inc, collapse = "\n" ) ),
	                   plugin="Rcpp",
	                   settings=settings)
	results <- fun(runs, expr, environment() )
	cat( "-" )
	list( results = results, runs = runs, expr = deparse(expr) )
}

settings.ifelse <- list( start = '
	NumericVector x = e["x"] ;
	NumericVector y = e["y"] ;
', hand.written = '
	int n = x.size() ;
	NumericVector res1( n ) ;
	double x_ = 0.0 ;
	double y_ = 0.0 ;
	for( int i=0; i<n; i++){
        x_ = x[i] ;
        y_ = y[i] ;
        if( R_IsNA(x_) || R_IsNA(y_) ){
            res1[i] = NA_REAL;
        } else if( x_ < y_ ){
            res1[i] = x_ * x_ ;
        } else {
            res1[i] = -( y_ * y_)  ;
        }
    }

', sugar = '
    NumericVector res2 = ifelse( x < y, x*x, -(y*y) ) ;
', expr = quote(ifelse(x<y, x*x, -(y*y) )), 
   data = list( x = runif(1e5),  y = runif(1e5) )
)

settings.ifelse.nona <- list( start = '
	NumericVector x = e["x"] ;
	NumericVector y = e["y"] ;
', hand.written = '
	int n = x.size() ;
	NumericVector res1( n ) ;
	double x_ = 0.0 ;
	double y_ = 0.0 ;
	for( int i=0; i<n; i++){
        x_ = x[i] ;
        y_ = y[i] ;
        if( x_ < y_ ){
            res1[i] = x_ * x_ ;
        } else {
            res1[i] = -( y_ * y_)  ;
        }
    }

', sugar = '
    NumericVector res2 = ifelse( x < y, noNA(x)*noNA(x), -(noNA(y)*noNA(y)) ) ;
', expr = quote(ifelse(x<y, x*x, -(y*y) )), 
   data = list( x = runif(1e5),  y = runif(1e5) )
)

settings.sapply <- list( start =  '
	NumericVector x = e["x"] ;
	int n = x.size() ;

', hand.written = '
	NumericVector res1( n ) ;
	std::transform( x.begin(), x.end(), res1.begin(), square ) ;

', sugar = '
	NumericVector res2 = sapply( x, square ) ; 
',
	expr = quote(sapply(x,square)),
	runs = 500,
	data = list(
		x = rnorm(1e5) ,
		square = function(x) x*x
	), 
	inc = '
	inline double square(double x){ return x*x ; }
	'
)

settings.any <- list( start = '
	NumericVector x = e["x"] ;
	NumericVector y = e["y"] ;
	int res ;
	SEXP res2 ;

', hand.written = '
	int n = x.size() ;
	bool seen_na = false ;
	bool result = false ;
	double x_ = 0.0 ;
	double y_ = 0.0 ;
	for( int i=0; i<n; i++){
    		x_ = x[i] ;
		if( R_IsNA( x_ )  ){
			seen_na = true ;
		} else {
    			y_ = y[i] ;
    			if( R_IsNA( y_ ) ){
    				seen_na = true ;
	    		} else {
    				/* both non NA */
    				if( x_*y_ < 0.0 ){
    					result = true ;
    					break ;
    				}
    			}
    		}
    	}
	res = result ? TRUE : ( seen_na ? NA_LOGICAL : FALSE ) ;
', sugar = '
	res2 = any( x*y < 0 ) ;
',
	expr = quote(any(x*y<0)),
	runs = 5000,
	data = list(
		x = seq( -1, 1, length = 1e05),
		y = rep( 1, 1e05)
	)
)
raw.results <- list( 
 	benchmark( settings = settings.any   , runs = 5000 ), 
 	benchmark( settings = settings.ifelse, runs = 500 ), 
 	benchmark( settings = settings.ifelse.nona, runs = 500 ), 
 	benchmark( settings = settings.sapply, runs = 500 )
)
cat("\n")

results <- do.call( rbind, lapply( raw.results, "[[", "results" ) )
results <- data.frame( 
	runs = sapply( raw.results, "[[", "runs" ),
	expr = sapply( raw.results, "[[", "expr" ),
	as.data.frame( results, stringsAsFactors = FALSE )
	)

results[[ "hand/sugar" ]] <- results[["hand.written" ]] / results[["sugar"]] 
results[[ "R/sugar" ]]    <- results[["R" ]]            / results[["sugar"]] 
# results <- results[ order( results[["expr"]], results[["runs"]] ), ]

options( width = 300 )
print( results )
```
