## Supplementary material for "Identification of QTL-by-Environment Interaction by Controlling Polygenic Background Effect": Timer.h

```
// -*- mode: C++; c-indent-level: 4; c-basic-offset: 4; tab-width: 8 -*-
//
// Timer.h: Rcpp R/C++ interface class library -- simple timer class
//
// Copyright (C) 2010	Dirk Eddelbuettel and Romain Francois
//
// This file is part of Rcpp.
//
// Rcpp is free software: you can redistribute it and/or modify it
// under the terms of the GNU General Public License as published by
// the Free Software Foundation, either version 2 of the License, or
// (at your option) any later version.
//
// Rcpp is distributed in the hope that it will be useful, but
// WITHOUT ANY WARRANTY; without even the implied warranty of
// MERCHANTABILITY or FITNESS FOR A PARTICULAR PURPOSE.  See the
// GNU General Public License for more details.
//
// You should have received a copy of the GNU General Public License
// along with Rcpp.  If not, see <http://www.gnu.org/licenses/>.


// Simple timer class based on on ideas in atimer.h / atimer.cxx found a few years ago at
//     http://www.cs.uiowa.edu/~sriram/30/fall03/
//     and attributed to Amir Elaguizy while under GPL
// but converted to using gettimeofday/GetSystemTime instead

#ifndef TIMER_H
#define TIMER_H

class Timer {
public:
    Timer() : sys_time("Sys.time") { Reset(); }
    void Start()  { start_t = getFractionalSeconds() ; }
    void Stop() {
	end_t = getFractionalSeconds();
	elapsed = end_t - start_t;		// Calculate elapsed time in seconds
	cumul += elapsed;
    }
    void Reset() { end_t = start_t = elapsed = cumul = 0.0; }
    double ElapsedTime() { return elapsed; }
    double CumulativeTime() { return cumul; }


private:
    Function sys_time ;
    double start_t, end_t, elapsed, cumul;

    double getFractionalSeconds(void) {
        return as<double>( sys_time() ) ;
    }
};

#endif
```
