## Supplementary material for "Identification of QTL-by-Environment Interaction by Controlling Polygenic Background Effect": Timertest.cpp

```
// -*- mode: c++; compile-command: "g++ -Wall -O3 -o Timertest Timertest.cpp"; c-indent-level: 4; c-basic-offset: 4; tab-width: 8 -*-

// from http://www.cs.uiowa.edu/~sriram/30/fall03/

#include <iostream>
#include <unistd.h>
#include "Timer.h"

int main() {
    Timer test;

    std::cout << "Sleeping 2 seconds" << std::endl;
    test.Start();
    sleep(2);
    test.Stop();
    std::cout << "Sleep lasted for " << test.ElapsedTime() << " seconds." << std::endl;
    std::cout << "Sleeping 1 second" << std::endl;
    test.Start();
    sleep(1);
    test.Stop();
    std::cout << "Sleep lasted for " << test.ElapsedTime() << " seconds." << std::endl;
    std::cout << "Cumulative time is " << test.CumulativeTime() << " seconds." << std::endl;
    std::cout << "Reseting" << std::endl;
    test.Reset();
    std::cout << "Sleeping 2 seconds" << std::endl;
    test.Start();
    sleep(2);
    test.Stop();
    std::cout << "Sleep lasted for " << test.ElapsedTime() << " seconds." << std::endl;
    std::cout << "Cumulative time is " << test.CumulativeTime() << " seconds." << std::endl;
}
```
