## Supplementary material for "Identification of QTL-by-Environment Interaction by Controlling Polygenic Background Effect": Examples.h

```
// -*- mode: C++; c-indent-level: 4; c-basic-offset: 4; tab-width: 4 -*-
//
// doxygen/Examples.h: R/C++ interface class library --- Examples definitions for Doxygen
//
// Copyright (C) 2009 - 2011 Dirk Eddelbuettel and Romain Francois
//
// This file is part of Rcpp.
//
// Rcpp is free software: you can redistribute it and/or modify it
// under the terms of the GNU General Public License as published by
// the Free Software Foundation, either version 2 of the License, or
// (at your option) any later version.
//
// Rcpp is distributed in the hope that it will be useful, but
// WITHOUT ANY WARRANTY; without even the implied warranty of
// MERCHANTABILITY or FITNESS FOR A PARTICULAR PURPOSE.  See the
// GNU General Public License for more details.
//
// You should have received a copy of the GNU General Public License
// along with Rcpp.  If not, see <http://www.gnu.org/licenses/>.


// This file is not used by any code but exists solely to group
// example macros for Doxygen.
//
// Note that there is some serious brain-damagedness going on doxygen will only
// include the examples if we do this:
//
//    cd src && ln -s ../inst/examples examples cd -
//    doxygen doxyfile
//    cd src && rm examples cd -
//
// ie without the softlink nothing happens, despite the recursive example path set
// in doxyfile etc and numerous other attempts I made.


//! \example functionCallback/RcppFunctionCallExample.cpp
//! An example providing a class RVectorFuncCall derived from class RcppFunction which
//! implements a vector-values function transformVector(); the class gets initialized
//! with an R function vecfunc passed along using Rcpp.

//! \example functionCallback/ExampleRCode.R
//! This files defines the R function vecfunc passed down to C++ and called via the
//! wrapper function built using the sub-class of RcppFunction to call it.


//! \example RcppInline/external_pointer.r
//! A simple example (using inline) of external Pointer use via Rcpp::XPtr

//! \example RcppInline/RcppInlineExample.r
//! The 'distribution of determinant' example as a demonstration of how to use
//! inline and Rcpp for a simple function.

//! \example RcppInline/RcppInlineWithLibsExamples.r
//! Four simple examples of how to combine Rcpp and an external library
//! (where we use the GNU GSL) using inline.

//! \example RcppInline/RObject.r
//! A number of examples on how to use wrap() to automatically convert data types.

//! \example RcppInline/RcppSimpleExample.r
//! A very simple example of using inline without Rcpp.

//! \example RcppInline/RcppSimpleTests.r
//! This file provides a few simple tests that preceded the creation of the
//! numerous formal unit tests that followed.

//! \example RcppInline/UncaughtExceptions.r
//! An example of how to catch C++ exceptions even without a try / catch block.


//! \example ConvolveBenchmarks/convolve2_c.c
//! The basic convolution example from Section 5.10.1 of 'Writing R Extensions'

//! \example ConvolveBenchmarks/convolve2_cpp.cpp
//! A simple version of the basic convolution example from Section 5.10.1
//! of 'Writing R Extensions', now rewritten for Rcpp using RcppVector<double>.

//! \example ConvolveBenchmarks/convolve3_cpp.cpp
//! A more efficient version of the basic convolution example from Section 5.10.1
//! of 'Writing R Extensions', now rewritten for Rcpp and using Rcpp::NumericVector.

//! \example ConvolveBenchmarks/convolve4_cpp.cpp
//! An even more efficient version of the basic convolution example from Section 5.10.1
//! of 'Writing R Extensions', now rewritten for Rcpp and using Rcpp::NumericVector as
//! well as direct pointer operations for better performance.

//! \example ConvolveBenchmarks/convolve7_c.c
//! The basic convolution example from Section 5.10.1 of 'Writing R Extensions', written
//! using REAL(x)[i] accessor macros to demonstrate the performance hit imposed by these.

//! \example ConvolveBenchmarks/exampleRCode.r
//! R file / littler script to run and time the various implementations.


//! \example FastLM/benchmark.r
//! Linear model benchmark master file

//! \example FastLM/fastLMviaArmadillo.r
//! Runs lm via Armadillo and times the run

//! \example FastLM/fastLMviaGSL.r
//! Runs lm via GSL and times the run

//! \example FastLM/lmArmadillo.r
//! Armadillo-based implementation of a bare-boned lm()

//! \example FastLM/lmGSL.r
//! GSL-based implementation of a bare-boned lm()


//! \example SugarPerformance/sugarBenchmarks.R
//! Benchmarking the 'Rcpp sugar' extensions

//! \example SugarPerformance/Timer.h
//! Simple C++ timer class in a headers-only implementation

//! \example SugarPerformance/Timertest.cpp
//! Simple test program for the C++ timer class


//! \example OpenMP/piWithInterrupts.cpp.R
//! Computing pi via MPI, and letting the user interupt via Ctrl-C

//! \example OpenMP/check.R
//! Compares both approaches

//! \example OpenMP/OpenMPandInline.r
//! Example of using OpenMP compilation via inline


//! \example RcppGibbs/RcppGibbs.R
//! Implementation of a MCMC Gibbs sampler using Rcpp

//! \example RcppGibbs/timeRNGs.R
//! Illustration of speed differences between Nornal and Uniform RNG draws from R and GSL


//! \example Misc/fibonacci.r
//! Faster recursive computation of Fibonacci numbers via Rcpp

//! \example Misc/ifelseLooped.r
//! Nice example of accelerating path-dependent loops with Rcpp
```
