## Supplementary material for "Identification of QTL-by-Environment Interaction by Controlling Polygenic Background Effect": Rcpp.h

```
// -*- mode: C++; c-indent-level: 4; c-basic-offset: 4; indent-tabs-mode: nil; -*-
//
// Rcpp.h: R/C++ interface class library
//
// Copyright (C) 2008 - 2009  Dirk Eddelbuettel
// Copyright (C) 2009 - 2015  Dirk Eddelbuettel and Romain Francois
//
// This file is part of Rcpp.
//
// Rcpp is free software: you can redistribute it and/or modify it
// under the terms of the GNU General Public License as published by
// the Free Software Foundation, either version 2 of the License, or
// (at your option) any later version.
//
// Rcpp is distributed in the hope that it will be useful, but
// WITHOUT ANY WARRANTY; without even the implied warranty of
// MERCHANTABILITY or FITNESS FOR A PARTICULAR PURPOSE.  See the
// GNU General Public License for more details.
//
// You should have received a copy of the GNU General Public License
// along with Rcpp.  If not, see <http://www.gnu.org/licenses/>.

#ifndef Rcpp_hpp
#define Rcpp_hpp

/* it is important that this comes first */
#include <RcppCommon.h>

#include <Rcpp/RObject.h>

#include <Rcpp/S4.h>
#include <Rcpp/Reference.h>
#include <Rcpp/clone.h>
#include <Rcpp/grow.h>
#include <Rcpp/Dimension.h>

#include <Rcpp/Symbol.h>
#include <Rcpp/Environment.h>

#include <Rcpp/Vector.h>
#include <Rcpp/sugar/nona/nona.h>
#include <Rcpp/Fast.h>
#include <Rcpp/Extractor.h>
#include <Rcpp/Promise.h>

#include <Rcpp/XPtr.h>
#include <Rcpp/DottedPairImpl.h>
#include <Rcpp/Function.h>
#include <Rcpp/Language.h>
#include <Rcpp/DottedPair.h>
#include <Rcpp/Pairlist.h>
#include <Rcpp/StretchyList.h>

#include <Rcpp/WeakReference.h>
#include <Rcpp/StringTransformer.h>
#include <Rcpp/Formula.h>
#include <Rcpp/DataFrame.h>

#include <Rcpp/exceptions_impl.h>

#if !defined(RCPP_FORCE_OLD_DATE_DATETIME_VECTORS)
  #define RCPP_NEW_DATE_DATETIME_VECTORS 1
#endif
#include <Rcpp/date_datetime/date_datetime.h>

#include <Rcpp/Na_Proxy.h>

#ifndef RCPP_NO_MODULES
#include <Rcpp/Module.h>
#include <Rcpp/InternalFunction.h>
#endif

#include <Rcpp/Nullable.h>

#include <Rcpp/RNGScope.h>

#ifndef RCPP_NO_SUGAR
#include <Rcpp/sugar/sugar.h>
#include <Rcpp/stats/stats.h>
#endif

// wrappers for R API 'scalar' functions
#include <Rcpp/Rmath.h>

// this stays at the very end, because it needs to
// 'see' all versions of wrap
#include <Rcpp/internal/wrap_end.h>

#include <Rcpp/platform/solaris.h>
#include <Rcpp/api/meat/meat.h>

#include <Rcpp/algorithm.h>
#endif
```
