## Supplementary material for "Identification of QTL-by-Environment Interaction by Controlling Polygenic Background Effect": algo.h

```
// -*- mode: C++; c-indent-level: 4; c-basic-offset: 4; tab-width: 8 -*-
//
// algo.h: Rcpp R/C++ interface class library -- STL-style algorithms
//
// Copyright (C) 2010 - 2011 Dirk Eddelbuettel and Romain Francois
//
// This file is part of Rcpp.
//
// Rcpp is free software: you can redistribute it and/or modify it
// under the terms of the GNU General Public License as published by
// the Free Software Foundation, either version 2 of the License, or
// (at your option) any later version.
//
// Rcpp is distributed in the hope that it will be useful, but
// WITHOUT ANY WARRANTY; without even the implied warranty of
// MERCHANTABILITY or FITNESS FOR A PARTICULAR PURPOSE.  See the
// GNU General Public License for more details.
//
// You should have received a copy of the GNU General Public License
// along with Rcpp.  If not, see <http://www.gnu.org/licenses/>.

#ifndef Rcpp__algo_h
#define Rcpp__algo_h

#include <iterator>
#include <algorithm>

namespace Rcpp{

/* generic implementation for the input iterator case */
template<class InputIterator, class T>
inline bool __any( InputIterator first, InputIterator last, const T& value, std::input_iterator_tag ){
    for ( ;first!=last; first++) if ( *first==value ) return true;
    return false;
}

/* RAI case */
template<class RandomAccessIterator, class T>
inline bool __any( RandomAccessIterator __first, RandomAccessIterator __last, const T& __val, std::random_access_iterator_tag ){

	typename std::iterator_traits<RandomAccessIterator>::difference_type __trip_count = (__last - __first) >> 2;

	for ( ; __trip_count > 0 ; --__trip_count) {
	  if (*__first == __val)
	    return true;
	  ++__first;

	  if (*__first == __val)
	    return true;
	  ++__first;

	  if (*__first == __val)
	    return true;
	  ++__first;

	  if (*__first == __val)
	    return true;
	  ++__first;
	}

      switch (__last - __first)
	{
	case 3:
	  if (*__first == __val)
	    return true;
	  ++__first;
	case 2:
	  if (*__first == __val)
	    return true;
	  ++__first;
	case 1:
	  if (*__first == __val)
	    return true;
	  ++__first;
	case 0:
	default:
	  return false;
	}


}


/**
 * stl like algorithm to identify if any of the objects in the range
 * is equal to the value
 */
template<class InputIterator, class T>
inline bool any( InputIterator first, InputIterator last, const T& value){
	return __any( first, last, value, typename std::iterator_traits<InputIterator>::iterator_category() ) ;
}


/* generic implementation for the input iterator case */
template<class InputIterator, class Predicate>
inline bool __any_if( InputIterator first, InputIterator last, Predicate pred, std::input_iterator_tag ){
  for ( ; first!=last ; first++ ) if ( pred(*first) ) return true ;
  return false;
}

/* RAI case */
template<class RandomAccessIterator, class Predicate>
inline bool __any_if( RandomAccessIterator __first, RandomAccessIterator __last, Predicate __pred, std::random_access_iterator_tag ){

	typename std::iterator_traits<RandomAccessIterator>::difference_type __trip_count = (__last - __first) >> 2;

	for ( ; __trip_count > 0 ; --__trip_count) {
	  if (__pred(*__first))
	    return true;
	  ++__first;

	  if (__pred(*__first))
	    return true;
	  ++__first;

	  if (__pred(*__first))
	    return true;
	  ++__first;

	  if (__pred(*__first))
	    return true;
	  ++__first;
	}

      switch (__last - __first)
	{
	case 3:
	  if (__pred(*__first))
	    return true;
	  ++__first;
	case 2:
	  if (__pred(*__first))
	    return true;
	  ++__first;
	case 1:
	  if (__pred(*__first))
	    return true;
	  ++__first;
	case 0:
	default:
	  return false;
	}


}


/**
 * stl-like algorithm to identify if the predicate is true for any
 * of the objects in the range
 */
template<class InputIterator, class Predicate>
inline bool any_if( InputIterator first, InputIterator last, Predicate pred){
	return __any_if( first, last, pred, typename std::iterator_traits<InputIterator>::iterator_category() ) ;
}

}

#endif
```
