## Supplementary material for "Identification of QTL-by-Environment Interaction by Controlling Polygenic Background Effect": algorithm.h

```
// -*- mode: C++; c-indent-level: 4; c-basic-offset: 4; indent-tabs-mode: nil; -*-
//
// algorithm.h: Rcpp R/C++ interface class library -- data frames
//
// Copyright (C) 2016 - 2017  Daniel C. Dillon
//
// This file is part of Rcpp.
//
// Rcpp is free software: you can redistribute it and/or modify it
// under the terms of the GNU General Public License as published by
// the Free Software Foundation, either version 2 of the License, or
// (at your option) any later version.
//
// Rcpp is distributed in the hope that it will be useful, but
// WITHOUT ANY WARRANTY; without even the implied warranty of
// MERCHANTABILITY or FITNESS FOR A PARTICULAR PURPOSE.  See the
// GNU General Public License for more details.
//
// You should have received a copy of the GNU General Public License
// along with Rcpp.  If not, see <http://www.gnu.org/licenses/>.

#ifndef Rcpp__Algorithm_h
#define Rcpp__Algorithm_h

#if __cplusplus >= 201103L || __INTEL_CXX11_MODE__ == 1
#    define RCPP_CONSTEXPR_FUNC constexpr
#    define RCPP_CONSTEXPR_VAR constexpr
#else
#    define RCPP_CONSTEXPR_FUNC
#    define RCPP_CONSTEXPR_VAR const
#endif

namespace Rcpp {
namespace algorithm {

namespace helpers {
    typedef struct {char a[1];} CTYPE_CHAR;
    typedef struct {char a[2];} CTYPE_SHORT;
    typedef struct {char a[3];} CTYPE_INT;
    typedef struct {char a[4];} CTYPE_LONG;
#ifdef RCPP_HAS_LONG_LONG_TYPES
    typedef struct {char a[5];} CTYPE_LONG_LONG;
#endif
    typedef struct {char a[6];} CTYPE_FLOAT;
    typedef struct {char a[7];} CTYPE_DOUBLE;
    typedef struct {char a[8];} CTYPE_LONG_DOUBLE;
    typedef struct {char a[9];} CTYPE_STRING;
    typedef struct {char a[10];} CTYPE_UNSIGNED_CHAR;
    typedef struct {char a[11];} CTYPE_UNSIGNED_SHORT;
    typedef struct {char a[12];} CTYPE_UNSIGNED_INT;
    typedef struct {char a[13];} CTYPE_UNSIGNED_LONG;
#ifdef RCPP_HAS_LONG_LONG_TYPES
    typedef struct {char a[14];} CTYPE_UNSIGNED_LONG_LONG;
#endif
    typedef struct {char a[128];} CTYPE_UNKNOWN;

    template< std::size_t I >
    struct ctype_helper { static const bool value = false; };

    template<>
    struct ctype_helper< sizeof(CTYPE_CHAR) > { typedef char type; static const bool value = true; };

    template<>
    struct ctype_helper< sizeof(CTYPE_SHORT) > { typedef short type; static const bool value = true; };

    template<>
    struct ctype_helper< sizeof(CTYPE_INT) > { typedef int type; static const bool value = true; };

    template<>
    struct ctype_helper< sizeof(CTYPE_LONG) > { typedef long type; static const bool value = true; };

#ifdef RCPP_HAS_LONG_LONG_TYPES
    template<>
    struct ctype_helper< sizeof(CTYPE_LONG_LONG) > { typedef rcpp_long_long_type type; static const bool value = true; };
#endif

    template<>
    struct ctype_helper< sizeof(CTYPE_FLOAT) > { typedef float type; static const bool value = true; };

    template<>
    struct ctype_helper< sizeof(CTYPE_DOUBLE) > { typedef double type; static const bool value = true; };

    template<>
    struct ctype_helper< sizeof(CTYPE_LONG_DOUBLE) > { typedef long double type; static const bool value = true; };

    template<>
    struct ctype_helper< sizeof(CTYPE_STRING) > { typedef std::string type; static const bool value = true; };

    template<>
    struct ctype_helper< sizeof(CTYPE_UNSIGNED_CHAR) > { typedef unsigned char type; static const bool value = true; };

    template<>
    struct ctype_helper< sizeof(CTYPE_UNSIGNED_SHORT) > { typedef unsigned short type; static const bool value = true; };

    template<>
    struct ctype_helper< sizeof(CTYPE_UNSIGNED_INT) > { typedef unsigned int type; static const bool value = true; };

    template<>
    struct ctype_helper< sizeof(CTYPE_UNSIGNED_LONG) > { typedef unsigned long type; static const bool value = true; };

#ifdef RCPP_HAS_LONG_LONG_TYPES
    template<>
    struct ctype_helper< sizeof(CTYPE_UNSIGNED_LONG_LONG) > { typedef rcpp_ulong_long_type type; static const bool value = true; };
#endif


    template< typename T >
    struct ctype
    {
        static CTYPE_CHAR test(const char &);
        static CTYPE_SHORT test(const short &);
        static CTYPE_INT test(const int &);
        static CTYPE_LONG test(const long &);
#ifdef RCPP_HAS_LONG_LONG_TYPES
        static CTYPE_LONG_LONG test(const rcpp_long_long_type &);
#endif
        static CTYPE_FLOAT test(const float &);
        static CTYPE_DOUBLE test(const double &);
        static CTYPE_LONG_DOUBLE test(const long double &);
        static CTYPE_STRING test(const std::string &);
        static CTYPE_UNSIGNED_CHAR test(const unsigned char &);
        static CTYPE_UNSIGNED_SHORT test(const unsigned short &);
        static CTYPE_UNSIGNED_INT test(const unsigned int &);
        static CTYPE_UNSIGNED_LONG test(const unsigned long &);
#ifdef RCPP_HAS_LONG_LONG_TYPES
        static CTYPE_UNSIGNED_LONG_LONG test(const rcpp_ulong_long_type &);
#endif
        static CTYPE_UNKNOWN test(...);

        static T make();

        typedef typename ctype_helper< sizeof(test(make())) >::type type;
    };

    template< typename T >
    struct decays_to_ctype
    {
        static CTYPE_CHAR test(const char &);
        static CTYPE_SHORT test(const short &);
        static CTYPE_INT test(const int &);
        static CTYPE_LONG test(const long &);
#ifdef RCPP_HAS_LONG_LONG_TYPES
        static CTYPE_LONG_LONG test(const rcpp_long_long_type &);
#endif
        static CTYPE_FLOAT test(const float &);
        static CTYPE_DOUBLE test(const double &);
        static CTYPE_LONG_DOUBLE test(const long double &);
        static CTYPE_STRING test(const std::string &);
        static CTYPE_UNSIGNED_CHAR test(const unsigned char &);
        static CTYPE_UNSIGNED_SHORT test(const unsigned short &);
        static CTYPE_UNSIGNED_INT test(const unsigned int &);
        static CTYPE_UNSIGNED_LONG test(const unsigned long &);
#ifdef RCPP_HAS_LONG_LONG_TYPES
        static CTYPE_UNSIGNED_LONG_LONG test(const rcpp_ulong_long_type &);
#endif
        static CTYPE_UNKNOWN test(...);

        static T make();

        static const bool value = ctype_helper< sizeof(test(make())) >::value;
    };

    template< typename T >
    struct rtype_helper {
    };

    template<>
    struct rtype_helper< double > {
        typedef double type;
        static RCPP_CONSTEXPR_VAR int RTYPE = REALSXP;
        static inline double NA() { return NA_REAL; }
        static inline RCPP_CONSTEXPR_FUNC double ZERO() { return 0.0; }
        static inline RCPP_CONSTEXPR_FUNC double ONE() { return 1.0; }
    };

    template<>
    struct rtype_helper< int > {
        typedef int type;
        static RCPP_CONSTEXPR_VAR int RTYPE = INTSXP;
        static inline int NA() { return NA_INTEGER; }
        static inline RCPP_CONSTEXPR_FUNC int ZERO() { return 0; }
        static inline RCPP_CONSTEXPR_FUNC int ONE() { return 1; }
    };

    template< typename T >
    struct rtype {
        typedef typename rtype_helper< typename ctype< T >::type >::type type;
        typedef rtype_helper< typename ctype< T >::type > helper_type;
        static RCPP_CONSTEXPR_VAR int RTYPE = helper_type::RTYPE;
        static inline T NA() { return helper_type::NA(); }
        static inline RCPP_CONSTEXPR_FUNC T ZERO() { return helper_type::ZERO(); }
        static inline RCPP_CONSTEXPR_FUNC T ONE() { return helper_type::ONE(); }
    };

    struct log {
        template< typename T >
        inline double operator()(T val) {
            if (!Vector< rtype< T >::RTYPE >::is_na(val)) {
                return std::log(val);
            }

            return rtype< double >::NA();
        }
    };

    struct exp {
        template< typename T >
        inline double operator()(T val) {
            if (!Vector< rtype< T >::RTYPE >::is_na(val)) {
                return std::exp(val);
            }

            return rtype< double >::NA();
        }
    };

    struct sqrt {
        template< typename T >
        inline double operator()(T val) {
            if (!Vector< rtype< T >::RTYPE >::is_na(val)) {
                return std::sqrt(val);
            }

            return rtype< double >::NA();
        }
    };
} // namespace helpers

template< typename InputIterator >
typename traits::enable_if< helpers::decays_to_ctype< typename std::iterator_traits< InputIterator >::value_type >::value,
    typename helpers::ctype< typename std::iterator_traits< InputIterator >::value_type >::type >::type
        sum(InputIterator begin, InputIterator end) {

    typedef typename helpers::ctype< typename std::iterator_traits< InputIterator >::value_type >::type value_type;
    typedef typename helpers::rtype< value_type > rtype;

    if (begin != end) {
         value_type start = rtype::ZERO();

        while (begin != end) {
            if (!Vector< rtype::RTYPE >::is_na(*begin)) {
                start += *begin++;
            } else {
                return rtype::NA();
            }
        }

        return start;
    }

    return rtype::ZERO();
}

template< typename InputIterator >
typename traits::enable_if< helpers::decays_to_ctype< typename std::iterator_traits< InputIterator >::value_type >::value,
    typename helpers::ctype< typename std::iterator_traits< InputIterator >::value_type >::type >::type
        sum_nona(InputIterator begin, InputIterator end) {

    typedef typename helpers::ctype< typename std::iterator_traits< InputIterator >::value_type >::type value_type;
    typedef typename helpers::rtype< value_type > rtype;

    if (begin != end) {
         value_type start = rtype::ZERO();

        while (begin != end) {
            start += *begin++;
        }

        return start;
    }

    return rtype::ZERO();
}

template< typename InputIterator >
typename traits::enable_if< helpers::decays_to_ctype< typename std::iterator_traits< InputIterator >::value_type >::value,
    typename helpers::ctype< typename std::iterator_traits< InputIterator >::value_type >::type >::type
        prod(InputIterator begin, InputIterator end) {

    typedef typename helpers::ctype< typename std::iterator_traits< InputIterator >::value_type >::type value_type;
    typedef typename helpers::rtype< value_type > rtype;

    if (begin != end) {
        value_type start = rtype::ONE();

        while (begin != end) {
            if (!Vector< rtype::RTYPE >::is_na(*begin)) {
                start *= *begin++;
            } else {
                return rtype::NA();
            }
        }

        return start;
    }

    return rtype::ONE();
}

template< typename InputIterator >
typename traits::enable_if< helpers::decays_to_ctype< typename std::iterator_traits< InputIterator >::value_type >::value,
    typename helpers::ctype< typename std::iterator_traits< InputIterator >::value_type >::type >::type
        prod_nona(InputIterator begin, InputIterator end) {

    typedef typename helpers::ctype< typename std::iterator_traits< InputIterator >::value_type >::type value_type;
    typedef typename helpers::rtype< value_type > rtype;

    if (begin != end) {
        value_type start = rtype::ONE();

        while (begin != end) {
            start *= *begin++;
        }

        return start;
    }

    return rtype::ONE();
}

template< typename InputIterator >
typename traits::enable_if< helpers::decays_to_ctype< typename std::iterator_traits< InputIterator >::value_type >::value,
    typename helpers::ctype< typename std::iterator_traits< InputIterator >::value_type >::type >::type
        max(InputIterator begin, InputIterator end) {

    typedef typename helpers::ctype< typename std::iterator_traits< InputIterator >::value_type >::type value_type;
    typedef typename helpers::rtype< value_type > rtype;

    if (begin != end) {
        value_type max = *begin;

	while (begin != end) {
            if (!Vector< rtype::RTYPE >::is_na(*begin)) {
                max = std::max(max, *begin++);
            } else {
                return rtype::NA();
            }
        }

        return max;
    }

    return std::numeric_limits< typename rtype::type >::infinity() * -rtype::ONE();
}

template< typename InputIterator >
typename traits::enable_if< helpers::decays_to_ctype< typename std::iterator_traits< InputIterator >::value_type >::value,
    typename helpers::ctype< typename std::iterator_traits< InputIterator >::value_type >::type >::type
        max_nona(InputIterator begin, InputIterator end) {

    typedef typename helpers::ctype< typename std::iterator_traits< InputIterator >::value_type >::type value_type;
    typedef typename helpers::rtype< value_type > rtype;

    if (begin != end) {
        value_type max = *begin;

	while (begin != end) {
            max = std::max(max, *begin++);
        }

        return max;
    }

    return std::numeric_limits< typename rtype::type >::infinity() * -rtype::ONE();
}

template< typename InputIterator >
typename traits::enable_if< helpers::decays_to_ctype< typename std::iterator_traits< InputIterator >::value_type >::value,
    typename helpers::ctype< typename std::iterator_traits< InputIterator >::value_type >::type >::type
        min(InputIterator begin, InputIterator end) {

    typedef typename helpers::ctype< typename std::iterator_traits< InputIterator >::value_type >::type value_type;
    typedef typename helpers::rtype< value_type > rtype;

    if (begin != end) {
        value_type min = *begin;

	while (begin != end) {
            if (!Vector< rtype::RTYPE >::is_na(*begin)) {
                min = std::min(min, *begin++);
            } else {
                return rtype::NA();
            }
        }

        return min;
    }

    return std::numeric_limits< typename rtype::type >::infinity();
}

template< typename InputIterator >
typename traits::enable_if< helpers::decays_to_ctype< typename std::iterator_traits< InputIterator >::value_type >::value,
    typename helpers::ctype< typename std::iterator_traits< InputIterator >::value_type >::type >::type
        min_nona(InputIterator begin, InputIterator end) {

    typedef typename helpers::ctype< typename std::iterator_traits< InputIterator >::value_type >::type value_type;
    typedef typename helpers::rtype< value_type > rtype;

    if (begin != end) {
        value_type min = *begin;

	while (begin != end) {
            min = std::min(min, *begin++);
        }

        return min;
    }

    return std::numeric_limits< typename rtype::type >::infinity();
}

// for REALSXP
template< typename InputIterator >
typename traits::enable_if< helpers::decays_to_ctype< typename std::iterator_traits< InputIterator >::value_type >::value
    && traits::same_type< typename helpers::ctype< typename std::iterator_traits< InputIterator >::value_type >::type, double >::value, double >::type
        mean(InputIterator begin, InputIterator end)
{
    if (begin != end)
    {
        std::size_t n = end - begin;
        long double s = std::accumulate(begin, end, 0.0L);
        s /= n;

        if (R_FINITE((double) s)) {
            long double t = 0.0L;
            while (begin != end) {
                t += *begin++ - s;
            }

            s += t / n;
        }

        return (double) s;
    }

    return helpers::rtype< double >::NA();
}

// for LGLSXP and INTSXP
template< typename InputIterator >
typename traits::enable_if< helpers::decays_to_ctype< typename std::iterator_traits< InputIterator >::value_type >::value
    && traits::same_type< typename helpers::ctype< typename std::iterator_traits< InputIterator >::value_type >::type, int >::value, double >::type
        mean(InputIterator begin, InputIterator end)
{
    if (begin != end)
    {
        std::size_t n = end - begin;
        long double s = std::accumulate(begin, end, 0.0L);
        s /= n;

        if (R_FINITE((double) s)) {
            long double t = 0.0L;
            while (begin != end) {
                if (*begin == helpers::rtype< int >::NA()) return helpers::rtype< double >::NA();
                t += *begin++ - s;
            }

            s += t / n;
        }

        return (double) s;
    }

    return helpers::rtype< double >::NA();
}

template< typename InputIterator, typename OutputIterator >
void log(InputIterator begin, InputIterator end, OutputIterator out) {
    std::transform(begin, end, out, helpers::log());
}

template< typename InputIterator, typename OutputIterator >
void exp(InputIterator begin, InputIterator end, OutputIterator out) {
    std::transform(begin, end, out, helpers::exp());
}

template< typename InputIterator, typename OutputIterator >
void sqrt(InputIterator begin, InputIterator end, OutputIterator out) {
    std::transform(begin, end, out, helpers::sqrt());
}

} // namespace algorithm
} // namespace Rcpp

#undef RCPP_CONSTEXPR_FUNC
#undef RCPP_CONSTEXPR_VAR

#endif
```
