## Supplementary material for "Identification of QTL-by-Environment Interaction by Controlling Polygenic Background Effect": Date.h

```
// -*- mode: C++; c-indent-level: 4; c-basic-offset: 4; tab-width: 4 -*-
//
// Date_forward.h: Rcpp R/C++ interface class library --
//
// Copyright (C) 2010 - 2012 Dirk Eddelbuettel and Romain Francois
//
// This file is part of Rcpp.
//
// Rcpp is free software: you can redistribute it and/or modify it
// under the terms of the GNU General Public License as published by
// the Free Software Foundation, either version 2 of the License, or
// (at your option) any later version.
//
// Rcpp is distributed in the hope that it will be useful, but
// WITHOUT ANY WARRANTY; without even the implied warranty of
// MERCHANTABILITY or FITNESS FOR A PARTICULAR PURPOSE.  See the
// GNU General Public License for more details.
//
// You should have received a copy of the GNU General Public License
// along with Rcpp.  If not, see <http://www.gnu.org/licenses/>.

#ifndef Rcpp__api__bones__Date_h
#define Rcpp__api__bones__Date_h

namespace Rcpp {
	class Date ;
	namespace traits{
		template <> struct wrap_type_traits<Rcpp::Date>{
			typedef wrap_type_primitive_tag wrap_category;
		} ;
		template<> struct r_type_traits<Rcpp::Date>{
			typedef r_type_primitive_tag r_category ;
		} ;
		template<> struct r_type_traits< std::pair<const std::string,Rcpp::Date> >{
			typedef r_type_primitive_tag r_category ;
		} ;
		template<> struct r_sexptype_traits<Rcpp::Date>{
			enum{ rtype = REALSXP } ;
		} ;
	}

	template<> SEXP wrap_extra_steps<Rcpp::Date>( SEXP ) ;
	namespace internal{
		template<> double caster<Rcpp::Date,double>( Rcpp::Date from) ;
		template<> Rcpp::Date caster<double,Rcpp::Date>( double from) ;
	}
}

#endif
```
