## Supplementary material for "Identification of QTL-by-Environment Interaction by Controlling Polygenic Background Effect": wrap_extra_steps.h

```
// -*- mode: C++; c-indent-level: 4; c-basic-offset: 4; indent-tabs-mode: nil; -*-
/* :tabSize=4:indentSize=4:noTabs=false:folding=explicit:collapseFolds=1: */
//
// wrap_extra_steps.h: Rcpp R/C++ interface class library -- wrap forward decl
//
// Copyright (C) 2010 - 2017  Dirk Eddelbuettel and Romain Francois
//
// This file is part of Rcpp.
//
// Rcpp is free software: you can redistribute it and/or modify it
// under the terms of the GNU General Public License as published by
// the Free Software Foundation, either version 2 of the License, or
// (at your option) any later version.
//
// Rcpp is distributed in the hope that it will be useful, but
// WITHOUT ANY WARRANTY; without even the implied warranty of
// MERCHANTABILITY or FITNESS FOR A PARTICULAR PURPOSE.  See the
// GNU General Public License for more details.
//
// You should have received a copy of the GNU General Public License
// along with Rcpp.  If not, see <http://www.gnu.org/licenses/>.

#ifndef Rcpp__api__bones__wrap_extra_steps_h
#define Rcpp__api__bones__wrap_extra_steps_h

namespace Rcpp {

template<typename T> SEXP wrap_extra_steps(SEXP x) {	// #nocov start
    return x;
}							// #nocov end

} // Rcpp

#endif
```
