## Supplementary material for "Identification of QTL-by-Environment Interaction by Controlling Polygenic Background Effect": Date.h

```
// -*- mode: C++; c-indent-level: 4; c-basic-offset: 4; indent-tabs-mode: nil; -*-
//
// Copyright (C) 2013 - 2015  Dirk Eddelbuettel and Romain Francois
//
// This file is part of Rcpp.
//
// Rcpp is free software: you can redistribute it and/or modify it
// under the terms of the GNU General Public License as published by
// the Free Software Foundation, either version 2 of the License, or
// (at your option) any later version.
//
// Rcpp is distributed in the hope that it will be useful, but
// WITHOUT ANY WARRANTY; without even the implied warranty of
// MERCHANTABILITY or FITNESS FOR A PARTICULAR PURPOSE.  See the
// GNU General Public License for more details.
//
// You should have received a copy of the GNU General Public License
// along with Rcpp.  If not, see <http://www.gnu.org/licenses/>.

#ifndef Rcpp_api_meat_Date_h
#define Rcpp_api_meat_Date_h

namespace Rcpp{

    inline Date::Date(SEXP d) {
        m_d = Rcpp::as<double>(d);
        update_tm();
    }

    inline Date::Date(const std::string &s, const std::string &fmt) {
        Function strptime("strptime");	// we cheat and call strptime() from R
        Function asDate("as.Date");	// and we need to convert to Date
        m_d = Rcpp::as<int>(asDate(strptime(s, fmt, "UTC")));
        update_tm();
    }

    template <>
    inline SEXP wrap(const Date &date) {
        return internal::new_date_object(date.getDate());
    }

}

#endif
```
