## Supplementary material for "Identification of QTL-by-Environment Interaction by Controlling Polygenic Background Effect": Datetime.h

```
// -*- mode: C++; c-indent-level: 4; c-basic-offset: 4; indent-tabs-mode: nil; -*-
//
// Copyright (C) 2013 - 2015  Dirk Eddelbuettel and Romain Francois
//
// This file is part of Rcpp.
//
// Rcpp is free software: you can redistribute it and/or modify it
// under the terms of the GNU General Public License as published by
// the Free Software Foundation, either version 2 of the License, or
// (at your option) any later version.
//
// Rcpp is distributed in the hope that it will be useful, but
// WITHOUT ANY WARRANTY; without even the implied warranty of
// MERCHANTABILITY or FITNESS FOR A PARTICULAR PURPOSE.  See the
// GNU General Public License for more details.
//
// You should have received a copy of the GNU General Public License
// along with Rcpp.  If not, see <http://www.gnu.org/licenses/>.

#ifndef Rcpp_api_meat_Datetime_h
#define Rcpp_api_meat_Datetime_h

namespace Rcpp {

    inline Datetime::Datetime(SEXP d) {
        m_dt = Rcpp::as<double>(d);
        update_tm();
    }

    inline Datetime::Datetime(const std::string &s, const std::string &fmt) {
        Rcpp::Function strptime("strptime");    // we cheat and call strptime() from R
        Rcpp::Function asPOSIXct("as.POSIXct"); // and we need to convert to POSIXct
        m_dt = Rcpp::as<double>(asPOSIXct(strptime(s, fmt)));
        update_tm();
    }

    template<>
    inline SEXP wrap_extra_steps<Rcpp::Datetime>(SEXP x) {
        Rf_setAttrib(x, R_ClassSymbol, internal::getPosixClasses());
        return x;
    }

    template <>
    inline SEXP wrap<Datetime>(const Datetime &date) {
        return internal::new_posixt_object(date.getFractionalTimestamp());
    }

}

#endif
```
