## Supplementary material for "Identification of QTL-by-Environment Interaction by Controlling Polygenic Background Effect": DottedPairImpl.h

```
// Copyright (C) 2013    Romain Francois
//
// This file is part of Rcpp.
//
// Rcpp is free software: you can redistribute it and/or modify it
// under the terms of the GNU General Public License as published by
// the Free Software Foundation, either version 2 of the License, or
// (at your option) any later version.
//
// Rcpp is distributed in the hope that it will be useful, but
// WITHOUT ANY WARRANTY; without even the implied warranty of
// MERCHANTABILITY or FITNESS FOR A PARTICULAR PURPOSE.  See the
// GNU General Public License for more details.
//
// You should have received a copy of the GNU General Public License
// along with Rcpp.  If not, see <http://www.gnu.org/licenses/>.

#ifndef Rcpp_api_meat_DottedPairImpl_h
#define Rcpp_api_meat_DottedPairImpl_h

namespace Rcpp{

    template <typename CLASS>
    template <typename T>
    void DottedPairImpl<CLASS>::push_front( const T& object){
       CLASS& ref = static_cast<CLASS&>(*this) ;
       ref.set__( grow(object, ref.get__() ) ) ;
    }

    template <typename CLASS>
    template <typename T>
    void DottedPairImpl<CLASS>::push_back( const T& object){
        CLASS& ref = static_cast<CLASS&>(*this) ;
        if( ref.isNULL() ){
            ref.set__( grow( object, ref.get__() ) ) ;
        } else {
            SEXP x = ref.get__() ;
            /* traverse the pairlist */
            while( !Rf_isNull(CDR(x)) ){
                x = CDR(x) ;
            }
            Shield<SEXP> tail( grow( object, R_NilValue ) );
            SETCDR( x, tail ) ;
        }
	}

    template <typename CLASS>
    template <typename T>
	void DottedPairImpl<CLASS>::insert( const size_t& index, const T& object) {
		CLASS& ref = static_cast<CLASS&>(*this) ;
        if( index == 0 ) {
			push_front( object ) ;
		} else {
			if( ref.isNULL( ) ) {
			    throw index_out_of_bounds("Object being inserted into Dotted Pair is null.");
			}

			if( static_cast<R_xlen_t>(index) > ::Rf_xlength(ref.get__()) ) {
			    const char* fmt = "Dotted Pair index is out of bounds: "
			                      "[index=%i; extent=%i].";

			    throw index_out_of_bounds(fmt,
                                          static_cast<R_xlen_t>(index),
                                          ::Rf_xlength(ref.get__()) ) ;
			}

			size_t i=1;
			SEXP x = ref.get__() ;
			while( i < index ){
				x = CDR(x) ;
				i++;
			}
			Shield<SEXP> tail( grow( object, CDR(x) ) );
			SETCDR( x, tail ) ;
		}
	}

	template <typename CLASS>
    template <typename T>
	void DottedPairImpl<CLASS>::replace( const int& index, const T& object ) {
	    CLASS& ref = static_cast<CLASS&>(*this) ;
        if( static_cast<R_xlen_t>(index) >= ::Rf_xlength(ref.get__()) ) {
            const char* fmt = "Dotted Pair index is out of bounds: "
                              "[index=%i; extent=%i].";

            throw index_out_of_bounds(fmt,
                                      static_cast<R_xlen_t>(index),
                                      ::Rf_xlength(ref.get__()) ) ;
        }

        Shield<SEXP> x( pairlist( object ) );
        SEXP y = ref.get__() ;
        int i=0;
        while( i<index ){ y = CDR(y) ; i++; }

        SETCAR( y, CAR(x) );
        SET_TAG( y, TAG(x) );
	}

	template <typename CLASS>
    void DottedPairImpl<CLASS>::remove( const size_t& index ) {
        CLASS& ref = static_cast<CLASS&>(*this) ;
        if( static_cast<R_xlen_t>(index) >= Rf_xlength(ref.get__()) ) {
            const char* fmt = "Dotted Pair index is out of bounds: "
                              "[index=%i; extent=%i].";

            throw index_out_of_bounds(fmt,
                                      static_cast<R_xlen_t>(index),
                                      ::Rf_xlength(ref.get__()) ) ;
        }

        if( index == 0 ){
            ref.set__( CDR( ref.get__() ) ) ;
        } else{
            SEXP x = ref.get__() ;
            size_t i=1;
            while( i<index ){ x = CDR(x) ; i++; }
            SETCDR( x, CDDR(x) ) ;
        }
    }


} // namespace Rcpp

#endif
```
