## Supplementary material for "Identification of QTL-by-Environment Interaction by Controlling Polygenic Background Effect": Environment.h

```
// -*- mode: C++; c-indent-level: 4; c-basic-offset: 4; indent-tabs-mode: nil; -*-
//
// Environment.h: Rcpp R/C++ interface class library --
//
// Copyright (C) 2012 - 2013    Dirk Eddelbuettel and Romain Francois
//
// This file is part of Rcpp.
//
// Rcpp is free software: you can redistribute it and/or modify it
// under the terms of the GNU General Public License as published by
// the Free Software Foundation, either version 2 of the License, or
// (at your option) any later version.
//
// Rcpp is distributed in the hope that it will be useful, but
// WITHOUT ANY WARRANTY; without even the implied warranty of
// MERCHANTABILITY or FITNESS FOR A PARTICULAR PURPOSE.  See the
// GNU General Public License for more details.
//
// You should have received a copy of the GNU General Public License
// along with Rcpp.  If not, see <http://www.gnu.org/licenses/>.

#ifndef Rcpp_api_meat_Environment_h
#define Rcpp_api_meat_Environment_h

namespace Rcpp{

template <template <class> class StoragePolicy>
template <typename WRAPPABLE>
bool Environment_Impl<StoragePolicy>::assign( const std::string& name, const WRAPPABLE& x) const {
    return assign(name, Shield<SEXP>(wrap(x)));
}

template <template <class> class StoragePolicy>
Environment_Impl<StoragePolicy>::Environment_Impl( const std::string& name ){
    Shield<SEXP> wrapped(wrap(name));
    Shield<SEXP> env(as_environment(wrapped));
   Storage::set__(env) ;
}

template <template <class> class StoragePolicy>
Environment_Impl<StoragePolicy>::Environment_Impl( int pos ){
    Shield<SEXP> wrapped(wrap(pos));
    Shield<SEXP> env(as_environment(wrapped));
   Storage::set__(env) ;
}

inline Environment new_env(int size = 29) {
    Function newEnv("new.env", R_BaseNamespace);
    return newEnv(_["size"] = size, _["parent"] = R_EmptyEnv);
}

inline Environment new_env(SEXP parent, int size = 29) {
    Function newEnv("new.env", R_BaseNamespace);
    return newEnv(_["size"] = size, _["parent"] = parent);
}

} // namespace Rcpp

#endif
```
