## Supplementary material for "Identification of QTL-by-Environment Interaction by Controlling Polygenic Background Effect": export.h

```
// -*- mode: C++; c-indent-level: 4; c-basic-offset: 4; indent-tabs-mode: nil; -*-
//
// export.h: Rcpp R/C++ interface class library -- export implementations
//
// Copyright (C) 2013    Dirk Eddelbuettel and Romain Francois
//
// This file is part of Rcpp.
//
// Rcpp is free software: you can redistribute it and/or modify it
// under the terms of the GNU General Public License as published by
// the Free Software Foundation, either version 2 of the License, or
// (at your option) any later version.
//
// Rcpp is distributed in the hope that it will be useful, but
// WITHOUT ANY WARRANTY; without even the implied warranty of
// MERCHANTABILITY or FITNESS FOR A PARTICULAR PURPOSE.  See the
// GNU General Public License for more details.
//
// You should have received a copy of the GNU General Public License
// along with Rcpp.  If not, see <http://www.gnu.org/licenses/>.

#ifndef Rcpp_api_meat_export_h
#define Rcpp_api_meat_export_h

namespace Rcpp{
namespace internal{

    template <typename InputIterator, typename value_type>
    void export_range__dispatch( SEXP x, InputIterator first, ::Rcpp::traits::r_type_generic_tag ) {
        R_xlen_t n = ::Rf_xlength(x) ;
        for( R_xlen_t i=0; i<n; i++, ++first ){
            *first = ::Rcpp::as<value_type>( VECTOR_ELT(x, i) ) ;
        }
    }


} // namespace internal

    namespace traits{

        template < template <class, class> class ContainerTemplate, typename T > class ContainerExporter {
        public:
            typedef ContainerTemplate<T, std::allocator<T> > Container ;
            const static int RTYPE = Rcpp::traits::r_sexptype_traits<T>::rtype ;

            ContainerExporter( SEXP x ) : object(x){}
            ~ContainerExporter(){}

            Container get(){
                if( TYPEOF(object) == RTYPE ){
                   T* start = Rcpp::internal::r_vector_start<RTYPE>(object) ;
                   return Container( start, start + Rf_xlength(object) ) ;
                }
                Container vec( ::Rf_xlength(object) );
                ::Rcpp::internal::export_range( object, vec.begin() ) ;
                return vec ;
            }

        private:
        		SEXP object ;
        } ;
        template < template<class,class> class Container > struct container_exporter< Container, int >{
            typedef ContainerExporter< Container, int > type ;
        } ;
        template < template<class,class> class Container > struct container_exporter< Container, double >{
            typedef ContainerExporter< Container, double > type ;
        } ;

    }
} // namespace Rcpp

#endif
```
