## Supplementary material for "Identification of QTL-by-Environment Interaction by Controlling Polygenic Background Effect": is.h

```
// -*- mode: C++; c-indent-level: 4; c-basic-offset: 4; indent-tabs-mode: nil; -*-
//
// is.h: Rcpp R/C++ interface class library -- is implementations
//
// Copyright (C) 2013 - 2015  Dirk Eddelbuettel and Romain Francois
//
// This file is part of Rcpp.
//
// Rcpp is free software: you can redistribute it and/or modify it
// under the terms of the GNU General Public License as published by
// the Free Software Foundation, either version 2 of the License, or
// (at your option) any later version.
//
// Rcpp is distributed in the hope that it will be useful, but
// WITHOUT ANY WARRANTY; without even the implied warranty of
// MERCHANTABILITY or FITNESS FOR A PARTICULAR PURPOSE.  See the
// GNU General Public License for more details.
//
// You should have received a copy of the GNU General Public License
// along with Rcpp.  If not, see <http://www.gnu.org/licenses/>.

#ifndef Rcpp_api_meat_is_h
#define Rcpp_api_meat_is_h

namespace Rcpp {
  namespace internal {

    inline bool is_atomic(SEXP x) { return Rf_length(x) == 1; }
    inline bool is_matrix(SEXP x) {
        SEXP dim = Rf_getAttrib( x, R_DimSymbol);
        return dim != R_NilValue && Rf_length(dim) == 2;
    }
    template <> inline bool is__simple<int>(SEXP x) {
        return is_atomic(x) && TYPEOF(x) == INTSXP;
    }
    template <> inline bool is__simple<double>(SEXP x) {
        return is_atomic(x) && TYPEOF(x) == REALSXP;
    }
    template <> inline bool is__simple<bool>(SEXP x) {
        return is_atomic(x) && TYPEOF(x) == LGLSXP;
    }
    template <> inline bool is__simple<std::string>(SEXP x) {
        return is_atomic(x) && TYPEOF(x) == STRSXP;
    }
    template <> inline bool is__simple<String>(SEXP x) {
        return is_atomic(x) && TYPEOF(x) == STRSXP;
    }
    template <> inline bool is__simple<Rcomplex>(SEXP x) {
        return is_atomic(x) && TYPEOF(x) == CPLXSXP;
    }
    template <> inline bool is__simple<CharacterVector>(SEXP x) {
        return TYPEOF(x) == STRSXP;
    }
    template <> inline bool is__simple<CharacterMatrix>(SEXP x) {
        return TYPEOF(x) == STRSXP && is_matrix(x);
    }
    template <> inline bool is__simple<RObject>(SEXP) {
        return true;
    }
    template <> inline bool is__simple<IntegerVector>(SEXP x) {
        return TYPEOF(x) == INTSXP;
    }
    template <> inline bool is__simple<ComplexVector>(SEXP x) {
        return TYPEOF(x) == CPLXSXP;
    }
    template <> inline bool is__simple<RawVector>(SEXP x) {
        return TYPEOF(x) == RAWSXP;
    }
    template <> inline bool is__simple<NumericVector>(SEXP x) {
        return TYPEOF(x) == REALSXP;
    }
    template <> inline bool is__simple<LogicalVector>(SEXP x) {
        return TYPEOF(x) == LGLSXP;
    }
    template <> inline bool is__simple<Language>(SEXP x) {
        return TYPEOF(x) == LANGSXP;
    }
    template <> inline bool is__simple<DottedPair>(SEXP x) {
        return (TYPEOF(x) == LANGSXP) || (TYPEOF(x) == LISTSXP);
    }
    template <> inline bool is__simple<List>(SEXP x) {
        return TYPEOF(x) == VECSXP;
    }
    template <> inline bool is__simple<IntegerMatrix>(SEXP x) {
        return TYPEOF(x) == INTSXP && is_matrix(x);
    }
    template <> inline bool is__simple<ComplexMatrix>(SEXP x) {
        return TYPEOF(x) == CPLXSXP && is_matrix(x);
    }
    template <> inline bool is__simple<RawMatrix>(SEXP x) {
        return TYPEOF(x) == RAWSXP && is_matrix(x);
    }
    template <> inline bool is__simple<NumericMatrix>(SEXP x) {
        return TYPEOF(x) == REALSXP && is_matrix(x);
    }
    template <> inline bool is__simple<LogicalMatrix>(SEXP x) {
        return TYPEOF(x) == LGLSXP && is_matrix(x);
    }
    template <> inline bool is__simple<GenericMatrix>(SEXP x) {
        return TYPEOF(x) == VECSXP && is_matrix(x);
    }


    template <> inline bool is__simple<DataFrame>(SEXP x) {
        if( TYPEOF(x) != VECSXP ) return false;
        return Rf_inherits( x, "data.frame" );
    }
    template <> inline bool is__simple<WeakReference>(SEXP x) {
        return TYPEOF(x) == WEAKREFSXP;
    }
    template <> inline bool is__simple<Symbol>(SEXP x) {
        return TYPEOF(x) == SYMSXP;
    }
    template <> inline bool is__simple<S4>(SEXP x) {
        return ::Rf_isS4(x);
    }
    template <> inline bool is__simple<Reference>(SEXP x) {
        if( ! ::Rf_isS4(x) ) return false;
        return ::Rf_inherits(x, "envRefClass" );
    }
    template <> inline bool is__simple<Promise>(SEXP x) {
        return TYPEOF(x) == PROMSXP;
    }
    template <> inline bool is__simple<Pairlist>(SEXP x) {
        return TYPEOF(x) == LISTSXP;
    }
    template <> inline bool is__simple<Function>(SEXP x) {
        return TYPEOF(x) == CLOSXP || TYPEOF(x) == SPECIALSXP || TYPEOF(x) == BUILTINSXP;
    }
    template <> inline bool is__simple<Environment>(SEXP x) {
        return TYPEOF(x) == ENVSXP;
    }
    template <> inline bool is__simple<Formula>(SEXP x) {
        if( TYPEOF(x) != LANGSXP ) return false;
        return Rf_inherits(x, "formula");
    }

    template <> inline bool is__simple<Date>(SEXP x) {
        return is_atomic(x) && TYPEOF(x) == REALSXP && Rf_inherits(x, "Date");
    }
    template <> inline bool is__simple<Datetime>(SEXP x) {
        return is_atomic(x) && TYPEOF(x) == REALSXP && Rf_inherits(x, "POSIXt");
    }
    template <> inline bool is__simple<DateVector>(SEXP x) {
        return TYPEOF(x) == REALSXP && Rf_inherits(x, "Date");
    }
    template <> inline bool is__simple<DatetimeVector>(SEXP x) {
        return TYPEOF(x) == REALSXP && Rf_inherits(x, "POSIXt");
    }

#ifndef RCPP_NO_MODULES

    inline bool is_module_object_internal(SEXP obj, const char* clazz){
        Environment env(obj);
        SEXP sexp = env.get(".cppclass");
        if (TYPEOF(sexp) != EXTPTRSXP) return false;
        XPtr<class_Base> xp(sexp);
        return xp->has_typeinfo_name(clazz);
    }
    template <typename T> bool is__module__object(SEXP x) {
        if (!is__simple<S4>(x)) return false;
        typedef typename Rcpp::traits::un_pointer<T>::type CLASS;
        return is_module_object_internal(x, typeid(CLASS).name());
    }

#endif


  } // namespace internal
} // namespace Rcpp

#endif
```
