## Supplementary material for "Identification of QTL-by-Environment Interaction by Controlling Polygenic Background Effect": meat.h

```
// -*- mode: C++; c-indent-level: 4; c-basic-offset: 4; indent-tabs-mode: nil; -*-
//
// meat.h: Rcpp R/C++ interface class library --
//
// Copyright (C) 2012 - 2013    Dirk Eddelbuettel and Romain Francois
//
// This file is part of Rcpp.
//
// Rcpp is free software: you can redistribute it and/or modify it
// under the terms of the GNU General Public License as published by
// the Free Software Foundation, either version 2 of the License, or
// (at your option) any later version.
//
// Rcpp is distributed in the hope that it will be useful, but
// WITHOUT ANY WARRANTY; without even the implied warranty of
// MERCHANTABILITY or FITNESS FOR A PARTICULAR PURPOSE.  See the
// GNU General Public License for more details.
//
// You should have received a copy of the GNU General Public License
// along with Rcpp.  If not, see <http://www.gnu.org/licenses/>.

#ifndef Rcpp_api_meat_meat_h
#define Rcpp_api_meat_meat_h

#include <Rcpp/api/meat/Rcpp_eval.h>
#include <Rcpp/api/meat/Dimension.h>

#include <Rcpp/api/meat/Date.h>
#include <Rcpp/api/meat/Datetime.h>
#include <Rcpp/api/meat/DataFrame.h>
#include <Rcpp/api/meat/S4.h>
#include <Rcpp/api/meat/Environment.h>

#include <Rcpp/api/meat/proxy.h>

#include <Rcpp/api/meat/DottedPairImpl.h>
#include <Rcpp/api/meat/StretchyList.h>
#include <Rcpp/api/meat/Vector.h>
#include <Rcpp/api/meat/is.h>
#include <Rcpp/api/meat/as.h>
#include <Rcpp/api/meat/export.h>
#include <Rcpp/api/meat/protection.h>
#include <Rcpp/api/meat/wrap.h>

#include <Rcpp/api/meat/message.h>

#ifndef RCPP_NO_MODULES
#include <Rcpp/api/meat/module/Module.h>
#endif

#endif
```
