## Supplementary material for "Identification of QTL-by-Environment Interaction by Controlling Polygenic Background Effect": Module.h

```
// Module.h: Rcpp R/C++ interface class library -- Rcpp modules
//
// Copyright (C) 2013 Romain Francois
//
// This file is part of Rcpp.
//
// Rcpp is free software: you can redistribute it and/or modify it
// under the terms of the GNU General Public License as published by
// the Free Software Foundation, either version 2 of the License, or
// (at your option) any later version.
//
// Rcpp is distributed in the hope that it will be useful, but
// WITHOUT ANY WARRANTY; without even the implied warranty of
// MERCHANTABILITY or FITNESS FOR A PARTICULAR PURPOSE.  See the
// GNU General Public License for more details.
//
// You should have received a copy of the GNU General Public License
// along with Rcpp.  If not, see <http://www.gnu.org/licenses/>.

#ifndef Rcpp_api_meat_Module_h
#define Rcpp_api_meat_Module_h

namespace Rcpp {

    inline List Module::classes_info(){
	    size_t n = classes.size() ;
	    CharacterVector names(n) ;
	    List info(n);
	    CLASS_MAP::iterator it = classes.begin() ;
	    std::string buffer ;
	    for( size_t i=0; i<n; i++, ++it){
	        names[i] = it->first ;
	        info[i]  = CppClass( this , it->second, buffer ) ;
	    }
	    info.names() = names ;
	    return info ;
	}

    inline CppClass Module::get_class( const std::string& cl ){
        BEGIN_RCPP
            CLASS_MAP::iterator it = classes.find(cl) ;
            if( it == classes.end() ) throw std::range_error( "no such class" ) ;
            std::string buffer ;
            return CppClass( this, it->second, buffer ) ;
        END_RCPP
    }

}

#endif
```
