## Supplementary material for "Identification of QTL-by-Environment Interaction by Controlling Polygenic Background Effect": protection.h

```
// Copyright (C) 2013    Romain Francois
//
// This file is part of Rcpp.
//
// Rcpp is free software: you can redistribute it and/or modify it
// under the terms of the GNU General Public License as published by
// the Free Software Foundation, either version 2 of the License, or
// (at your option) any later version.
//
// Rcpp is distributed in the hope that it will be useful, but
// WITHOUT ANY WARRANTY; without even the implied warranty of
// MERCHANTABILITY or FITNESS FOR A PARTICULAR PURPOSE.  See the
// GNU General Public License for more details.
//
// You should have received a copy of the GNU General Public License
// along with Rcpp.  If not, see <http://www.gnu.org/licenses/>.

#ifndef Rcpp_protection_meat_H
#define Rcpp_protection_meat_H

namespace Rcpp{

    template <typename T>
    template <typename U>
    Armor<T>::Armor( U x ) : data() {
        init( wrap(x) ) ;
    }

    template <typename T>
    template <typename U>
    inline Armor<T>& Armor<T>::operator=( const U& x ){
        REPROTECT(data = wrap(x), index) ;
        return *this ;
    }

}

#endif
```
