## Supplementary material for "Identification of QTL-by-Environment Interaction by Controlling Polygenic Background Effect": proxy.h

```
// -*- mode: C++; c-indent-level: 4; c-basic-offset: 4; indent-tabs-mode: nil; -*-
//
// proxy.h: Rcpp R/C++ interface class library -- proxy meat
//
// Copyright (C) 2014    Dirk Eddelbuettel, Romain Francois, and Kevin Ushey
//
// This file is part of Rcpp.
//
// Rcpp is free software: you can redistribute it and/or modify it
// under the terms of the GNU General Public License as published by
// the Free Software Foundation, either version 2 of the License, or
// (at your option) any later version.
//
// Rcpp is distributed in the hope that it will be useful, but
// WITHOUT ANY WARRANTY; without even the implied warranty of
// MERCHANTABILITY or FITNESS FOR A PARTICULAR PURPOSE.  See the
// GNU General Public License for more details.
//
// You should have received a copy of the GNU General Public License
// along with Rcpp.  If not, see <http://www.gnu.org/licenses/>.
#ifndef RCPP_API_MEAT_PROXY_H
#define RCPP_API_MEAT_PROXY_H

// NOTE: Implementing this as 'meat' is necessary as it allows user-defined
// classes writing their own overloads of 'wrap', 'as' to function correctly!
namespace Rcpp {

// AttributeProxy
template <typename CLASS>
template <typename T>
typename AttributeProxyPolicy<CLASS>::AttributeProxy&
AttributeProxyPolicy<CLASS>::AttributeProxy::operator=(const T& rhs) {
    set(wrap(rhs));
    return *this;
}

template <typename CLASS>
template <typename T>
AttributeProxyPolicy<CLASS>::AttributeProxy::operator T() const {
    return as<T>(get());
}

template <typename CLASS>
AttributeProxyPolicy<CLASS>::AttributeProxy::operator SEXP() const {
    return get();
}

template <typename CLASS>
template <typename T>
AttributeProxyPolicy<CLASS>::const_AttributeProxy::operator T() const {
    return as<T>(get());
}

template <typename CLASS>
AttributeProxyPolicy<CLASS>::const_AttributeProxy::operator SEXP() const {
    return get();
}

// NamesProxy
template <typename CLASS>
template <typename T>
typename NamesProxyPolicy<CLASS>::NamesProxy&
NamesProxyPolicy<CLASS>::NamesProxy::operator=(const T& rhs) {
    set(Shield<SEXP>(wrap(rhs)));
    return *this;
}

template <typename CLASS>
template <typename T>
NamesProxyPolicy<CLASS>::NamesProxy::operator T() const {
    return as<T>( get() );
}

template <typename CLASS>
template <typename T>
NamesProxyPolicy<CLASS>::const_NamesProxy::operator T() const {
    return as<T>( get() );
}

// SlotProxy
template <typename CLASS>
template <typename T>
typename SlotProxyPolicy<CLASS>::SlotProxy&
SlotProxyPolicy<CLASS>::SlotProxy::operator=(const T& rhs) {
    set(Shield<SEXP>(wrap(rhs)));
    return *this;
}

template <typename CLASS>
template <typename T>
SlotProxyPolicy<CLASS>::SlotProxy::operator T() const {
    return as<T>(get());
}

// TagProxy
template <typename CLASS>
template <typename T>
typename TagProxyPolicy<CLASS>::TagProxy&
TagProxyPolicy<CLASS>::TagProxy::operator=(const T& rhs) {
    set(Shield<SEXP>(wrap(rhs)));
    return *this;
}

template <typename CLASS>
template <typename T>
TagProxyPolicy<CLASS>::TagProxy::operator T() const {
    return as<T>(get());
}

template <typename CLASS>
TagProxyPolicy<CLASS>::TagProxy::operator SEXP() const {
    return get();
}

template <typename CLASS>
template <typename T>
TagProxyPolicy<CLASS>::const_TagProxy::operator T() const {
    return as<T>(get());
}

template <typename CLASS>
TagProxyPolicy<CLASS>::const_TagProxy::operator SEXP() const {
    return get();
}

// Binding
template <typename CLASS>
template <typename T>
typename BindingPolicy<CLASS>::Binding&
BindingPolicy<CLASS>::Binding::operator=(const T& rhs) {
    set(Shield<SEXP>(wrap(rhs)));
    return *this;
}

template <typename CLASS>
template <typename T>
BindingPolicy<CLASS>::Binding::operator T() const {
    return as<T>(get());
}

template <typename CLASS>
template <typename T>
BindingPolicy<CLASS>::const_Binding::operator T() const {
    return as<T>(get());
}

// DottedPairProxy
template <typename CLASS>
template <typename T>
typename DottedPairProxyPolicy<CLASS>::DottedPairProxy&
DottedPairProxyPolicy<CLASS>::DottedPairProxy::operator=(const T& rhs) {
    set(Shield<SEXP>(wrap(rhs)));
    return *this;
}

template <typename CLASS>
template <typename T>
typename DottedPairProxyPolicy<CLASS>::DottedPairProxy&
DottedPairProxyPolicy<CLASS>::DottedPairProxy::operator=(const traits::named_object<T>& rhs) {
    return set(Shield<SEXP>(wrap(rhs.object)), rhs.name);
}

template <typename CLASS>
template <typename T>
DottedPairProxyPolicy<CLASS>::DottedPairProxy::operator T() const {
    return as<T>(get());
}

template <typename CLASS>
template <typename T>
DottedPairProxyPolicy<CLASS>::const_DottedPairProxy::operator T() const {
    return as<T>(get());
}

// FieldProxy
template <typename CLASS>
typename FieldProxyPolicy<CLASS>::FieldProxy&
FieldProxyPolicy<CLASS>::FieldProxy::operator=(const FieldProxyPolicy<CLASS>::FieldProxy& rhs) {
    if (this != &rhs) set(rhs.get());
    return *this;
}

template <typename CLASS>
template <typename T>
typename FieldProxyPolicy<CLASS>::FieldProxy&
FieldProxyPolicy<CLASS>::FieldProxy::operator=(const T& rhs) {
    set(Shield<SEXP>(wrap(rhs)));
    return *this;
}

template <typename CLASS>
template <typename T>
FieldProxyPolicy<CLASS>::FieldProxy::operator T() const {
    return as<T>(get());
}

template <typename CLASS>
template <typename T>
FieldProxyPolicy<CLASS>::const_FieldProxy::operator T() const {
    return as<T>(get());
}

}

#endif
```
