## Supplementary material for "Identification of QTL-by-Environment Interaction by Controlling Polygenic Background Effect": Rcpp_eval.h

```
// Copyright (C) 2013 Romain Francois
//
// This file is part of Rcpp.
//
// Rcpp is free software: you can redistribute it and/or modify it
// under the terms of the GNU General Public License as published by
// the Free Software Foundation, either version 2 of the License, or
// (at your option) any later version.
//
// Rcpp is distributed in the hope that it will be useful, but
// WITHOUT ANY WARRANTY; without even the implied warranty of
// MERCHANTABILITY or FITNESS FOR A PARTICULAR PURPOSE.  See the
// GNU General Public License for more details.
//
// You should have received a copy of the GNU General Public License
// along with Rcpp.  If not, see <http://www.gnu.org/licenses/>.

#ifndef Rcpp_api_meat_Rcpp_eval_h
#define Rcpp_api_meat_Rcpp_eval_h

#include <Rcpp/Interrupt.h>
#include <Rversion.h>


namespace Rcpp { namespace internal {

#ifdef RCPP_USING_UNWIND_PROTECT

struct EvalData {
    SEXP expr;
    SEXP env;
    EvalData(SEXP expr_, SEXP env_) : expr(expr_), env(env_) { }
};

inline SEXP Rcpp_protected_eval(void* eval_data) {
    EvalData* data = static_cast<EvalData*>(eval_data);
    return ::Rf_eval(data->expr, data->env);
}

// This is used internally instead of Rf_eval() to make evaluation safer
inline SEXP Rcpp_eval_impl(SEXP expr, SEXP env) {
    return Rcpp_fast_eval(expr, env);
}

#else // R < 3.5.0

// Fall back to Rf_eval() when the protect-unwind API is unavailable
inline SEXP Rcpp_eval_impl(SEXP expr, SEXP env) {
    return ::Rf_eval(expr, env);
}

#endif

}} // namespace Rcpp::internal


namespace Rcpp {

#ifdef RCPP_USING_UNWIND_PROTECT

inline SEXP Rcpp_fast_eval(SEXP expr, SEXP env) {
    internal::EvalData data(expr, env);
    return unwindProtect(&internal::Rcpp_protected_eval, &data);
}

#else

inline SEXP Rcpp_fast_eval(SEXP expr, SEXP env) {
    return Rcpp_eval(expr, env);
}

#endif


inline SEXP Rcpp_eval(SEXP expr, SEXP env) {

    // 'identity' function used to capture errors, interrupts
    Shield<SEXP> identity(Rf_findFun(::Rf_install("identity"), R_BaseNamespace));

    if (identity == R_UnboundValue) {
        stop("Failed to find 'base::identity()'");
    }

    // define the evalq call -- the actual R evaluation we want to execute
    Shield<SEXP> evalqCall(Rf_lang3(::Rf_install("evalq"), expr, env));

    // define the call -- enclose with `tryCatch` so we can record and forward error messages
    Shield<SEXP> call(Rf_lang4(::Rf_install("tryCatch"), evalqCall, identity, identity));
    SET_TAG(CDDR(call), ::Rf_install("error"));
    SET_TAG(CDDR(CDR(call)), ::Rf_install("interrupt"));

    Shield<SEXP> res(internal::Rcpp_eval_impl(call, R_BaseEnv));

    // check for condition results (errors, interrupts)
    if (Rf_inherits(res, "condition")) {

        if (Rf_inherits(res, "error")) {

            Shield<SEXP> conditionMessageCall(::Rf_lang2(::Rf_install("conditionMessage"), res));

            Shield<SEXP> conditionMessage(internal::Rcpp_eval_impl(conditionMessageCall, R_BaseEnv));
            throw eval_error(CHAR(STRING_ELT(conditionMessage, 0)));
        }

        // check for interrupt
        if (Rf_inherits(res, "interrupt")) {
            throw internal::InterruptedException();
        }

    }

    return res;
}

} // namespace Rcpp

#endif
```
