## Supplementary material for "Identification of QTL-by-Environment Interaction by Controlling Polygenic Background Effect": S4.h

```
// Copyright (C) 2013 Romain Francois
//
// This file is part of Rcpp.
//
// Rcpp is free software: you can redistribute it and/or modify it
// under the terms of the GNU General Public License as published by
// the Free Software Foundation, either version 2 of the License, or
// (at your option) any later version.
//
// Rcpp is distributed in the hope that it will be useful, but
// WITHOUT ANY WARRANTY; without even the implied warranty of
// MERCHANTABILITY or FITNESS FOR A PARTICULAR PURPOSE.  See the
// GNU General Public License for more details.
//
// You should have received a copy of the GNU General Public License
// along with Rcpp.  If not, see <http://www.gnu.org/licenses/>.

#ifndef Rcpp_api_meat_S4_h
#define Rcpp_api_meat_S4_h

namespace Rcpp{

    template <template <class> class StoragePolicy>
    bool S4_Impl<StoragePolicy>::is( const std::string& clazz) const {
        CharacterVector cl = AttributeProxyPolicy<S4_Impl>::attr("class");

        // simple test for exact match
        if( ! clazz.compare( cl[0] ) ) return true ;

        try{
            SEXP containsSym = Rf_install("contains");
            Shield<SEXP> classDef( R_getClassDef(CHAR(Rf_asChar(cl))) ) ;
            CharacterVector res( Rf_getAttrib( R_do_slot( classDef, containsSym), R_NamesSymbol));

            return any( res.begin(), res.end(), clazz.c_str() ) ;
        } catch( ... ){
            // we catch eval_error and also not_compatible when
            // contains is NULL
        }
        return false ;
    }


}

#endif
```
