## Supplementary material for "Identification of QTL-by-Environment Interaction by Controlling Polygenic Background Effect": StretchyList.h

```
// Copyright (C) 2013    Romain Francois
//
// This file is part of Rcpp.
//
// Rcpp is free software: you can redistribute it and/or modify it
// under the terms of the GNU General Public License as published by
// the Free Software Foundation, either version 2 of the License, or
// (at your option) any later version.
//
// Rcpp is distributed in the hope that it will be useful, but
// WITHOUT ANY WARRANTY; without even the implied warranty of
// MERCHANTABILITY or FITNESS FOR A PARTICULAR PURPOSE.  See the
// GNU General Public License for more details.
//
// You should have received a copy of the GNU General Public License
// along with Rcpp.  If not, see <http://www.gnu.org/licenses/>.

#ifndef Rcpp_api_meat_StretchyList_h
#define Rcpp_api_meat_StretchyList_h

namespace Rcpp{

    template< template <class> class StoragePolicy>
    template< typename T>
    StretchyList_Impl<StoragePolicy>& StretchyList_Impl<StoragePolicy>::push_back__impl( const T& obj, traits::false_type ){
        Shield<SEXP> s( wrap(obj) ) ;
        SEXP tmp  = Rf_cons( s, R_NilValue );
        SEXP self = Storage::get__() ;
        SETCDR( CAR(self), tmp) ;
        SETCAR( self, tmp ) ;
        return *this ;
    }

    template< template <class> class StoragePolicy>
    template< typename T>
    StretchyList_Impl<StoragePolicy>& StretchyList_Impl<StoragePolicy>::push_back__impl( const T& obj, traits::true_type ){
        Shield<SEXP> s( wrap(obj.object) ) ;
        SEXP tmp  = Rf_cons( s, R_NilValue );
        Symbol tag  = obj.name ;
        SET_TAG(tmp, tag) ;
        SEXP self = Storage::get__() ;
        SETCDR( CAR(self), tmp) ;
        SETCAR( self, tmp ) ;
        return *this ;
    }

    template< template <class> class StoragePolicy>
    template< typename T>
    StretchyList_Impl<StoragePolicy>& StretchyList_Impl<StoragePolicy>::push_front__impl( const T& obj, traits::false_type){
        SEXP tmp ;
        SEXP self = Storage::get__() ;
        Shield<SEXP> s( wrap(obj) ) ;
        tmp = Rf_cons(s, CDR(self) ) ;
        SETCDR(self, tmp) ;
        return *this ;
    }

    template< template <class> class StoragePolicy>
    template< typename T>
    StretchyList_Impl<StoragePolicy>& StretchyList_Impl<StoragePolicy>::push_front__impl( const T& obj, traits::true_type){
        SEXP tmp ;
        SEXP self = Storage::get__() ;
        Shield<SEXP> s( wrap(obj.object) ) ;
        Symbol tag = obj.name ;
        tmp = Rf_cons(s, CDR(self) ) ;
        SET_TAG(tmp, tag );
        SETCDR(self, tmp) ;
        return *this ;
    }


}

#endif
```
