## Supplementary material for "Identification of QTL-by-Environment Interaction by Controlling Polygenic Background Effect": Vector.h

```
// -*- mode: C++; c-indent-level: 4; c-basic-offset: 4; indent-tabs-mode: nil; -*-
//
// Vector.h: Rcpp R/C++ interface class library -- Vector meat
//
// Copyright (C) 2012 - 2013    Dirk Eddelbuettel and Romain Francois
//
// This file is part of Rcpp.
//
// Rcpp is free software: you can redistribute it and/or modify it
// under the terms of the GNU General Public License as published by
// the Free Software Foundation, either version 2 of the License, or
// (at your option) any later version.
//
// Rcpp is distributed in the hope that it will be useful, but
// WITHOUT ANY WARRANTY; without even the implied warranty of
// MERCHANTABILITY or FITNESS FOR A PARTICULAR PURPOSE.  See the
// GNU General Public License for more details.
//
// You should have received a copy of the GNU General Public License
// along with Rcpp.  If not, see <http://www.gnu.org/licenses/>.

#ifndef Rcpp_api_meat_Vector_h
#define Rcpp_api_meat_Vector_h

namespace Rcpp{

    namespace internal {

        template <typename T>
        inline SEXP wrap_range_sugar_expression( const T& object, Rcpp::traits::true_type) {
            RCPP_DEBUG_1( "wrap_range_sugar_expression<%s>(., true  )", DEMANGLE(T) )
            const int RTYPE = T::r_type::value ;
            return Rcpp::Vector<RTYPE>(object) ;
        }

    }

} // namespace Rcpp

#endif
```
