## Supplementary material for "Identification of QTL-by-Environment Interaction by Controlling Polygenic Background Effect": wrap.h

```
// -*- mode: C++; c-indent-level: 4; c-basic-offset: 4; indent-tabs-mode: nil; -*-
//
// wrap.h: Rcpp R/C++ interface class library -- wrap implementations
//
// Copyright (C) 2013    Dirk Eddelbuettel and Romain Francois
//
// This file is part of Rcpp.
//
// Rcpp is free software: you can redistribute it and/or modify it
// under the terms of the GNU General Public License as published by
// the Free Software Foundation, either version 2 of the License, or
// (at your option) any later version.
//
// Rcpp is distributed in the hope that it will be useful, but
// WITHOUT ANY WARRANTY; without even the implied warranty of
// MERCHANTABILITY or FITNESS FOR A PARTICULAR PURPOSE.  See the
// GNU General Public License for more details.
//
// You should have received a copy of the GNU General Public License
// along with Rcpp.  If not, see <http://www.gnu.org/licenses/>.

#ifndef Rcpp_api_meat_wrap_h
#define Rcpp_api_meat_wrap_h

namespace Rcpp{
namespace internal{

template <typename InputIterator, typename KEY, typename VALUE, int RTYPE>
inline SEXP range_wrap_dispatch___impl__pair( InputIterator first, InputIterator last, Rcpp::traits::true_type ){
	RCPP_DEBUG_3( "range_wrap_dispatch___impl__pair<KEY = %s, VALUE = %s, RTYPE = %d>\n", DEMANGLE(KEY), DEMANGLE(VALUE), RTYPE)
    R_xlen_t size = std::distance( first, last ) ;
	//typedef typename Rcpp::traits::storage_type<RTYPE>::type STORAGE ;

	CharacterVector names(size) ;
	Vector<RTYPE> x(size) ;
	Rcpp::String buffer ;
	for( R_xlen_t i = 0; i < size ; i++, ++first){
        buffer   = first->first ;
        x[i]     = first->second ;
        names[i] = buffer ;
	}
	x.attr( "names" ) = names ;
	return x ;
}

template <typename InputIterator, typename KEY, typename VALUE, int RTYPE>
inline SEXP range_wrap_dispatch___impl__pair( InputIterator first, InputIterator last, Rcpp::traits::false_type ){
	R_xlen_t size = std::distance( first, last ) ;

	Shield<SEXP> names( Rf_allocVector(STRSXP, size) ) ;
	Shield<SEXP> x( Rf_allocVector(VECSXP, size) ) ;
	Rcpp::String buffer ;
	for( R_xlen_t i = 0; i < size ; i++, ++first){
        buffer = first->first ;
        SET_VECTOR_ELT( x, i, Rcpp::wrap(first->second) );
        SET_STRING_ELT( names, i, buffer.get_sexp() ) ;
	}
	::Rf_setAttrib( x, R_NamesSymbol, names) ;
	return x ;
}


} // namespace internal
} // namespace Rcpp

#endif
```
