## Supplementary material for "Identification of QTL-by-Environment Interaction by Controlling Polygenic Background Effect": as.h

```
// -*- mode: C++; c-indent-level: 4; c-basic-offset: 4; indent-tabs-mode: nil; -*-
//
// as.h: Rcpp R/C++ interface class library -- convert SEXP to C++ objects
//
// Copyright (C) 2009 - 2015  Dirk Eddelbuettel and Romain Francois
//
// This file is part of Rcpp.
//
// Rcpp is free software: you can redistribute it and/or modify it
// under the terms of the GNU General Public License as published by
// the Free Software Foundation, either version 2 of the License, or
// (at your option) any later version.
//
// Rcpp is distributed in the hope that it will be useful, but
// WITHOUT ANY WARRANTY; without even the implied warranty of
// MERCHANTABILITY or FITNESS FOR A PARTICULAR PURPOSE.  See the
// GNU General Public License for more details.
//
// You should have received a copy of the GNU General Public License
// along with Rcpp.  If not, see <http://www.gnu.org/licenses/>.

#ifndef Rcpp__as__h
#define Rcpp__as__h

#include <Rcpp/internal/Exporter.h>

namespace Rcpp {

    namespace internal {

        template <typename T> T primitive_as(SEXP x) {
            if (::Rf_length(x) != 1) {
                const char* fmt = "Expecting a single value: [extent=%i].";
                throw ::Rcpp::not_compatible(fmt, ::Rf_length(x));
            }
            const int RTYPE = ::Rcpp::traits::r_sexptype_traits<T>::rtype;
            Shield<SEXP> y(r_cast<RTYPE>(x));
            typedef typename ::Rcpp::traits::storage_type<RTYPE>::type STORAGE;
            T res = caster<STORAGE,T>(*r_vector_start<RTYPE>(y));
            return res;
        }

        template <typename T> T as(SEXP x, ::Rcpp::traits::r_type_primitive_tag) {
            return primitive_as<T>(x);
        }

        inline const char* check_single_string(SEXP x) {
            if (TYPEOF(x) == CHARSXP) return CHAR(x);
            if (! ::Rf_isString(x) || Rf_length(x) != 1) {
                const char* fmt = "Expecting a single string value: "
                                  "[type=%s; extent=%i].";
                throw ::Rcpp::not_compatible(fmt,
                                             Rf_type2char(TYPEOF(x)),
                                             Rf_length(x));
            }

            return CHAR(STRING_ELT(::Rcpp::r_cast<STRSXP>(x), 0));
        }


        template <typename T> T as_string(SEXP x, Rcpp::traits::true_type) {
            const char* y = check_single_string(x);
            return std::wstring(y, y+strlen(y));
        }

        template <typename T> T as_string(SEXP x, Rcpp::traits::false_type) {
            return check_single_string(x);
        }

        template <typename T> T as(SEXP x, ::Rcpp::traits::r_type_string_tag) {
            return as_string<T>(x, typename Rcpp::traits::is_wide_string<T>::type());
        }

        template <typename T> T as(SEXP x, ::Rcpp::traits::r_type_RcppString_tag) {
            if (! ::Rf_isString(x)) {
                const char* fmt = "Expecting a single string value: "
                                  "[type=%s; extent=%i].";
                throw ::Rcpp::not_compatible(fmt,
                                             Rf_type2char(TYPEOF(x)),
                                             Rf_length(x));
            }
            return STRING_ELT(::Rcpp::r_cast<STRSXP>(x), 0);
        }

        template <typename T> T as(SEXP x, ::Rcpp::traits::r_type_generic_tag) {
            RCPP_DEBUG_1("as(SEXP = <%p>, r_type_generic_tag )", x);
            ::Rcpp::traits::Exporter<T> exporter(x);
            RCPP_DEBUG_1("exporter type = %s", DEMANGLE(exporter));
            return exporter.get();
        }

        void* as_module_object_internal(SEXP obj);

        template <typename T> object<T> as_module_object(SEXP x) {
            return (T*) as_module_object_internal(x);
        }

        /** handling object<T> */
        template <typename T> T as(SEXP x, ::Rcpp::traits::r_type_module_object_const_pointer_tag) {
            typedef typename Rcpp::traits::remove_const<T>::type T_NON_CONST;
            return const_cast<T>((T_NON_CONST)as_module_object_internal(x));
        }

        template <typename T> T as(SEXP x, ::Rcpp::traits::r_type_module_object_pointer_tag) {
            return as_module_object<typename traits::un_pointer<T>::type>(x);
        }

        /** handling T such that T is exposed by a module */
        template <typename T> T as(SEXP x, ::Rcpp::traits::r_type_module_object_tag) {
            T* obj = as_module_object<T>(x);
            return *obj;
        }

        /** handling T such that T is a reference of a class handled by a module */
        template <typename T> T as(SEXP x, ::Rcpp::traits::r_type_module_object_reference_tag) {
            typedef typename traits::remove_reference<T>::type KLASS;
            KLASS* obj = as_module_object<KLASS>(x);
            return *obj;
        }

        /** handling T such that T is a reference of a class handled by a module */
        template <typename T> T as(SEXP x, ::Rcpp::traits::r_type_module_object_const_reference_tag) {
            typedef typename traits::remove_const_and_reference<T>::type KLASS;
            KLASS* obj = as_module_object<KLASS>(x);
            return const_cast<T>(*obj);
        }

        /** handling enums by converting to int first */
        template <typename T> T as(SEXP x, ::Rcpp::traits::r_type_enum_tag) {
            return T(primitive_as<int>(x));
        }

    }


    /**
     * Generic converted from SEXP to the typename. T can be any type that
     * has a constructor taking a SEXP, which is the case for all our
     * RObject and derived classes.
     *
     * If it is not possible to add the SEXP constructor, e.g you don't control
     * the type, you can specialize the as template to perform the
     * requested conversion
     *
     * This is used for example in Environment, so that for example the code
     * below will work as long as there is a way to as<> the Foo type
     *
     * Environment x = ... ; // some environment
     * Foo y = x["bla"] ;    // if as<Foo> makes sense then this works !!
     */
    template <typename T> T as(SEXP x) {
        return internal::as<T>(x, typename traits::r_type_traits<T>::r_category());
    }

    template <> inline char as<char>(SEXP x) {
        return internal::check_single_string(x)[0];
    }

    template <typename T>
    inline typename traits::remove_const_and_reference<T>::type bare_as(SEXP x) {
        return as< typename traits::remove_const_and_reference<T>::type >(x);
    }

    template<> inline SEXP as(SEXP x) { return x; }

} // Rcpp

#endif
```
