## Supplementary material for "Identification of QTL-by-Environment Interaction by Controlling Polygenic Background Effect": barrier.h

```
// -*- mode: C++; c-indent-level: 4; c-basic-offset: 4; tab-width: 8 -*-
//
// barrier.h: Rcpp R/C++ interface class library -- crossin the write barrier
//
// Copyright (C) 2010 - 2012 Dirk Eddelbuettel and Romain Francois
//
// This file is part of Rcpp.
//
// Rcpp is free software: you can redistribute it and/or modify it
// under the terms of the GNU General Public License as published by
// the Free Software Foundation, either version 2 of the License, or
// (at your option) any later version.
//
// Rcpp is distributed in the hope that it will be useful, but
// WITHOUT ANY WARRANTY; without even the implied warranty of
// MERCHANTABILITY or FITNESS FOR A PARTICULAR PURPOSE.  See the
// GNU General Public License for more details.
//
// You should have received a copy of the GNU General Public License
// along with Rcpp.  If not, see <http://www.gnu.org/licenses/>.

#ifndef Rcpp__barrier__h
#define Rcpp__barrier__h

SEXP get_string_elt(SEXP, R_xlen_t) ;
const char* char_get_string_elt(SEXP, R_xlen_t) ;
void set_string_elt(SEXP, R_xlen_t, SEXP) ;
void char_set_string_elt(SEXP, R_xlen_t, const char*) ;
SEXP* get_string_ptr(SEXP) ;

SEXP get_vector_elt(SEXP, R_xlen_t) ;
void set_vector_elt(SEXP, R_xlen_t, SEXP ) ;
SEXP* get_vector_ptr(SEXP) ;
const char* char_nocheck( SEXP ) ;
void* dataptr(SEXP) ;

#endif
```
