## Supplementary material for "Identification of QTL-by-Environment Interaction by Controlling Polygenic Background Effect": Timer.h

```
// -*- mode: C++; c-indent-level: 4; c-basic-offset: 4; indent-tabs-mode: nil; -*-
//
// Timer.h: Rcpp R/C++ interface class library -- Rcpp benchmark utility
//
// Copyright (C) 2012 - 2014  JJ Allaire, Dirk Eddelbuettel and Romain Francois
//
// This file is part of Rcpp.
//
// Rcpp is free software: you can redistribute it and/or modify it
// under the terms of the GNU General Public License as published by
// the Free Software Foundation, either version 2 of the License, or
// (at your option) any later version.
//
// Rcpp is distributed in the hope that it will be useful, but
// WITHOUT ANY WARRANTY; without even the implied warranty of
// MERCHANTABILITY or FITNESS FOR A PARTICULAR PURPOSE.  See the
// GNU General Public License for more details.
//
// You should have received a copy of the GNU General Public License
// along with Rcpp.  If not, see <http://www.gnu.org/licenses/>.

#ifndef RCPP_BENCHMARH_TIMER_H
#define RCPP_BENCHMARH_TIMER_H

#include <stdint.h>
#include <vector>
#include <string>

#define R_NO_REMAP
#include <Rinternals.h>

#if defined(_WIN32)
    #define WIN32_LEAN_AND_MEAN
    #include <windows.h>
#elif defined(__APPLE__)
    #include <mach/mach_time.h>
#elif defined(linux) || defined(__linux) || defined(__FreeBSD__) || defined(__NetBSD__) || defined(__OpenBSD__) || defined(__GLIBC__) || defined(__GNU__) || defined(__CYGWIN__)
    #include <time.h>
#elif defined(sun) || defined(__sun) || defined(_AIX)
    #include <sys/time.h>
#else /* Unsupported OS */
    #error "Rcpp::Timer not supported by your OS."
#endif

namespace Rcpp{

    typedef uint64_t nanotime_t;

#if defined(_WIN32)

    inline nanotime_t get_nanotime(void) {
        LARGE_INTEGER time_var, frequency;
        QueryPerformanceCounter(&time_var);
        QueryPerformanceFrequency(&frequency);

        /* Convert to nanoseconds */
        return 1.0e9 * time_var.QuadPart / frequency.QuadPart;
    }

#elif defined(__APPLE__)

    inline nanotime_t get_nanotime(void) {
        nanotime_t time;
        mach_timebase_info_data_t info;

        time = mach_absolute_time();
        mach_timebase_info(&info);

        /* Convert to nanoseconds */
        return time * (info.numer / info.denom);
    }

#elif defined(linux) || defined(__linux) || defined(__FreeBSD__) || defined(__NetBSD__) || defined(__OpenBSD__) || defined(__GLIBC__) || defined(__GNU__) || defined(__CYGWIN__)

    static const nanotime_t nanoseconds_in_second = static_cast<nanotime_t>(1000000000.0);

    inline nanotime_t get_nanotime(void) {
        struct timespec time_var;

        /* Possible other values we could have used are CLOCK_MONOTONIC,
         * which is takes longer to retrieve and CLOCK_PROCESS_CPUTIME_ID
         * which, if I understand it correctly, would require the R
         * process to be bound to one core.
         */
        clock_gettime(CLOCK_REALTIME, &time_var);

        nanotime_t sec = time_var.tv_sec;
        nanotime_t nsec = time_var.tv_nsec;

        /* Combine both values to one nanoseconds value */
        return (nanoseconds_in_second * sec) + nsec;
    }

#elif defined(sun) || defined(__sun) || defined(_AIX)

    /* short an sweet! */
    inline nanotime_t get_nanotime(void) {
        return gethrtime();
    }

#endif

    class Timer {
    public:
        Timer() : data(), start_time( get_nanotime() ){}
        Timer(nanotime_t start_time_) : data(), start_time(start_time_){}

        void step( const std::string& name){
            data.push_back(std::make_pair(name, now()));
        }

        operator SEXP() const {
            size_t n = data.size();
            NumericVector out(n);
            CharacterVector names(n);
            for (size_t i=0; i<n; i++) {
                names[i] = data[i].first;
                out[i] = data[i].second - start_time ;
            }
            out.attr("names") = names;
            return out;
        }

        static std::vector<Timer> get_timers(int n){
            return std::vector<Timer>( n, Timer() ) ;
        }

        inline nanotime_t now() const {
            return get_nanotime() ;
        }

        inline nanotime_t origin() const {
            return start_time ;
        }

    private:
        typedef std::pair<std::string,nanotime_t> Step;
        typedef std::vector<Step> Steps;

        Steps data;
        const nanotime_t start_time;
    };

}

#ifdef FALSE
  #undef FALSE
#endif

#endif
```
