## Supplementary material for "Identification of QTL-by-Environment Interaction by Controlling Polygenic Background Effect": complex.h

```
// -*- mode: C++; c-indent-level: 4; c-basic-offset: 4; tab-width: 4 -*-
//
// complex.h: Rcpp R/C++ interface class library -- binary operators for Rcomplex
//
// Copyright (C) 2010 - 2015  Dirk Eddelbuettel and Romain Francois
//
// This file is part of Rcpp.
//
// Rcpp is free software: you can redistribute it and/or modify it
// under the terms of the GNU General Public License as published by
// the Free Software Foundation, either version 2 of the License, or
// (at your option) any later version.
//
// Rcpp is distributed in the hope that it will be useful, but
// WITHOUT ANY WARRANTY; without even the implied warranty of
// MERCHANTABILITY or FITNESS FOR A PARTICULAR PURPOSE.  See the
// GNU General Public License for more details.
//
// You should have received a copy of the GNU General Public License
// along with Rcpp.  If not, see <http://www.gnu.org/licenses/>.

#ifndef RCPP__complex_H
#define RCPP__complex_H

inline Rcomplex operator*( const Rcomplex& lhs, const Rcomplex& rhs) {
    Rcomplex y ;
    y.r = lhs.r * rhs.r - lhs.i * rhs.i ;
    y.i = lhs.r * rhs.i + rhs.r * lhs.i ;
    return y ;
}

inline Rcomplex operator+( const Rcomplex& lhs, const Rcomplex& rhs) {
    Rcomplex y ;
    y.r = lhs.r + rhs.r ;
    y.i = lhs.i + rhs.i ;
    return y ;
}

inline Rcomplex operator-( const Rcomplex& lhs, const Rcomplex& rhs) {
    Rcomplex y ;
    y.r = lhs.r - rhs.r ;
    y.i = lhs.i - rhs.i ;
    return y ;
}

inline Rcomplex operator/( const Rcomplex& a, const Rcomplex& b) {
	Rcomplex c ;
    double ratio, den;
    double abr, abi;

    if( (abr = b.r) < 0) abr = - abr;
    if( (abi = b.i) < 0) abi = - abi;
    if( abr <= abi ) {
        ratio = b.r / b.i ;
        den = b.i * (1 + ratio*ratio);
        c.r = (a.r*ratio + a.i) / den;
        c.i = (a.i*ratio - a.r) / den;
    } else {
        ratio = b.i / b.r ;
        den = b.r * (1 + ratio*ratio);
        c.r = (a.r + a.i*ratio) / den;
        c.i = (a.i - a.r*ratio) / den;
    }
    return c ;

}

inline bool operator==( const Rcomplex& a, const Rcomplex& b) {
    return a.r == b.r && a.i == b.i ;
}

// to prevent a redefinition error in dplyr (<= 0.4.3) which has the _same_
// definition of operator<<() for Rcomplex
#define dplyr_tools_complex_H

inline std::ostream & operator<<(std::ostream &os, const Rcomplex& cplx) {
    return os << cplx.r << "+" << cplx.i << "i" ;
}


#endif
```
