## Supplementary material for "Identification of QTL-by-Environment Interaction by Controlling Polygenic Background Effect": config.h

```
// config.h: Rcpp R/C++ interface class library -- Rcpp configuration
//
// Copyright (C) 2010 - 2024  Dirk Eddelbuettel and Romain Francois
//
// This file is part of Rcpp.
//
// Rcpp is free software: you can redistribute it and/or modify it
// under the terms of the GNU General Public License as published by
// the Free Software Foundation, either version 2 of the License, or
// (at your option) any later version.
//
// Rcpp is distributed in the hope that it will be useful, but
// WITHOUT ANY WARRANTY; without even the implied warranty of
// MERCHANTABILITY or FITNESS FOR A PARTICULAR PURPOSE.  See the
// GNU General Public License for more details.
//
// You should have received a copy of the GNU General Public License
// along with Rcpp.  If not, see <http://www.gnu.org/licenses/>.

#ifndef RCPP__CONFIG_H
#define RCPP__CONFIG_H

#define Rcpp_Version(v,p,s) (((v) * 65536) + ((p) * 256) + (s))

#define RcppDevVersion(maj, min, rev, dev)  (((maj)*1000000) + ((min)*10000) + ((rev)*100) + (dev))

// the currently released version
#define RCPP_VERSION            Rcpp_Version(1,0,11)
#define RCPP_VERSION_STRING     "1.0.12"

// the current source snapshot (using four components, if a fifth is used in DESCRIPTION we ignore it)
#define RCPP_DEV_VERSION        RcppDevVersion(1,0,12,0)
#define RCPP_DEV_VERSION_STRING "1.0.12.0"

#endif
```
