## Supplementary material for "Identification of QTL-by-Environment Interaction by Controlling Polygenic Background Effect": DataFrame.h

```
// -*- mode: C++; c-indent-level: 4; c-basic-offset: 4; indent-tabs-mode: nil; -*-
//
// DataFrame.h: Rcpp R/C++ interface class library -- data frames
//
// Copyright (C) 2010 - 2021  Dirk Eddelbuettel and Romain Francois
//
// This file is part of Rcpp.
//
// Rcpp is free software: you can redistribute it and/or modify it
// under the terms of the GNU General Public License as published by
// the Free Software Foundation, either version 2 of the License, or
// (at your option) any later version.
//
// Rcpp is distributed in the hope that it will be useful, but
// WITHOUT ANY WARRANTY; without even the implied warranty of
// MERCHANTABILITY or FITNESS FOR A PARTICULAR PURPOSE.  See the
// GNU General Public License for more details.
//
// You should have received a copy of the GNU General Public License
// along with Rcpp.  If not, see <http://www.gnu.org/licenses/>.

#ifndef Rcpp__DataFrame_h
#define Rcpp__DataFrame_h

namespace Rcpp{

    namespace internal{
        inline SEXP empty_data_frame(){
            Shield<SEXP> df( Rf_allocVector(VECSXP, 0) );
            Rf_setAttrib(df, R_NamesSymbol, Rf_allocVector(STRSXP, 0));
            Rf_setAttrib(df, R_RowNamesSymbol, Rf_allocVector(INTSXP, 0));
            Rf_setAttrib(df, R_ClassSymbol, Rf_mkString("data.frame"));
            return df;
        }
    }

    template <template <class> class StoragePolicy>
    class DataFrame_Impl : public Vector<VECSXP, StoragePolicy> {
    public:
        typedef Vector<VECSXP, StoragePolicy> Parent ;

        DataFrame_Impl() : Parent( internal::empty_data_frame() ){}
        DataFrame_Impl(SEXP x) : Parent(x) {
            set__(x);
        }
        DataFrame_Impl( const DataFrame_Impl& other) : Parent() {
            set__(other) ;
        }

        template <typename T>
        DataFrame_Impl( const T& obj ) ;

        DataFrame_Impl& operator=( DataFrame_Impl& other){
            if (*this != other) set__(other);
            return *this;
        }

        DataFrame_Impl& operator=( SEXP x){
            set__(x) ;
            return *this ;
        }

        // By definition, the number of rows in a data.frame is contained
        // in its row.names attribute. If it has row names of the form 1:n,
        // they will be stored as {NA_INTEGER, -<nrow>}. Unfortunately,
        // getAttrib(df, R_RowNamesSymbol) will force an expansion of that
        // compact form thereby allocating a huge vector when we just want
        // the row.names. Hence this workaround.
        inline int nrow() const {
            SEXP rn = R_NilValue ;
            SEXP att = ATTRIB( Parent::get__() )  ;
            while( att != R_NilValue ){
                if( TAG(att) == R_RowNamesSymbol ) {
                    rn = CAR(att) ;
                    break ;
                }
                att = CDR(att) ;
            }
            if (Rf_isNull(rn))
                return 0;
            if (TYPEOF(rn) == INTSXP && LENGTH(rn) == 2 && INTEGER(rn)[0] == NA_INTEGER)
                return std::abs(INTEGER(rn)[1]);
            return LENGTH(rn);
        }

	template <typename T>
        void push_back( const T& object){
            Parent::push_back(object);
            set_type_after_push();
        }

        template <typename T>
        void push_back( const T& object, const std::string& name ){
            Parent::push_back(object, name);
            set_type_after_push();
        }

        template <typename T>
        void push_front( const T& object){
            Parent::push_front(object);
            set_type_after_push();
        }

        template <typename T>
        void push_front( const T& object, const std::string& name){
            Parent::push_front(object, name);
            set_type_after_push();
        }

        // Offer multiple variants to accomodate both old interface here and signatures in other classes
        inline int nrows() const { return DataFrame_Impl::nrow(); }
        inline int rows()  const { return DataFrame_Impl::nrow(); }

        inline R_xlen_t ncol()  const { return DataFrame_Impl::length(); }
        inline R_xlen_t cols()  const { return DataFrame_Impl::length(); }

        static DataFrame_Impl create(){
            return DataFrame_Impl() ;
        }

        #include <Rcpp/generated/DataFrame_generated.h>

    private:
        void set__(SEXP x){
            if( ::Rf_inherits( x, "data.frame" )){
                Parent::set__( x ) ;
            } else{
                Shield<SEXP> y(internal::convert_using_rfunction( x, "as.data.frame" )) ;
                Parent::set__( y ) ;
            }
        }

        void set_type_after_push(){
            int max_rows = 0;
            bool invalid_column_size = false;
            List::iterator it;
            // Get the maximum number of rows
            for (it = Parent::begin(); it != Parent::end(); ++it) {
                if (Rf_xlength(*it) > max_rows) {
                    max_rows = Rf_xlength(*it);
                }
            }
            if (max_rows > 0) {
                for (it = Parent::begin(); it != Parent::end(); ++it) {
                    if (Rf_xlength(*it) == 0 || ( Rf_xlength(*it) > 1 && max_rows % Rf_xlength(*it) != 0 )) {
                        // We have a column that is not an integer fraction of the largest
                        invalid_column_size = true;
                    }
                }
            }
            if (invalid_column_size) {
                warning("Column sizes are not equal in DataFrame::push_back, object degrading to List\n");
            } else {
                set__(Parent::get__());
            }
        }

        static DataFrame_Impl from_list( Parent obj ){
            bool use_default_strings_as_factors = true ;
            bool strings_as_factors = true ;
            int strings_as_factors_index = -1 ;
            R_xlen_t n = obj.size() ;
            CharacterVector names = obj.attr( "names" ) ;
            if( !names.isNULL() ){
                for( int i=0; i<n; i++){
                    if( names[i] == "stringsAsFactors" ){
                        strings_as_factors_index = i ;
                        use_default_strings_as_factors = false ;
                        if( !as<bool>(obj[i]) ) strings_as_factors = false ;
                        break ;
                    }
                }
            }
            if( use_default_strings_as_factors )
                return DataFrame_Impl(obj) ;
            SEXP as_df_symb = Rf_install("as.data.frame");
            SEXP strings_as_factors_symb = Rf_install("stringsAsFactors");

            obj.erase(strings_as_factors_index) ;
            names.erase(strings_as_factors_index) ;
            obj.attr( "names") = names ;
            Shield<SEXP> call( Rf_lang3(as_df_symb, obj, Rf_ScalarLogical(strings_as_factors) ) ) ;
            SET_TAG( CDDR(call),  strings_as_factors_symb ) ;
            Shield<SEXP> res(Rcpp_fast_eval(call, R_GlobalEnv));
            DataFrame_Impl out( res ) ;
            return out ;

        }

    } ;

    typedef DataFrame_Impl<PreserveStorage> DataFrame ;
}

#endif
```
