## Supplementary material for "Identification of QTL-by-Environment Interaction by Controlling Polygenic Background Effect": Date.h

```
// -*- mode: C++; c-indent-level: 4; c-basic-offset: 4; indent-tabs-mode: nil; -*-
//
// Date.h: Rcpp R/C++ interface class library -- dates
//
// Copyright (C) 2010 - 2015  Dirk Eddelbuettel and Romain Francois
//
// This file is part of Rcpp.
//
// Rcpp is free software: you can redistribute it and/or modify it
// under the terms of the GNU General Public License as published by
// the Free Software Foundation, either version 2 of the License, or
// (at your option) any later version.
//
// Rcpp is distributed in the hope that it will be useful, but
// WITHOUT ANY WARRANTY; without even the implied warranty of
// MERCHANTABILITY or FITNESS FOR A PARTICULAR PURPOSE.  See the
// GNU General Public License for more details.
//
// You should have received a copy of the GNU General Public License
// along with Rcpp.  If not, see <http://www.gnu.org/licenses/>.

#ifndef Rcpp__Date_h
#define Rcpp__Date_h

#if defined(WIN32) || defined(__WIN32) || defined(__WIN32__)
#include <time.h>
#endif

namespace Rcpp {

    class Date {
    public:
        Date() {
            m_d = 0;
            update_tm();
        }
        Date(SEXP s);

        // from integer (with negative dates before Jan 1, 1970)
        Date(const int &dt) {
            m_d = dt;
            update_tm();
        }

        // from fractional integer since epoch, just like R
        Date(const double &dt) {
            m_d = dt;
            update_tm();
        }
        Date(const std::string &s, const std::string &fmt="%Y-%m-%d");

        Date(const unsigned int &mon, const unsigned int &day, const unsigned int &year) {
            m_tm.tm_sec = m_tm.tm_min = m_tm.tm_hour = m_tm.tm_isdst = 0;

            // allow for ISO-notation case (yyyy, mm, dd) which we prefer over (mm, dd, year)
            if (mon >= baseYear() && day <= 12 && year <= 31) {
                m_tm.tm_year = mon - baseYear();
                m_tm.tm_mon  = day - 1;     // range 0 to 11
                m_tm.tm_mday = year;
            } else {
                m_tm.tm_mday  = day;
                m_tm.tm_mon   = mon - 1;    // range 0 to 11
                m_tm.tm_year  = year - baseYear();
            }
            double tmp = mktime00(m_tm);    // use mktime() replacement borrowed from R
            m_tm.tm_year += baseYear();    // we'd rather keep it as a normal year
            m_d = tmp/(24*60*60);
        }

        double getDate(void) const {
            return m_d;
        }

        // intra-day useless for date class
        //int getSeconds() const { return m_tm.tm_sec; }
        //int getMinutes() const { return m_tm.tm_min; }
        //int getHours()   const { return m_tm.tm_hour; }
        int getDay()     const { return m_tm.tm_mday; }
        int getMonth()   const { return m_tm.tm_mon + 1; }      // makes it 1 .. 12
        int getYear()    const { return m_tm.tm_year; }         // does include 1900 (see Date.cpp)
        int getWeekday() const { return m_tm.tm_wday + 1; }     // makes it 1 .. 7
        int getYearday() const { return m_tm.tm_yday + 1; }     // makes it 1 .. 366

        // 1900 as per POSIX mktime() et al
        static inline unsigned int baseYear() {
            return 1900;
        }

        // Minimal set of date operations.
        friend Date   operator+( const Date &date, int offset);
        friend double operator-( const Date &date1, const Date& date2);
        friend bool   operator<( const Date &date1, const Date& date2);
        friend bool   operator>( const Date &date1, const Date& date2);
        friend bool   operator==(const Date &date1, const Date& date2);
        friend bool   operator>=(const Date &date1, const Date& date2);
        friend bool   operator<=(const Date &date1, const Date& date2);
        friend bool   operator!=(const Date &date1, const Date& date2);

        inline int is_na() const {
           return traits::is_na<REALSXP>(m_d);
        }

        operator double() const {
            return m_d;
        }

        inline std::string format(const char *fmt = "%Y-%m-%d") const {
            char txt[32];
            struct tm temp = m_tm;
            temp.tm_year -= baseYear();    // adjust for fact that system has year rel. to 1900
            size_t res = ::strftime(txt, 31, fmt, &temp);
            if (res == 0) {
                return std::string("");
            } else {
                return std::string(txt);
            }
        }

        friend inline std::ostream &operator<<(std::ostream & os, const Date d);

    private:
        double m_d;                 // (fractional) day number, relative to epoch of Jan 1, 1970
        struct tm m_tm;             // standard time representation

        // update m_tm based on m_d
        void update_tm() {
            if (R_FINITE(m_d)) {
                time_t t = static_cast<time_t>(24*60*60 * m_d);      // (fractional) days since epoch to seconds since epoch
                m_tm = *gmtime_(&t);
            } else {
                m_tm.tm_sec = m_tm.tm_min = m_tm.tm_hour = m_tm.tm_isdst = NA_INTEGER;
                m_tm.tm_min = m_tm.tm_hour = m_tm.tm_mday = m_tm.tm_mon  = m_tm.tm_year = NA_INTEGER;
            }
        }

    };

    // template specialisation for wrap() on the date
    template <> SEXP wrap<Rcpp::Date>(const Rcpp::Date &date);

    // needed to wrap containers of Date such as vector<Date> or map<string,Date>
    namespace internal {
        template<> inline double caster<Rcpp::Date,double>(Rcpp::Date from) {
            return static_cast<double>(from.getDate());
        }
        template<> inline Rcpp::Date caster<double,Rcpp::Date>(double from) {
            return Rcpp::Date(static_cast<int>(from));
        }
    }

    template<> inline SEXP wrap_extra_steps<Rcpp::Date>(SEXP x) {
        Rf_setAttrib(x, R_ClassSymbol, Rf_mkString("Date"));
        return x;
    }

    inline Date operator+(const Date &date, int offset) {
        Date newdate(date.m_d);
        newdate.m_d += offset;
        time_t t = static_cast<time_t>(24*60*60 * newdate.m_d);  // days since epoch to seconds since epo
        newdate.m_tm = *gmtime_(&t);
        return newdate;
    }

    inline double operator-( const Date& d1, const Date& d2) { return d1.m_d -  d2.m_d; }
    inline bool   operator<( const Date &d1, const Date& d2) { return d1.m_d <  d2.m_d; }
    inline bool   operator>( const Date &d1, const Date& d2) { return d1.m_d >  d2.m_d; }
    inline bool   operator==(const Date &d1, const Date& d2) { return d1.m_d == d2.m_d; }
    inline bool   operator>=(const Date &d1, const Date& d2) { return d1.m_d >= d2.m_d; }
    inline bool   operator<=(const Date &d1, const Date& d2) { return d1.m_d <= d2.m_d; }
    inline bool   operator!=(const Date &d1, const Date& d2) { return d1.m_d != d2.m_d; }

    inline std::ostream &operator<<(std::ostream & os, const Date d) {
        os << d.format();
        return os;
    }

    namespace internal {

        inline SEXP getPosixClasses() {
            Shield<SEXP> datetimeclass(Rf_allocVector(STRSXP,2));
            SET_STRING_ELT(datetimeclass, 0, Rf_mkChar("POSIXct"));
            SET_STRING_ELT(datetimeclass, 1, Rf_mkChar("POSIXt"));
            return datetimeclass;
        }

        inline SEXP new_posixt_object( double d) {
            Shield<SEXP> x(Rf_ScalarReal(d));
            Rf_setAttrib(x, R_ClassSymbol, getPosixClasses());
            return x;
        }

        inline SEXP new_date_object(double d) {
            Shield<SEXP> x(Rf_ScalarReal(d));
            Rf_setAttrib(x, R_ClassSymbol, Rf_mkString("Date"));
            return x;
        }

    }


}

#endif
```
