## Supplementary material for "Identification of QTL-by-Environment Interaction by Controlling Polygenic Background Effect": date_datetime.h

```
// -*- mode: C++; c-indent-level: 4; c-basic-offset: 4; indent-tabs-mode: nil; -*-
//
// date_datetime.h: Rcpp R/C++ interface class library -- Date and Datetime support
//
// Copyright (C) 2016 - 2017  Dirk Eddelbuettel
//
// This file is part of Rcpp.
//
// Rcpp is free software: you can redistribute it and/or modify it
// under the terms of the GNU General Public License as published by
// the Free Software Foundation, either version 2 of the License, or
// (at your option) any later version.
//
// Rcpp is distributed in the hope that it will be useful, but
// WITHOUT ANY WARRANTY; without even the implied warranty of
// MERCHANTABILITY or FITNESS FOR A PARTICULAR PURPOSE.  See the
// GNU General Public License for more details.
//
// You should have received a copy of the GNU General Public License
// along with Rcpp.  If not, see <http://www.gnu.org/licenses/>.

#ifndef Rcpp__Date_Datetime_h
#define Rcpp__Date_Datetime_h

#include <Rcpp/date_datetime/Date.h>
#include <Rcpp/date_datetime/oldDateVector.h>
#include <Rcpp/date_datetime/newDateVector.h>

#include <Rcpp/date_datetime/Datetime.h>
#include <Rcpp/date_datetime/oldDatetimeVector.h>
#include <Rcpp/date_datetime/newDatetimeVector.h>

namespace Rcpp {

    // this is on by default since Rcpp 0.12.14
    #if defined(RCPP_NEW_DATE_DATETIME_VECTORS)

        typedef newDateVector DateVector;
        typedef newDatetimeVector DatetimeVector;

    #else

        // for now the fallback-default is to use the existing classes
        typedef oldDateVector DateVector;
        typedef oldDatetimeVector DatetimeVector;

    #endif

}

#endif
```
