## Supplementary material for "Identification of QTL-by-Environment Interaction by Controlling Polygenic Background Effect": Datetime.h

```
// -*- mode: C++; c-indent-level: 4; c-basic-offset: 4; indent-tabs-mode: nil; -*-
//
// Datetime.h: Rcpp R/C++ interface class library -- Datetime (POSIXct)
//
// Copyright (C) 2010 - 2016  Dirk Eddelbuettel and Romain Francois
//
// This file is part of Rcpp.
//
// Rcpp is free software: you can redistribute it and/or modify it
// under the terms of the GNU General Public License as published by
// the Free Software Foundation, either version 2 of the License, or
// (at your option) any later version.
//
// Rcpp is distributed in the hope that it will be useful, but
// WITHOUT ANY WARRANTY; without even the implied warranty of
// MERCHANTABILITY or FITNESS FOR A PARTICULAR PURPOSE.  See the
// GNU General Public License for more details.
//
// You should have received a copy of the GNU General Public License
// along with Rcpp.  If not, see <http://www.gnu.org/licenses/>.

#ifndef Rcpp__Datetime_h
#define Rcpp__Datetime_h

#include <RcppCommon.h>

#if defined(WIN32) || defined(__WIN32) || defined(__WIN32__)
#include <time.h>
#endif

namespace Rcpp {

    class Datetime {
    public:
        Datetime() {
            m_dt = 0;
            update_tm();
        }
        Datetime(SEXP s);

        // from double, just like POSIXct
        Datetime(const double &dt) {
            m_dt = dt;
            update_tm();
        }
        Datetime(const std::string &s, const std::string &fmt="%Y-%m-%d %H:%M:%OS");

        double getFractionalTimestamp(void) const { return m_dt; }

        int getMicroSeconds() const { return m_us; }
        int getSeconds()      const { return m_tm.tm_sec; }
        int getMinutes()      const { return m_tm.tm_min; }
        int getHours()        const { return m_tm.tm_hour; }
        int getDay()          const { return m_tm.tm_mday; }
        int getMonth()        const { return m_tm.tm_mon + 1; }      // makes it 1 .. 12
        int getYear()         const { return m_tm.tm_year ; }
        int getWeekday()      const { return m_tm.tm_wday + 1; }     // makes it 1 .. 7
        int getYearday()      const { return m_tm.tm_yday + 1; }     // makes it 1 .. 366

        // Minimal set of date operations.
        friend Datetime  operator+( const Datetime &dt, double offset);
        friend Datetime  operator+( const Datetime &dt, int offset);
        friend double    operator-( const Datetime &dt1, const Datetime& dt2);
        friend bool      operator<( const Datetime &dt1, const Datetime& dt2);
        friend bool      operator>( const Datetime &dt1, const Datetime& dt2);
        friend bool      operator==(const Datetime &dt1, const Datetime& dt2);
        friend bool      operator>=(const Datetime &dt1, const Datetime& dt2);
        friend bool      operator<=(const Datetime &dt1, const Datetime& dt2);
        friend bool      operator!=(const Datetime &dt1, const Datetime& dt2);

        inline int is_na() const { return traits::is_na<REALSXP>(m_dt); }

        operator double()  const { return m_dt; }

        inline std::string format(const char *fmt = "%Y-%m-%d %H:%M:%S") const {
            char txtiso[64], txtsec[64];
            time_t t = static_cast<time_t>(std::floor(m_dt));
            struct tm temp = *localtime(&t); // localtime, not gmtime
            size_t res = ::strftime(txtiso, 63, fmt, &temp);
            if (res == 0) {
                return std::string("");
            } else {
                res = ::snprintf(txtsec, 63, "%s.%06d", txtiso, m_us);
                if (res <= 0) {
                    return std::string("");
                } else {
                    return std::string(txtsec);
                }
            }
        }

        friend inline std::ostream &operator<<(std::ostream & s, const Datetime d);

    private:
        double m_dt;            // fractional seconds since epoch
        struct tm m_tm;         // standard time representation
        unsigned int m_us;      // microsecond (to complement m_tm)

        // update m_tm based on m_dt
        void update_tm() {
            if (R_FINITE(m_dt)) {
                double dt = std::floor(m_dt);
                time_t t = static_cast<time_t>(dt);
                m_tm = *gmtime_(&t);
                // m_us is fractional (micro)secs as diff. between (fractional) m_dt and m_tm
                m_us = static_cast<int>(::Rf_fround( (m_dt - dt) * 1.0e6, 0.0));
            } else {
                m_dt = NA_REAL;         // NaN and Inf need it set
                m_tm.tm_sec = m_tm.tm_min = m_tm.tm_hour = m_tm.tm_isdst = NA_INTEGER;
                m_tm.tm_min = m_tm.tm_hour = m_tm.tm_mday = m_tm.tm_mon  = m_tm.tm_year = NA_INTEGER;
                m_us = NA_INTEGER;
            }
        }

        // 1900 as per POSIX mktime() et al
        static inline unsigned int baseYear() {
            return 1900;
        }

    };


    // template specialisation for wrap() on datetime
    template <> SEXP wrap<Rcpp::Datetime>(const Rcpp::Datetime &dt);

    // needed to wrap containers of Date such as vector<Datetime> or map<string,Datetime>
    namespace internal {
        template<> inline double caster<Rcpp::Datetime,double>(Rcpp::Datetime from) {
            return from.getFractionalTimestamp();
        }
        template<> inline Rcpp::Datetime caster<double,Rcpp::Datetime>(double from) {
            return Rcpp::Datetime( from );
        }
    }

    template<> SEXP wrap_extra_steps<Rcpp::Datetime>(SEXP x);

    inline Datetime operator+(const Datetime &datetime, double offset) {
        Datetime newdt(datetime.m_dt);
        newdt.m_dt += offset;
        double dt = std::floor(newdt.m_dt);
        time_t t = static_cast<time_t>(dt);
        newdt.m_tm = *gmtime_(&t);
        newdt.m_us = static_cast<int>(::Rf_fround( (newdt.m_dt - dt) * 1.0e6, 0.0));
        return newdt;
    }

    inline Datetime operator+(const Datetime &datetime, int offset) {
        Datetime newdt(datetime.m_dt);
        newdt.m_dt += offset;
        double dt = std::floor(newdt.m_dt);
        time_t t = static_cast<time_t>(dt);
        newdt.m_tm = *gmtime_(&t);
        newdt.m_us = static_cast<int>(::Rf_fround( (newdt.m_dt - dt) * 1.0e6, 0.0));
        return newdt;
    }

    inline double  operator-(const Datetime& d1, const Datetime& d2) { return d1.m_dt - d2.m_dt; }
    inline bool    operator<(const Datetime &d1, const Datetime& d2) { return d1.m_dt < d2.m_dt; }
    inline bool    operator>(const Datetime &d1, const Datetime& d2) { return d1.m_dt > d2.m_dt; }
    inline bool    operator==(const Datetime &d1, const Datetime& d2) { return d1.m_dt == d2.m_dt; }
    inline bool    operator>=(const Datetime &d1, const Datetime& d2) { return d1.m_dt >= d2.m_dt; }
    inline bool    operator<=(const Datetime &d1, const Datetime& d2) { return d1.m_dt <= d2.m_dt; }
    inline bool    operator!=(const Datetime &d1, const Datetime& d2) { return d1.m_dt != d2.m_dt; }

    inline std::ostream &operator<<(std::ostream & os, const Datetime d) {
        os << d.format();
        return os;
    }

}

#endif
```
