## Supplementary material for "Identification of QTL-by-Environment Interaction by Controlling Polygenic Background Effect": newDatetimeVector.h

```
// -*- mode: C++; c-indent-level: 4; c-basic-offset: 4; indent-tabs-mode: nil; -*-
//
// newDatetimeVector.h: Rcpp R/C++ interface class library -- Datetime vector support
//
// Copyright (C) 2016         Dirk Eddelbuettel
//
// This file is part of Rcpp.
//
// Rcpp is free software: you can redistribute it and/or modify it
// under the terms of the GNU General Public License as published by
// the Free Software Foundation, either version 2 of the License, or
// (at your option) any later version.
//
// Rcpp is distributed in the hope that it will be useful, but
// WITHOUT ANY WARRANTY; without even the implied warranty of
// MERCHANTABILITY or FITNESS FOR A PARTICULAR PURPOSE.  See the
// GNU General Public License for more details.
//
// You should have received a copy of the GNU General Public License
// along with Rcpp.  If not, see <http://www.gnu.org/licenses/>.

#ifndef Rcpp__newDatetimeVector_h
#define Rcpp__newDatetimeVector_h

#include <RcppCommon.h>

namespace Rcpp {

    class newDatetimeVector : public NumericVector {
    public:
        template <int RTYPE, bool NA, typename VEC>
        newDatetimeVector(const VectorBase<RTYPE,NA,VEC>& other, const char* tz = "") :
            NumericVector(other) {
            setClass(tz); 
        }

        newDatetimeVector(SEXP vec, const char* tz = "") :
            NumericVector(vec) {
            setClass(tz);
        }

        newDatetimeVector(int n, const char* tz = "") :
            NumericVector(n) {
            setClass(tz);
        }

        inline std::vector<Datetime> getDatetimes() const {
            size_t n = this->size();
            std::vector<Datetime> v(n);
            for (size_t i=0; i<n; i++)
                v[i] = (*this)[i];
            return v;
        }

        inline newDatetimeVector &operator=(const newDatetimeVector &rhs) {
            if (this != &rhs) {
                NumericVector::operator=(rhs);
                this->attr("tzone") = rhs.attr("tzone");
            }

            return *this;
        }

        friend inline std::ostream &operator<<(std::ostream & s, const newDatetimeVector d);

    private:

        void setClass(const char *tz) {
            Shield<SEXP> datetimeclass(Rf_allocVector(STRSXP,2));
            SET_STRING_ELT(datetimeclass, 0, Rf_mkChar("POSIXct"));
            SET_STRING_ELT(datetimeclass, 1, Rf_mkChar("POSIXt"));
            Rf_setAttrib(*this, R_ClassSymbol, datetimeclass);

            if (strcmp(tz, "") != 0) {
                Shield<SEXP> tzsexp(Rf_mkString(tz));
                Rf_setAttrib(*this, Rf_install("tzone"), tzsexp);
            }
        }
    };

    inline std::ostream &operator<<(std::ostream & os, const newDatetimeVector d) {
        size_t n = d.size();
        for (size_t i=0; i<n; i++) {
            os << Datetime(d[i]).format() << " ";
            if ((i+1) % 4 == 0) os << "\n";
        }
        return os;
    }

}

#endif
```
