## Supplementary material for "Identification of QTL-by-Environment Interaction by Controlling Polygenic Background Effect": Dimension.h

```
// -*- mode: C++; c-indent-level: 4; c-basic-offset: 4; indent-tabs-mode: nil; -*-
//
// Dimension.h: Rcpp R/C++ interface class library -- dimensions
//
// Copyright (C) 2010 - 2013 Dirk Eddelbuettel and Romain Francois
//
// This file is part of Rcpp.
//
// Rcpp is free software: you can redistribute it and/or modify it
// under the terms of the GNU General Public License as published by
// the Free Software Foundation, either version 2 of the License, or
// (at your option) any later version.
//
// Rcpp is distributed in the hope that it will be useful, but
// WITHOUT ANY WARRANTY; without even the implied warranty of
// MERCHANTABILITY or FITNESS FOR A PARTICULAR PURPOSE.  See the
// GNU General Public License for more details.
//
// You should have received a copy of the GNU General Public License
// along with Rcpp.  If not, see <http://www.gnu.org/licenses/>.

#ifndef Rcpp_Dimension_h
#define Rcpp_Dimension_h

namespace Rcpp{

    class Dimension {
    public:
	    typedef std::vector<int>::reference reference ;
	    typedef std::vector<int>::const_reference const_reference ;

	    Dimension() : dims(){}

	    Dimension(SEXP dims) ;

	    Dimension( const Dimension& other ) : dims(other.dims){}
	    Dimension& operator=( const Dimension& other ) {
	        if( *this != other )
	            dims = other.dims ;
	        return *this ;
	    }
	    Dimension(const size_t& n1) : dims(1){
	        dims[0] = static_cast<int>(n1) ;
	    }
	    Dimension(const size_t& n1, const size_t& n2) : dims(2){
	        dims[0] = static_cast<int>(n1) ;
	        dims[1] = static_cast<int>(n2) ;
	    }
	    Dimension(const size_t& n1, const size_t& n2, const size_t& n3) : dims(3){
	        dims[0] = static_cast<int>(n1) ;
	        dims[1] = static_cast<int>(n2) ;
	        dims[2] = static_cast<int>(n3) ;
	    }
	    operator SEXP() const ;

	    inline int size() const {
	        return (int) dims.size() ;
	    }
	    inline R_xlen_t prod() const {
	        return std::accumulate( dims.begin(), dims.end(), static_cast<R_xlen_t>(1), std::multiplies<R_xlen_t>() );
	    }

	    inline reference operator[](int i){
	        if( i < 0 || i>=static_cast<int>(dims.size()) ) throw std::range_error("index out of bounds") ;
            return dims[i] ;
	    }
	    inline const_reference operator[](int i) const{
	        if( i < 0 || i>=static_cast<int>(dims.size()) ) throw std::range_error("index out of bounds") ;
	        return dims[i] ;
	    }

	private:
	    std::vector<int> dims;
    };

}
#endif
```
