## Supplementary material for "Identification of QTL-by-Environment Interaction by Controlling Polygenic Background Effect": DottedPairImpl.h

```
// Copyright (C) 2013 Romain Francois
//
// This file is part of Rcpp.
//
// Rcpp is free software: you can redistribute it and/or modify it
// under the terms of the GNU General Public License as published by
// the Free Software Foundation, either version 2 of the License, or
// (at your option) any later version.
//
// Rcpp is distributed in the hope that it will be useful, but
// WITHOUT ANY WARRANTY; without even the implied warranty of
// MERCHANTABILITY or FITNESS FOR A PARTICULAR PURPOSE.  See the
// GNU General Public License for more details.
//
// You should have received a copy of the GNU General Public License
// along with Rcpp.  If not, see <http://www.gnu.org/licenses/>.

#ifndef Rcpp_DottedPairImpl_h
#define Rcpp_DottedPairImpl_h

namespace Rcpp{

    template <typename CLASS>
    class DottedPairImpl {
    public:

        /**
         * wraps an object and add it at the end of the pairlist
         * (this require traversing the entire pairlist)
         *
         * @param object anything that can be wrapped by one
         * of the wrap functions, named objects (instances of traits::named_object<>
         * are treated specially
         */
        template <typename T>
        void push_back( const T& object) ;

        /**
         * wraps an object and add it in front of the pairlist.
         *
         * @param object anything that can be wrapped by one
         * of the wrap functions, or an object of class Named
         */
        template <typename T>
        void push_front( const T& object) ;

        /**
         * insert an object at the given position, pushing other objects
         * to the tail of the list
         *
         * @param index index (0-based) where to insert
         * @param object object to wrap
         */
        template <typename T>
        void insert( const size_t& index, const T& object) ;

        /**
         * replaces an element of the list
         *
         * @param index position
         * @param object object that can be wrapped
         */
        template <typename T>
        void replace( const int& index, const T& object ) ;

        inline R_xlen_t length() const {
            return ::Rf_xlength(static_cast<const CLASS&>(*this).get__()) ;
        }

        inline R_xlen_t size() const {
            return ::Rf_xlength(static_cast<const CLASS&>(*this).get__()) ;
        }

        /**
         * Remove the element at the given position
         *
         * @param index position where the element is to be removed
         */
        void remove( const size_t& index );

        template <typename T>
	    friend DottedPairImpl& operator<<(DottedPairImpl& os, const T& t){
	        os.push_back( t ) ;
	        return os ;
	    }

	    template <typename T>
	    friend DottedPairImpl& operator>>( const T& t, DottedPairImpl& s){
	        s.push_front(t);
	        return s ;
	    }

    } ;

}

#endif
```
