## Supplementary material for "Identification of QTL-by-Environment Interaction by Controlling Polygenic Background Effect": Environment.h

```
// -*- mode: C++; c-indent-level: 4; c-basic-offset: 4; indent-tabs-mode: nil; -*-
//
// Environment.h: Rcpp R/C++ interface class library -- access R environments
//
// Copyright (C) 2009 - 2013  Dirk Eddelbuettel and Romain Francois
// Copyright (C) 2014 - 2020  Dirk Eddelbuettel, Romain Francois and Kevin Ushey
//
// This file is part of Rcpp.
//
// Rcpp is free software: you can redistribute it and/or modify it
// under the terms of the GNU General Public License as published by
// the Free Software Foundation, either version 2 of the License, or
// (at your option) any later version.
//
// Rcpp is distributed in the hope that it will be useful, but
// WITHOUT ANY WARRANTY; without even the implied warranty of
// MERCHANTABILITY or FITNESS FOR A PARTICULAR PURPOSE.  See the
// GNU General Public License for more details.
//
// You should have received a copy of the GNU General Public License
// along with Rcpp.  If not, see <http://www.gnu.org/licenses/>.

#ifndef Rcpp_Environment_h
#define Rcpp_Environment_h

namespace Rcpp{

    RCPP_API_CLASS(Environment_Impl),
        public BindingPolicy< Environment_Impl<StoragePolicy> >
    {
    private:
        inline SEXP as_environment(SEXP x){
            if( Rf_isEnvironment(x) ) return x ;
            SEXP asEnvironmentSym = Rf_install("as.environment");
            try {
                Shield<SEXP> call(Rf_lang2(asEnvironmentSym, x));
                return Rcpp_fast_eval(call, R_GlobalEnv);
            } catch( const eval_error& ex) {
                const char* fmt = "Cannot convert object to an environment: "
                                  "[type=%s; target=ENVSXP].";
                throw not_compatible(fmt, Rf_type2char(TYPEOF(x)));
            }
        }

    public:
        RCPP_GENERATE_CTOR_ASSIGN(Environment_Impl)

        Environment_Impl(){
            Storage::set__(R_GlobalEnv) ;
        } ;

        /**
         * wraps the given environment
         *
         * if the SEXP is not an environment, and exception is thrown
         */
        Environment_Impl(SEXP x) {
            Shield<SEXP> env(as_environment(x));
            Storage::set__(env) ;
        }

        /**
         * Gets the environment associated with the given name
         *
         * @param name name of the environment, e.g "package:Rcpp"
         */
        Environment_Impl( const std::string& name ) ;

        /**
         * Gets the environment in the given position of the search path
         *
         * @param pos (1-based) position of the environment, e.g pos=1 gives the
         *        global environment
         */
        Environment_Impl( int pos ) ;

        /**
         * The list of objects in the environment
         *
         * the same as calling this from R:
         * > ls( envir = this, all = all )
         *
         * @param all same meaning as in ?ls
         */
        SEXP ls(bool all) const {
            SEXP env = Storage::get__() ;
            if( is_user_database() ){
                R_ObjectTable *tb = (R_ObjectTable*) R_ExternalPtrAddr(HASHTAB(env));
                return tb->objects(tb) ;
            } else {
                return R_lsInternal( env, all ? TRUE : FALSE ) ;
            }
            return R_NilValue ;
        }

        /**
         * Get an object from the environment
         *
         * @param name name of the object
         *
         * @return a SEXP (possibly R_NilValue)
         */
        SEXP get(const std::string& name) const {
            SEXP env = Storage::get__() ;
            SEXP nameSym = Rf_install(name.c_str());
            SEXP res = Rf_findVarInFrame( env, nameSym ) ;

            if( res == R_UnboundValue ) return R_NilValue ;

            /* We need to evaluate if it is a promise */
            if( TYPEOF(res) == PROMSXP){
                res = internal::Rcpp_eval_impl( res, env ) ;
            }
            return res ;
        }

        /**
        * Get an object from the environment
        *
        * @param name symbol name to call
        *
        * @return a SEXP (possibly R_NilValue)
        */
        SEXP get(Symbol name) const {
            SEXP env = Storage::get__() ;
            SEXP res = Rf_findVarInFrame( env, name ) ;

            if( res == R_UnboundValue ) return R_NilValue ;

            /* We need to evaluate if it is a promise */
            if( TYPEOF(res) == PROMSXP){
                res = internal::Rcpp_eval_impl( res, env ) ;
            }
            return res ;
        }


        /**
         * Get an object from the environment or one of its
         * parents
         *
         * @param name name of the object
         *
         */
        SEXP find( const std::string& name) const{
            SEXP env = Storage::get__() ;
            SEXP nameSym = Rf_install(name.c_str());
            SEXP res = Rf_findVar( nameSym, env ) ;

            if( res == R_UnboundValue ) throw binding_not_found(name) ;

            /* We need to evaluate if it is a promise */
            if( TYPEOF(res) == PROMSXP){
                res = internal::Rcpp_eval_impl( res, env ) ;
            }
            return res ;
        }

        /**
        * Get an object from the environment or one of its
        * parents
        *
        * @param name symbol name to call
        */
        SEXP find(Symbol name) const{
            SEXP env = Storage::get__() ;
            SEXP res = Rf_findVar( name, env ) ;

            if( res == R_UnboundValue ) {
                // Pass on the const char* to the RCPP_EXCEPTION_CLASS's
                // const std::string& requirement
                throw binding_not_found(name.c_str()) ;
            }

            /* We need to evaluate if it is a promise */
            if( TYPEOF(res) == PROMSXP){
                res = internal::Rcpp_eval_impl( res, env ) ;
            }
            return res ;
        }

        /**
         * Indicates if an object called name exists in the
         * environment
         *
         * @param name name of the object
         *
         * @return true if the object exists in the environment
         */
        bool exists( const std::string& name ) const {
            SEXP nameSym = Rf_install(name.c_str());
            SEXP res = Rf_findVarInFrame( Storage::get__() , nameSym  ) ;
            return res != R_UnboundValue ;
        }

        /**
         * Attempts to assign x to name in this environment
         *
         * @param name name of the object to assign
         * @param x object to assign
         *
         * @return true if the assign was successfull
         * see ?bindingIsLocked
         *
         * @throw binding_is_locked if the binding is locked
         */
        bool assign( const std::string& name, SEXP x ) const{
            if( exists( name) && bindingIsLocked(name) ) throw binding_is_locked(name) ;
            SEXP nameSym = Rf_install(name.c_str());
            Rf_defineVar( nameSym, x, Storage::get__() );
            return true ;
        }

        bool assign(const std::string& name, const Shield<SEXP>& x) const {
            return assign(name, (SEXP) x);
        }

        /**
         * wrap and assign. If there is a wrap method taking an object
         * of WRAPPABLE type, then it is wrapped and the corresponding SEXP
         * is assigned in the environment
         *
         * @param name name of the object to assign
         * @param x wrappable object. anything that has a wrap( WRAPPABLE ) is fine
         */
        template <typename WRAPPABLE>
        bool assign( const std::string& name, const WRAPPABLE& x) const ;

        /**
         * @return true if this environment is locked
         * see ?environmentIsLocked for details of what this means
         */
        bool isLocked() const {
             return R_EnvironmentIsLocked(Storage::get__());
        }

        /**
         * remove an object from this environment
         */
        bool remove( const std::string& name ){
            if( exists(name) ){
                if( bindingIsLocked(name) ){
                    throw binding_is_locked(name) ;
                } else{
                    /* unless we want to copy all of do_remove,
                       we have to go back to R to do this operation */
                    SEXP internalSym = Rf_install( ".Internal" );
                    SEXP removeSym = Rf_install( "remove" );
                    Shield<SEXP> str(Rf_mkString(name.c_str()));
                    Shield<SEXP> call(Rf_lang2(internalSym, Rf_lang4(removeSym, str, Storage::get__(), Rf_ScalarLogical(FALSE))));
                    Rcpp_fast_eval( call, R_GlobalEnv ) ;
                }
            } else{
                throw no_such_binding(name) ;
            }
            return true;
        }

        /**
         * locks this environment. See ?lockEnvironment
         *
         * @param bindings also lock the bindings of this environment ?
         */
        void lock(bool bindings = false) {
            R_LockEnvironment( Storage::get__(), bindings ? TRUE: FALSE ) ;
        }

        /**
         * Locks the given binding in the environment.
         * see ?bindingIsLocked
         *
         * @throw no_such_binding if there is no such binding in this environment
         */
        void lockBinding(const std::string& name){
            if( !exists( name) ) throw no_such_binding(name) ;
            SEXP nameSym = Rf_install(name.c_str());
            R_LockBinding( nameSym, Storage::get__() );
        }

        /**
         * unlocks the given binding
         * see ?bindingIsLocked
         *
         * @throw no_such_binding if there is no such binding in this environment
         */
        void unlockBinding(const std::string& name){
            if( !exists( name) ) throw no_such_binding(name) ;
            SEXP nameSym = Rf_install(name.c_str());
            R_unLockBinding( nameSym, Storage::get__() );
        }

        /**
         * @param name name of a potential binding
         *
         * @return true if the binding is locked in this environment
         * see ?bindingIsLocked
         *
         * @throw no_such_binding if there is no such binding in this environment
         */
        bool bindingIsLocked(const std::string& name) const{
            if( !exists( name) ) throw no_such_binding(name) ;
            SEXP nameSym = Rf_install(name.c_str());
            return R_BindingIsLocked(nameSym, Storage::get__() ) ;
        }

        /**
         *
         * @param name name of a binding
         *
         * @return true if the binding is active in this environment
         * see ?bindingIsActive
         *
         * @throw no_such_binding if there is no such binding in this environment
         */
        bool bindingIsActive(const std::string& name) const {
            if( !exists( name) ) throw no_such_binding(name) ;
            SEXP nameSym = Rf_install(name.c_str());
            return R_BindingIsActive(nameSym, Storage::get__()) ;
        }

        /**
         * Indicates if this is a user defined database.
         */
        bool is_user_database() const {
            SEXP env = Storage::get__() ;
            return OBJECT(env) && Rf_inherits(env, "UserDefinedDatabase") ;
        }

        /**
         * @return the global environment. See ?globalenv
         */
        static Environment_Impl global_env(){
            return R_GlobalEnv ;
        }

        /**
         * @return The empty environment. See ?emptyenv
         */
        static Environment_Impl empty_env(){
            return R_EmptyEnv ;
        }

        /**
         * @return the base environment. See ?baseenv
         */
        static Environment_Impl base_env(){
            return R_BaseEnv ;
        }

        /**
         * @return the base namespace. See ?baseenv
         */
        static Environment_Impl base_namespace(){
            return R_BaseNamespace ;
        }

        /**
         * @return the Rcpp namespace
         */
        static Environment_Impl Rcpp_namespace(){
            return Rcpp::internal::get_Rcpp_namespace() ;
        }

        /**
         * @param name the name of the package of which we want the namespace
         *
         * @return the namespace of the package
         *
         * @throw no_such_namespace
         */
        static Environment_Impl namespace_env(const std::string& package){
            Armor<SEXP> env ;
            try{
                SEXP getNamespaceSym = Rf_install("getNamespace");
                Shield<SEXP> package_str( Rf_mkString(package.c_str()) );
                Shield<SEXP> call( Rf_lang2(getNamespaceSym, package_str) );
                env = Rcpp_fast_eval(call, R_GlobalEnv);
            } catch( ... ){
                throw no_such_namespace( package  ) ;
            }
            return Environment_Impl( env ) ;
        }

        /**
         * The parent environment of this environment
         */
        Environment_Impl parent() const {
            return Environment_Impl( ENCLOS(Storage::get__()) ) ;
        }

        /**
         * creates a new environment whose this is the parent
         */
        Environment_Impl new_child(bool hashed) const {
            SEXP newEnvSym = Rf_install("new.env");
            Shield<SEXP> call(Rf_lang3(newEnvSym, Rf_ScalarLogical(hashed), Storage::get__()));
            return Environment_Impl(Rcpp_fast_eval(call, R_GlobalEnv));
        }

        void update(SEXP){}
    };

typedef Environment_Impl<PreserveStorage> Environment ;

} // namespace Rcpp

#endif
```
