## Supplementary material for "Identification of QTL-by-Environment Interaction by Controlling Polygenic Background Effect": exceptions.h

```
// exceptions.h: Rcpp R/C++ interface class library -- exceptions
//
// Copyright (C) 2010 - 2020  Dirk Eddelbuettel and Romain Francois
// Copyright (C) 2021 - 2020  Dirk Eddelbuettel, Romain Francois and Iñaki Ucar
//
// This file is part of Rcpp.
//
// Rcpp is free software: you can redistribute it and/or modify it
// under the terms of the GNU General Public License as published by
// the Free Software Foundation, either version 2 of the License, or
// (at your option) any later version.
//
// Rcpp is distributed in the hope that it will be useful, but
// WITHOUT ANY WARRANTY; without even the implied warranty of
// MERCHANTABILITY or FITNESS FOR A PARTICULAR PURPOSE.  See the
// GNU General Public License for more details.
//
// You should have received a copy of the GNU General Public License
// along with Rcpp.  If not, see <http://www.gnu.org/licenses/>.

#ifndef Rcpp__exceptions__h
#define Rcpp__exceptions__h

#include <Rversion.h>

#ifndef RCPP_DEFAULT_INCLUDE_CALL
#define RCPP_DEFAULT_INCLUDE_CALL true
#endif

#define GET_STACKTRACE() R_NilValue

namespace Rcpp {

    // Throwing an exception must be thread-safe to avoid surprises w/ OpenMP.
    class exception : public std::exception {
    public:
        explicit exception(const char* message_, bool include_call = RCPP_DEFAULT_INCLUDE_CALL) :	// #nocov start
            message(message_),
            include_call_(include_call) {
            record_stack_trace();
        }
        exception(const char* message_, const char*, int, bool include_call = RCPP_DEFAULT_INCLUDE_CALL) :
            message(message_),
            include_call_(include_call) {
            record_stack_trace();
        }
        bool include_call() const {
            return include_call_;
        }
        virtual ~exception() throw() {}
        virtual const char* what() const throw() {
            return message.c_str();					// #nocov end
        }
        inline void copy_stack_trace_to_r() const;
    private:
        std::string message;
        bool include_call_;
        std::vector<std::string> stack;
        inline void record_stack_trace();
    };

    // simple helper
    static std::string toString(const int i) {				// #nocov start
        std::ostringstream ostr;
        ostr << i;
        return ostr.str();						// #nocov end
    }

    class no_such_env : public std::exception {
    public:
        no_such_env(const std::string& name) throw() :
            message(std::string("no such environment: '") + name + "'") {};
        no_such_env(int pos) throw() :
            message("no environment in given position '" + toString(pos) + "'") {};
        virtual ~no_such_env() throw() {};
        virtual const char* what() const throw() { return message.c_str(); };
    private:
        std::string message;
    };

    class file_io_error : public std::exception {
    public:
        file_io_error(const std::string& file) throw() :	// #nocov start
            message(std::string("file io error: '") + file + "'"), file(file) {};
        file_io_error(int code, const std::string& file) throw() :
            message("file io error " + toString(code) + ": '" + file + "'"), file(file) {};
        file_io_error(const std::string& msg, const std::string& file) throw() :
            message(msg + ": '" + file + "'"), file(file) {};
        virtual ~file_io_error() throw() {};
        virtual const char* what() const throw() { return message.c_str(); };
        std::string filePath() const throw() { return file; };	// #nocov end
    private:
        std::string message;
        std::string file;
    } ;

    class file_not_found : public file_io_error {		// #nocov start
    public:
        file_not_found(const std::string& file) throw() :
            file_io_error("file not found", file) {}		// #nocov end
    };

    class file_exists : public file_io_error {			// #nocov start
    public:
        file_exists(const std::string& file) throw() :
            file_io_error("file already exists", file) {}	// #nocov end
    };

    // Variadic / code generated version of the warning and stop functions
    // can be found within the respective C++11 or C++98 exceptions.h
    // included below.
    inline void warning(const std::string& message) {        // #nocov start
        ::Rf_warning("%s", message.c_str());
    }                                                        // #nocov end

    inline void NORET stop(const std::string& message) {     // #nocov start
        throw Rcpp::exception(message.c_str());
    }                                                        // #nocov end

} // namespace Rcpp


namespace Rcpp { namespace internal {

inline SEXP longjumpSentinel(SEXP token) {
    SEXP sentinel = PROTECT(Rf_allocVector(VECSXP, 1));
    SET_VECTOR_ELT(sentinel, 0, token);

    SEXP sentinelClass = PROTECT(Rf_mkString("Rcpp:longjumpSentinel"));
    Rf_setAttrib(sentinel, R_ClassSymbol, sentinelClass) ;

    UNPROTECT(2);
    return sentinel;
}

inline bool isLongjumpSentinel(SEXP x) {					// #nocov start
    return
        Rf_inherits(x, "Rcpp:longjumpSentinel") &&
        TYPEOF(x) == VECSXP &&
        Rf_length(x) == 1;
}

inline SEXP getLongjumpToken(SEXP sentinel) {
    return VECTOR_ELT(sentinel, 0);
}

inline void resumeJump(SEXP token) {
    if (isLongjumpSentinel(token)) {
        token = getLongjumpToken(token);
    }
    ::R_ReleaseObject(token);
#if (defined(R_VERSION) && R_VERSION >= R_Version(3, 5, 0))
    ::R_ContinueUnwind(token);
#endif														// #nocov end
    Rf_error("Internal error: Rcpp longjump failed to resume");
}

}} // namespace Rcpp::internal


namespace Rcpp {

struct LongjumpException {
    SEXP token;
    LongjumpException(SEXP token_) : token(token_) {
        if (internal::isLongjumpSentinel(token)) {
            token = internal::getLongjumpToken(token);
        }
    }
};

} // namespace Rcpp


// Determine whether to use variadic templated RCPP_ADVANCED_EXCEPTION_CLASS,
// warning, and stop exception functions or to use the generated argument macro
// based on whether the compiler supports c++11 or not.
#if __cplusplus >= 201103L
# include <Rcpp/exceptions/cpp11/exceptions.h>
#else
# include <Rcpp/exceptions/cpp98/exceptions.h>
#endif

namespace Rcpp {

    #define RCPP_EXCEPTION_CLASS(__CLASS__,__WHAT__)                               \
    class __CLASS__ : public std::exception{                                       \
    public:                                                                        \
        __CLASS__( ) throw() : message( std::string(__WHAT__) + "." ){} ;          \
        __CLASS__( const std::string& message ) throw() :                          \
        message( std::string(__WHAT__) + ": " + message + "." ){} ;                \
        virtual ~__CLASS__() throw(){} ;                                           \
        virtual const char* what() const throw() { return message.c_str() ; }      \
    private:                                                                       \
        std::string message ;                                                      \
    } ;

    #define RCPP_SIMPLE_EXCEPTION_CLASS(__CLASS__,__MESSAGE__)                     \
    class __CLASS__ : public std::exception{                                       \
    public:                                                                        \
        __CLASS__() throw() {} ;                                                   \
        virtual ~__CLASS__() throw(){} ;                                           \
        virtual const char* what() const throw() { return __MESSAGE__ ; }          \
    } ;

    RCPP_SIMPLE_EXCEPTION_CLASS(not_a_matrix, "Not a matrix.") 				// #nocov start
    RCPP_SIMPLE_EXCEPTION_CLASS(parse_error, "Parse error.")
    RCPP_SIMPLE_EXCEPTION_CLASS(not_s4, "Not an S4 object.")
    RCPP_SIMPLE_EXCEPTION_CLASS(not_reference, "Not an S4 object of a reference class.")
    RCPP_SIMPLE_EXCEPTION_CLASS(not_initialized, "C++ object not initialized. (Missing default constructor?)")
    RCPP_SIMPLE_EXCEPTION_CLASS(no_such_field, "No such field.") // not used internally
    RCPP_SIMPLE_EXCEPTION_CLASS(no_such_function, "No such function.")
    RCPP_SIMPLE_EXCEPTION_CLASS(unevaluated_promise, "Promise not yet evaluated.")
    RCPP_SIMPLE_EXCEPTION_CLASS(embedded_nul_in_string, "Embedded NUL in string.")

    // Promoted
    RCPP_EXCEPTION_CLASS(no_such_slot, "No such slot")
    RCPP_EXCEPTION_CLASS(not_a_closure, "Not a closure")

    RCPP_EXCEPTION_CLASS(S4_creation_error, "Error creating object of S4 class")
    RCPP_EXCEPTION_CLASS(reference_creation_error, "Error creating object of reference class") // not used internally
    RCPP_EXCEPTION_CLASS(no_such_binding, "No such binding")
    RCPP_EXCEPTION_CLASS(binding_not_found, "Binding not found")
    RCPP_EXCEPTION_CLASS(binding_is_locked, "Binding is locked")
    RCPP_EXCEPTION_CLASS(no_such_namespace, "No such namespace")
    RCPP_EXCEPTION_CLASS(function_not_exported, "Function not exported")
    RCPP_EXCEPTION_CLASS(eval_error, "Evaluation error")

    // Promoted
    RCPP_ADVANCED_EXCEPTION_CLASS(not_compatible, "Not compatible" )		// #nocov end
    RCPP_ADVANCED_EXCEPTION_CLASS(index_out_of_bounds, "Index is out of bounds")

    #undef RCPP_SIMPLE_EXCEPTION_CLASS
    #undef RCPP_EXCEPTION_CLASS
    #undef RCPP_ADVANCED_EXCEPTION_CLASS


namespace internal {

    inline SEXP nth(SEXP s, int n) {				// #nocov start
        return Rf_length(s) > n ? (n == 0 ? CAR(s) : CAR(Rf_nthcdr(s, n))) : R_NilValue;
    }

    // We want the call just prior to the call from Rcpp_eval
    // This conditional matches
    // tryCatch(evalq(sys.calls(), .GlobalEnv), error = identity, interrupt = identity)
    inline bool is_Rcpp_eval_call(SEXP expr) {
        SEXP sys_calls_symbol = Rf_install("sys.calls");
        SEXP identity_symbol = Rf_install("identity");
        Shield<SEXP> identity_fun(Rf_findFun(identity_symbol, R_BaseEnv));
        SEXP tryCatch_symbol = Rf_install("tryCatch");
        SEXP evalq_symbol = Rf_install("evalq");

        return TYPEOF(expr) == LANGSXP &&
            Rf_length(expr) == 4 &&
            nth(expr, 0) == tryCatch_symbol &&
            CAR(nth(expr, 1)) == evalq_symbol &&
            CAR(nth(nth(expr, 1), 1)) == sys_calls_symbol &&
            nth(nth(expr, 1), 2) == R_GlobalEnv &&
            nth(expr, 2) == identity_fun &&
            nth(expr, 3) == identity_fun;
    }
} // namespace internal

} // namespace Rcpp

inline SEXP get_last_call(){
    SEXP sys_calls_symbol = Rf_install("sys.calls");

    Rcpp::Shield<SEXP> sys_calls_expr(Rf_lang1(sys_calls_symbol));
    Rcpp::Shield<SEXP> calls(Rcpp_fast_eval(sys_calls_expr, R_GlobalEnv));

    SEXP cur, prev;
    prev = cur = calls;
    while(CDR(cur) != R_NilValue) {
        SEXP expr = CAR(cur);

        if (Rcpp::internal::is_Rcpp_eval_call(expr)) {
            break;
        }
        prev = cur;
        cur = CDR(cur);
    }
    return CAR(prev);
}

inline SEXP get_exception_classes( const std::string& ex_class) {
    Rcpp::Shield<SEXP> res( Rf_allocVector( STRSXP, 4 ) );

    #ifndef RCPP_USING_UTF8_ERROR_STRING
    SET_STRING_ELT( res, 0, Rf_mkChar( ex_class.c_str() ) ) ;
    #else
    SET_STRING_ELT( res, 0, Rf_mkCharLenCE( ex_class.c_str(), ex_class.size(), CE_UTF8 ) );
    #endif
    SET_STRING_ELT( res, 1, Rf_mkChar( "C++Error" ) ) ;
    SET_STRING_ELT( res, 2, Rf_mkChar( "error" ) ) ;
    SET_STRING_ELT( res, 3, Rf_mkChar( "condition" ) ) ;
    return res;
}

inline SEXP make_condition(const std::string& ex_msg, SEXP call, SEXP cppstack, SEXP classes){
    Rcpp::Shield<SEXP> res( Rf_allocVector( VECSXP, 3 ) ) ;
    #ifndef RCPP_USING_UTF8_ERROR_STRING
        SET_VECTOR_ELT( res, 0, Rf_mkString( ex_msg.c_str() ) ) ;
    #else
        Rcpp::Shield<SEXP> ex_msg_rstring( Rf_allocVector( STRSXP, 1 ) ) ;
        SET_STRING_ELT( ex_msg_rstring, 0, Rf_mkCharLenCE( ex_msg.c_str(), ex_msg.size(), CE_UTF8 ) );
        SET_VECTOR_ELT( res, 0, ex_msg_rstring ) ;
    #endif
    SET_VECTOR_ELT( res, 1, call ) ;
    SET_VECTOR_ELT( res, 2, cppstack ) ;

    Rcpp::Shield<SEXP> names( Rf_allocVector( STRSXP, 3 ) );
    SET_STRING_ELT( names, 0, Rf_mkChar( "message" ) ) ;
    SET_STRING_ELT( names, 1, Rf_mkChar( "call" ) ) ;
    SET_STRING_ELT( names, 2, Rf_mkChar( "cppstack" ) ) ;
    Rf_setAttrib( res, R_NamesSymbol, names ) ;
    Rf_setAttrib( res, R_ClassSymbol, classes ) ;
    return res ;
}

template <typename Exception>
inline SEXP exception_to_condition_template( const Exception& ex, bool include_call) {
#ifndef RCPP_NO_RTTI
  std::string ex_class = demangle( typeid(ex).name() ) ;
#else
  std::string ex_class = "<not available>";
#endif
  std::string ex_msg   = ex.what() ;

  Rcpp::Shelter<SEXP> shelter;
  SEXP call, cppstack;
  if (include_call) {
      call = shelter(get_last_call());
      cppstack = shelter(rcpp_get_stack_trace());
  } else {
      call = R_NilValue;
      cppstack = R_NilValue;
  }
  SEXP classes = shelter( get_exception_classes(ex_class) );
  SEXP condition = shelter( make_condition( ex_msg, call, cppstack, classes) );
  rcpp_set_stack_trace( R_NilValue ) ;
  return condition ;
}

inline SEXP rcpp_exception_to_r_condition(const Rcpp::exception& ex) {
    ex.copy_stack_trace_to_r();
    return exception_to_condition_template(ex, ex.include_call());
}

inline SEXP exception_to_r_condition( const std::exception& ex){
  return exception_to_condition_template(ex, RCPP_DEFAULT_INCLUDE_CALL);
}

inline SEXP string_to_try_error( const std::string& str){
    using namespace Rcpp;

    #ifndef RCPP_USING_UTF8_ERROR_STRING
        Rcpp::Shield<SEXP> txt(Rf_mkString(str.c_str()));
        Rcpp::Shield<SEXP> simpleErrorExpr(Rf_lang2(::Rf_install("simpleError"), txt));
        Rcpp::Shield<SEXP> tryError( Rf_mkString( str.c_str() ) );
    #else
        Rcpp::Shield<SEXP> tryError( Rf_allocVector( STRSXP, 1 ) ) ;
        SET_STRING_ELT( tryError, 0, Rf_mkCharLenCE( str.c_str(), str.size(), CE_UTF8 ) );
        Rcpp::Shield<SEXP> simpleErrorExpr( Rf_lang2(::Rf_install("simpleError"), tryError ));
   #endif

    Rcpp::Shield<SEXP> simpleError( Rf_eval(simpleErrorExpr, R_GlobalEnv) );
    Rf_setAttrib( tryError, R_ClassSymbol, Rf_mkString("try-error") ) ;
    Rf_setAttrib( tryError, Rf_install( "condition") , simpleError ) ;

    return tryError;					// #nocov end
}

inline SEXP exception_to_try_error( const std::exception& ex){
    return string_to_try_error(ex.what());
}

std::string demangle( const std::string& name) ;
#ifndef RCPP_NO_RTTI
#define DEMANGLE(__TYPE__) demangle( typeid(__TYPE__).name() ).c_str()
#endif


inline void forward_exception_to_r(const std::exception& ex){
    SEXP stop_sym  = Rf_install( "stop" ) ;
    Rcpp::Shield<SEXP> condition( exception_to_r_condition(ex) );
    Rcpp::Shield<SEXP> expr( Rf_lang2( stop_sym , condition ) ) ;
    Rf_eval( expr, R_GlobalEnv ) ;
}

inline void forward_rcpp_exception_to_r(const Rcpp::exception& ex) {
    SEXP stop_sym  = Rf_install( "stop" ) ;
    Rcpp::Shield<SEXP> condition( exception_to_r_condition(ex) );
    Rcpp::Shield<SEXP> expr( Rf_lang2( stop_sym , condition ) ) ;
    Rf_eval( expr, R_GlobalEnv ) ;
}


#endif
```
