## Supplementary material for "Identification of QTL-by-Environment Interaction by Controlling Polygenic Background Effect": exceptions.h

```
// -*- mode: C++; c-indent-level: 4; c-basic-offset: 4; indent-tabs-mode: nil; -*-
//
// exceptions.h: Rcpp R/C++ interface class library -- exceptions
//
// Copyright (C) 2017 James J Balamuta
//
// This file is part of Rcpp.
//
// Rcpp is free software: you can redistribute it and/or modify it
// under the terms of the GNU General Public License as published by
// the Free Software Foundation, either version 2 of the License, or
// (at your option) any later version.
//
// Rcpp is distributed in the hope that it will be useful, but
// WITHOUT ANY WARRANTY; without even the implied warranty of
// MERCHANTABILITY or FITNESS FOR A PARTICULAR PURPOSE.  See the
// GNU General Public License for more details.
//
// You should have received a copy of the GNU General Public License
// along with Rcpp.  If not, see <http://www.gnu.org/licenses/>.

#ifndef Rcpp__exceptionscpp11__h
#define Rcpp__exceptionscpp11__h

// Required for std::forward
#include <utility>

namespace Rcpp {

#define RCPP_ADVANCED_EXCEPTION_CLASS(__CLASS__, __WHAT__)                        \
class __CLASS__ : public std::exception {                                         \
    public:                                                                       \
        __CLASS__( ) throw() : message( std::string(__WHAT__) + "." ){}           \
        __CLASS__( const std::string& message ) throw() :                         \
		message( std::string(__WHAT__) + ": " + message + "."){}                  \
        template <typename... Args>                                               \
        __CLASS__( const char* fmt, Args&&... args ) throw() :                    \
            message(  tfm::format(fmt, std::forward<Args>(args)... ) ){}          \
        virtual ~__CLASS__() throw(){}                                            \
        virtual const char* what() const throw() { return message.c_str(); }      \
        private:                                                                  \
            std::string message;                                                  \
};

template <typename... Args>
inline void warning(const char* fmt, Args&&... args ) {
    Rf_warning("%s", tfm::format(fmt, std::forward<Args>(args)... ).c_str());
}

template <typename... Args>
inline void NORET stop(const char* fmt, Args&&... args) {
    throw Rcpp::exception( tfm::format(fmt, std::forward<Args>(args)... ).c_str() );
}

} // namespace Rcpp
#endif
```
