## Supplementary material for "Identification of QTL-by-Environment Interaction by Controlling Polygenic Background Effect": exceptions.h

```
// -*- mode: C++; c-indent-level: 4; c-basic-offset: 4; indent-tabs-mode: nil; -*-
//
// exceptions.h: Rcpp R/C++ interface class library -- exceptions
//
// Copyright (C) 2010 - 2017  Dirk Eddelbuettel and Romain Francois
// Copyright (C) 2017         Dirk Eddelbuettel, Romain Francois, and James J Balamuta
//
// This file is part of Rcpp.
//
// Rcpp is free software: you can redistribute it and/or modify it
// under the terms of the GNU General Public License as published by
// the Free Software Foundation, either version 2 of the License, or
// (at your option) any later version.
//
// Rcpp is distributed in the hope that it will be useful, but
// WITHOUT ANY WARRANTY; without even the implied warranty of
// MERCHANTABILITY or FITNESS FOR A PARTICULAR PURPOSE.  See the
// GNU General Public License for more details.
//
// You should have received a copy of the GNU General Public License
// along with Rcpp.  If not, see <http://www.gnu.org/licenses/>.

#ifndef Rcpp__exceptionscpp98__h
#define Rcpp__exceptionscpp98__h

namespace Rcpp {

#define RCPP_ADVANCED_EXCEPTION_CLASS(__CLASS__, __WHAT__)                                                                                                                                                         \
class __CLASS__ : public std::exception{                                                                                                                                                                           \
    public:                                                                                                                                                                                                        \
        __CLASS__( ) throw() : message( std::string(__WHAT__) + "." ){}                                                                                                                                            \
        __CLASS__( const std::string& message ) throw() : message( std::string(__WHAT__) + ": " + message + "." ){}                                                                                                \
        template <typename T1>                                                                                                                                                                                     \
        __CLASS__(const char* fmt, const T1& arg1) throw() :                                                                                                                                                       \
            message( tfm::format(fmt, arg1 ) ){}                                                                                                                                                                   \
        template <typename T1, typename T2>                                                                                                                                                                        \
        __CLASS__(const char* fmt, const T1& arg1, const T2& arg2) throw() :                                                                                                                                       \
            message( tfm::format(fmt, arg1, arg2 ) ){}                                                                                                                                                             \
        template <typename T1, typename T2, typename T3>                                                                                                                                                           \
        __CLASS__(const char* fmt, const T1& arg1, const T2& arg2, const T3& arg3) throw() :                                                                                                                       \
            message( tfm::format(fmt, arg1, arg2, arg3 ) ){}                                                                                                                                                       \
        template <typename T1, typename T2, typename T3, typename T4>                                                                                                                                              \
        __CLASS__(const char* fmt, const T1& arg1, const T2& arg2, const T3& arg3, const T4& arg4) throw() :                                                                                                       \
            message( tfm::format(fmt, arg1, arg2, arg3, arg4 ) ){}                                                                                                                                                 \
        template <typename T1, typename T2, typename T3, typename T4, typename T5>                                                                                                                                 \
        __CLASS__(const char* fmt, const T1& arg1, const T2& arg2, const T3& arg3, const T4& arg4, const T5& arg5) throw() :                                                                                       \
            message( tfm::format(fmt, arg1, arg2, arg3, arg4, arg5 ) ){}                                                                                                                                           \
        template <typename T1, typename T2, typename T3, typename T4, typename T5, typename T6>                                                                                                                    \
        __CLASS__(const char* fmt, const T1& arg1, const T2& arg2, const T3& arg3, const T4& arg4, const T5& arg5, const T6& arg6) throw() :                                                                       \
            message( tfm::format(fmt, arg1, arg2, arg3, arg4, arg5, arg6 ) ){}                                                                                                                                     \
        template <typename T1, typename T2, typename T3, typename T4, typename T5, typename T6, typename T7>                                                                                                       \
        __CLASS__(const char* fmt, const T1& arg1, const T2& arg2, const T3& arg3, const T4& arg4, const T5& arg5, const T6& arg6, const T7& arg7) throw() :                                                       \
            message( tfm::format(fmt, arg1, arg2, arg3, arg4, arg5, arg6, arg7 ) ){}                                                                                                                               \
        template <typename T1, typename T2, typename T3, typename T4, typename T5, typename T6, typename T7, typename T8>                                                                                          \
        __CLASS__(const char* fmt, const T1& arg1, const T2& arg2, const T3& arg3, const T4& arg4, const T5& arg5, const T6& arg6, const T7& arg7, const T8& arg8) throw() :                                       \
            message( tfm::format(fmt, arg1, arg2, arg3, arg4, arg5, arg6, arg7, arg8 ) ){}                                                                                                                         \
        template <typename T1, typename T2, typename T3, typename T4, typename T5, typename T6, typename T7, typename T8, typename T9>                                                                             \
        __CLASS__(const char* fmt, const T1& arg1, const T2& arg2, const T3& arg3, const T4& arg4, const T5& arg5, const T6& arg6, const T7& arg7, const T8& arg8, const T9& arg9) throw() :                       \
            message( tfm::format(fmt, arg1, arg2, arg3, arg4, arg5, arg6, arg7, arg8, arg9 ) ){}                                                                                                                   \
        template <typename T1, typename T2, typename T3, typename T4, typename T5, typename T6, typename T7, typename T8, typename T9, typename T10>                                                               \
        __CLASS__(const char* fmt, const T1& arg1, const T2& arg2, const T3& arg3, const T4& arg4, const T5& arg5, const T6& arg6, const T7& arg7, const T8& arg8, const T9& arg9, const T10& arg10) throw() :     \
            message( tfm::format(fmt, arg1, arg2, arg3, arg4, arg5, arg6, arg7, arg8, arg9, arg10 ) ){}                                                                                                            \
        virtual ~__CLASS__() throw(){}                                                                                                                                                                             \
        virtual const char* what() const throw() { return message.c_str() ; }                                                                                                                                      \
        private:                                                                                                                                                                                                   \
            std::string message ;                                                                                                                                                                                  \
} ;                                                                                                                                                                                                                \

// -- Start Rcpp::warning declaration

template <typename T1>
inline void warning(const char* fmt, const T1& arg1) {
    Rf_warning("%s", tfm::format(fmt, arg1).c_str());
}

template <typename T1, typename T2>
inline void warning(const char* fmt, const T1& arg1, const T2& arg2) {
    Rf_warning("%s", tfm::format(fmt, arg1, arg2).c_str());
}

template <typename T1, typename T2, typename T3>
inline void warning(const char* fmt, const T1& arg1, const T2& arg2, const T3& arg3) {
    Rf_warning("%s", tfm::format(fmt, arg1, arg2, arg3).c_str());
}

template <typename T1, typename T2, typename T3, typename T4>
inline void warning(const char* fmt, const T1& arg1, const T2& arg2, const T3& arg3, const T4& arg4) {
    Rf_warning("%s", tfm::format(fmt, arg1, arg2, arg3, arg4).c_str());
}

template <typename T1, typename T2, typename T3, typename T4, typename T5>
inline void warning(const char* fmt, const T1& arg1, const T2& arg2, const T3& arg3, const T4& arg4, const T5& arg5) {
    Rf_warning("%s", tfm::format(fmt, arg1, arg2, arg3, arg4, arg5).c_str());
}

template <typename T1, typename T2, typename T3, typename T4, typename T5, typename T6>
inline void warning(const char* fmt, const T1& arg1, const T2& arg2, const T3& arg3, const T4& arg4, const T5& arg5, const T6& arg6) {
    Rf_warning("%s", tfm::format(fmt, arg1, arg2, arg3, arg4, arg5, arg6).c_str());
}

template <typename T1, typename T2, typename T3, typename T4, typename T5, typename T6, typename T7>
inline void warning(const char* fmt, const T1& arg1, const T2& arg2, const T3& arg3, const T4& arg4, const T5& arg5, const T6& arg6, const T7& arg7) {
    Rf_warning("%s", tfm::format(fmt, arg1, arg2, arg3, arg4, arg5, arg6, arg7).c_str());
}

template <typename T1, typename T2, typename T3, typename T4, typename T5, typename T6, typename T7, typename T8>
inline void warning(const char* fmt, const T1& arg1, const T2& arg2, const T3& arg3, const T4& arg4, const T5& arg5, const T6& arg6, const T7& arg7, const T8& arg8) {
    Rf_warning("%s", tfm::format(fmt, arg1, arg2, arg3, arg4, arg5, arg6, arg7, arg8).c_str());
}

template <typename T1, typename T2, typename T3, typename T4, typename T5, typename T6, typename T7, typename T8, typename T9>
inline void warning(const char* fmt, const T1& arg1, const T2& arg2, const T3& arg3, const T4& arg4, const T5& arg5, const T6& arg6, const T7& arg7, const T8& arg8, const T9& arg9) {
    Rf_warning("%s", tfm::format(fmt, arg1, arg2, arg3, arg4, arg5, arg6, arg7, arg8, arg9).c_str());
}

template <typename T1, typename T2, typename T3, typename T4, typename T5, typename T6, typename T7, typename T8, typename T9, typename T10>
inline void warning(const char* fmt, const T1& arg1, const T2& arg2, const T3& arg3, const T4& arg4, const T5& arg5, const T6& arg6, const T7& arg7, const T8& arg8, const T9& arg9, const T10& arg10) {
    Rf_warning("%s", tfm::format(fmt, arg1, arg2, arg3, arg4, arg5, arg6, arg7, arg8, arg9, arg10).c_str());
}

// -- End Rcpp::warning declaration

// -- Start Rcpp::stop declaration

template <typename T1>
inline void NORET stop(const char* fmt, const T1& arg1) {
    throw Rcpp::exception(tfm::format(fmt, arg1).c_str());
}

template <typename T1, typename T2>
inline void NORET stop(const char* fmt, const T1& arg1, const T2& arg2) {
    throw Rcpp::exception(tfm::format(fmt, arg1, arg2).c_str());
}

template <typename T1, typename T2, typename T3>
inline void NORET stop(const char* fmt, const T1& arg1, const T2& arg2, const T3& arg3) {
    throw Rcpp::exception(tfm::format(fmt, arg1, arg2, arg3).c_str());
}

template <typename T1, typename T2, typename T3, typename T4>
inline void NORET stop(const char* fmt, const T1& arg1, const T2& arg2, const T3& arg3, const T4& arg4) {
    throw Rcpp::exception(tfm::format(fmt, arg1, arg2, arg3, arg4).c_str());
}

template <typename T1, typename T2, typename T3, typename T4, typename T5>
inline void NORET stop(const char* fmt, const T1& arg1, const T2& arg2, const T3& arg3, const T4& arg4, const T5& arg5) {
    throw Rcpp::exception(tfm::format(fmt, arg1, arg2, arg3, arg4, arg5).c_str());
}

template <typename T1, typename T2, typename T3, typename T4, typename T5, typename T6>
inline void NORET stop(const char* fmt, const T1& arg1, const T2& arg2, const T3& arg3, const T4& arg4, const T5& arg5, const T6& arg6) {
    throw Rcpp::exception(tfm::format(fmt, arg1, arg2, arg3, arg4, arg5, arg6).c_str());
}

template <typename T1, typename T2, typename T3, typename T4, typename T5, typename T6, typename T7>
inline void NORET stop(const char* fmt, const T1& arg1, const T2& arg2, const T3& arg3, const T4& arg4, const T5& arg5, const T6& arg6, const T7& arg7) {
    throw Rcpp::exception(tfm::format(fmt, arg1, arg2, arg3, arg4, arg5, arg6, arg7).c_str());
}

template <typename T1, typename T2, typename T3, typename T4, typename T5, typename T6, typename T7, typename T8>
inline void NORET stop(const char* fmt, const T1& arg1, const T2& arg2, const T3& arg3, const T4& arg4, const T5& arg5, const T6& arg6, const T7& arg7, const T8& arg8) {
    throw Rcpp::exception(tfm::format(fmt, arg1, arg2, arg3, arg4, arg5, arg6, arg7, arg8).c_str());
}

template <typename T1, typename T2, typename T3, typename T4, typename T5, typename T6, typename T7, typename T8, typename T9>
inline void NORET stop(const char* fmt, const T1& arg1, const T2& arg2, const T3& arg3, const T4& arg4, const T5& arg5, const T6& arg6, const T7& arg7, const T8& arg8, const T9& arg9) {
    throw Rcpp::exception(tfm::format(fmt, arg1, arg2, arg3, arg4, arg5, arg6, arg7, arg8, arg9).c_str());
}

template <typename T1, typename T2, typename T3, typename T4, typename T5, typename T6, typename T7, typename T8, typename T9, typename T10>
inline void NORET stop(const char* fmt, const T1& arg1, const T2& arg2, const T3& arg3, const T4& arg4, const T5& arg5, const T6& arg6, const T7& arg7, const T8& arg8, const T9& arg9, const T10& arg10) {
    throw Rcpp::exception(tfm::format(fmt, arg1, arg2, arg3, arg4, arg5, arg6, arg7, arg8, arg9, arg10).c_str());
}

// -- End Rcpp::stop declaration
} // namespace Rcpp
#endif
```
