## Supplementary material for "Identification of QTL-by-Environment Interaction by Controlling Polygenic Background Effect": exceptions_impl.h

```
// exceptions_impl.h: Rcpp R/C++ interface class library -- exceptions
//
// Copyright (C) 2012 - 2019  Dirk Eddelbuettel and Romain Francois
// Copyright (C) 2020         Dirk Eddelbuettel, Romain Francois, and Joshua N. Pritikin
//
// This file is part of Rcpp.
//
// Rcpp is free software: you can redistribute it and/or modify it
// under the terms of the GNU General Public License as published by
// the Free Software Foundation, either version 2 of the License, or
// (at your option) any later version.
//
// Rcpp is distributed in the hope that it will be useful, but
// WITHOUT ANY WARRANTY; without even the implied warranty of
// MERCHANTABILITY or FITNESS FOR A PARTICULAR PURPOSE.  See the
// GNU General Public License for more details.
//
// You should have received a copy of the GNU General Public License
// along with Rcpp.  If not, see <http://www.gnu.org/licenses/>.

#ifndef Rcpp__exceptions_impl__h
#define Rcpp__exceptions_impl__h

// disable demangler on platforms where we have no support
#ifndef RCPP_DEMANGLER_ENABLED
# if defined(_WIN32)     || \
    defined(__FreeBSD__) || \
    defined(__NetBSD__)  || \
    defined(__OpenBSD__) || \
    defined(__CYGWIN__)  || \
    defined(__sun)       || \
    defined(_AIX)        || \
    defined(__MUSL__)    || \
    defined(__HAIKU__)   || \
    defined(__ANDROID__)
#  define RCPP_DEMANGLER_ENABLED 0
# elif defined(__GNUC__)  || defined(__clang__)
#  include <execinfo.h>
#  define RCPP_DEMANGLER_ENABLED 1
# else
#  define RCPP_DEMANGLER_ENABLED 0
# endif
#endif

namespace Rcpp {

    // Extract mangled name e.g. ./test(baz+0x14)[0x400962]
#if RCPP_DEMANGLER_ENABLED
    static inline std::string demangler_one(const char* input) {  // #nocov start

        static std::string buffer;

        buffer = input;
        size_t last_open = buffer.find_last_of('(');
        size_t last_close = buffer.find_last_of(')');
        if (last_open == std::string::npos ||
            last_close == std::string::npos) {
            return input;     // #nocov
        }
        std::string function_name = buffer.substr(last_open + 1, last_close - last_open - 1);
        // Strip the +0x14 (if it exists, which it does not in earlier versions of gcc)
        size_t function_plus = function_name.find_last_of('+');
        if (function_plus != std::string::npos) {
            function_name.resize(function_plus);
        }
        buffer.replace(last_open + 1, function_name.size(), demangle(function_name));

        return buffer;

    }
#endif

    // thread-safe; invoked prior to throwing the exception
    inline void exception::record_stack_trace()
    {
#if RCPP_DEMANGLER_ENABLED
        /* inspired from http://tombarta.wordpress.com/2008/08/01/c-stack-traces-with-gcc/  */
        const size_t max_depth = 100;
        int stack_depth;
        void *stack_addrs[max_depth];

        stack_depth = backtrace(stack_addrs, max_depth);
        char **stack_strings = backtrace_symbols(stack_addrs, stack_depth);

        std::transform(stack_strings + 1, stack_strings + stack_depth,
                       std::back_inserter(stack), demangler_one);
        free(stack_strings); // malloc()ed by backtrace_symbols
#endif
    }

    // not thread-safe; invoked after catching the exception
    inline void exception::copy_stack_trace_to_r() const
    {
        if (!stack.size()) {
            rcpp_set_stack_trace(R_NilValue);
            return;
        }

        CharacterVector res(stack.size());
        std::copy(stack.begin(), stack.end(), res.begin());
        List trace = List::create(_["file" ] = "",
                                  _["line" ] = -1,
                                  _["stack"] = res);
        trace.attr("class") = "Rcpp_stack_trace";
        rcpp_set_stack_trace(trace);                            // #nocov end
    }

}

#endif
```
