## Supplementary material for "Identification of QTL-by-Environment Interaction by Controlling Polygenic Background Effect": Fast.h

```
// -*- mode: C++; c-indent-level: 4; c-basic-offset: 4; tab-width: 8 -*-
//
// Fast.h: Rcpp R/C++ interface class library -- faster vectors (less interface)
//
// Copyright (C) 2010 - 2016  Dirk Eddelbuettel and Romain Francois
//
// This file is part of Rcpp.
//
// Rcpp is free software: you can redistribute it and/or modify it
// under the terms of the GNU General Public License as published by
// the Free Software Foundation, either version 2 of the License, or
// (at your option) any later version.
//
// Rcpp is distributed in the hope that it will be useful, but
// WITHOUT ANY WARRANTY; without even the implied warranty of
// MERCHANTABILITY or FITNESS FOR A PARTICULAR PURPOSE.  See the
// GNU General Public License for more details.
//
// You should have received a copy of the GNU General Public License
// along with Rcpp.  If not, see <http://www.gnu.org/licenses/>.

#ifndef Rcpp__Fast_h
#define Rcpp__Fast_h

namespace Rcpp {
template <typename VECTOR>
class Fast {
public:
    typedef typename VECTOR::stored_type value_type;

    Fast( /*const*/ VECTOR& v_) : v(v_), data(v_.begin()) {}

    inline value_type& operator[](R_xlen_t i) { return data[i]; }
    inline const value_type& operator[](R_xlen_t i) const { return data[i]; }
    inline R_xlen_t size() const { return v.size(); }

private:
    /*const*/ VECTOR& v;
    value_type* data;

};
}

#endif
```
