## Supplementary material for "Identification of QTL-by-Environment Interaction by Controlling Polygenic Background Effect": Formula.h

```
// -*- mode: C++; c-indent-level: 4; c-basic-offset: 4; indent-tabs-mode: nil; -*-
//
// Formula.h: Rcpp R/C++ interface class library -- formula
//
// Copyright (C) 2010 - 2013 Dirk Eddelbuettel and Romain Francois
//
// This file is part of Rcpp.
//
// Rcpp is free software: you can redistribute it and/or modify it
// under the terms of the GNU General Public License as published by
// the Free Software Foundation, either version 2 of the License, or
// (at your option) any later version.
//
// Rcpp is distributed in the hope that it will be useful, but
// WITHOUT ANY WARRANTY; without even the implied warranty of
// MERCHANTABILITY or FITNESS FOR A PARTICULAR PURPOSE.  See the
// GNU General Public License for more details.
//
// You should have received a copy of the GNU General Public License
// along with Rcpp.  If not, see <http://www.gnu.org/licenses/>.

#ifndef Rcpp__Formula_h
#define Rcpp__Formula_h

#include <RcppCommon.h>
#include <Rcpp/Language.h>

namespace Rcpp{

    RCPP_API_CLASS(Formula_Impl),
        public DottedPairProxyPolicy<Formula_Impl<StoragePolicy> >,
        public DottedPairImpl<Formula_Impl<StoragePolicy> >
    {
    public:

        RCPP_GENERATE_CTOR_ASSIGN(Formula_Impl)

        Formula_Impl(){} ;

        Formula_Impl(SEXP x){
            switch( TYPEOF( x ) ){
            case LANGSXP:
                if( ::Rf_inherits( x, "formula") ){
                    Storage::set__( x );
                } else{
                    Storage::set__( internal::convert_using_rfunction( x, "as.formula") ) ;
                }
                break;
            case EXPRSXP:
            case VECSXP:
                /* lists or expression, try the first one */
                if( ::Rf_length(x) > 0 ){
                    SEXP y = VECTOR_ELT( x, 0 ) ;
                    if( ::Rf_inherits( y, "formula" ) ){
                        Storage::set__( y ) ;
                    } else{
                        SEXP z = internal::convert_using_rfunction( y, "as.formula") ;
                        Storage::set__( z ) ;
                    }
                } else{
                    throw not_compatible( "cannot create formula from empty list or expression" ) ;
                }
                break;
            default:
                Storage::set__( internal::convert_using_rfunction( x, "as.formula") ) ;
            }
        }

        explicit Formula_Impl( const std::string& code ) {
            Storage::set__( internal::convert_using_rfunction( ::Rf_mkString(code.c_str()), "as.formula") ) ;
        }

        void update(SEXP){}

    } ;

    typedef Formula_Impl<PreserveStorage> Formula ;

} // namespace Rcpp

#endif
```
