## Supplementary material for "Identification of QTL-by-Environment Interaction by Controlling Polygenic Background Effect": Function.h

```
// -*- mode: C++; c-indent-level: 4; c-basic-offset: 4; indent-tabs-mode: nil; -*-
//
// Function.h: Rcpp R/C++ interface class library -- functions (also primitives and builtins)
//
// Copyright (C) 2010 - 2013  Dirk Eddelbuettel and Romain Francois
//
// This file is part of Rcpp.
//
// Rcpp is free software: you can redistribute it and/or modify it
// under the terms of the GNU General Public License as published by
// the Free Software Foundation, either version 2 of the License, or
// (at your option) any later version.
//
// Rcpp is distributed in the hope that it will be useful, but
// WITHOUT ANY WARRANTY; without even the implied warranty of
// MERCHANTABILITY or FITNESS FOR A PARTICULAR PURPOSE.  See the
// GNU General Public License for more details.
//
// You should have received a copy of the GNU General Public License
// along with Rcpp.  If not, see <http://www.gnu.org/licenses/>.

#ifndef Rcpp_Function_h
#define Rcpp_Function_h

#include <RcppCommon.h>

#include <Rcpp/grow.h>

namespace Rcpp{

    /**
     * functions
     */
    RCPP_API_CLASS(Function_Impl) {
    public:

        RCPP_GENERATE_CTOR_ASSIGN(Function_Impl)

        Function_Impl(SEXP x){
            switch( TYPEOF(x) ){
            case CLOSXP:
            case SPECIALSXP:
            case BUILTINSXP:
                Storage::set__(x);
                break;
            default:
                const char* fmt = "Cannot convert object to a function: "
                                  "[type=%s; target=CLOSXP, SPECIALSXP, or "
                                  "BUILTINSXP].";
                throw not_compatible(fmt, Rf_type2char(TYPEOF(x)));
            }
        }

        /**
         * Finds a function. By default, searches from the global environment
         *
         * @param name name of the function
         * @param env an environment where to search the function
         * @param ns name of the namespace in which to search the function
         */
        Function_Impl(const std::string& name) {
            get_function(name, R_GlobalEnv);
        }

        Function_Impl(const std::string& name, const SEXP env) {
            if (!Rf_isEnvironment(env)) {
                stop("env is not an environment");
            }
            get_function(name, env);
        }

        Function_Impl(const std::string& name, const std::string& ns) {
            Shield<SEXP> env(Rf_findVarInFrame(R_NamespaceRegistry, Rf_install(ns.c_str())));
            if (env == R_UnboundValue) {
                stop("there is no namespace called \"%s\"", ns);
            }
            get_function(name, env);
        }

        SEXP operator()() const {
            Shield<SEXP> call(Rf_lang1(Storage::get__()));
            return Rcpp_fast_eval(call, R_GlobalEnv);
        }

        #include <Rcpp/generated/Function__operator.h>

        /**
         * Returns the environment of this function
         */
        SEXP environment() const {
            SEXP fun = Storage::get__() ;
            if( TYPEOF(fun) != CLOSXP ) {
                throw not_a_closure(Rf_type2char(TYPEOF(fun)));
            }
            return CLOENV(fun) ;
        }

        /**
         * Returns the body of the function
         */
        SEXP body() const {
            return BODY( Storage::get__() ) ;
        }

        void update(SEXP){}


    private:
        void get_function(const std::string& name, const SEXP env) {
            SEXP nameSym = Rf_install( name.c_str() );	// cannot be gc()'ed  once in symbol table
            Shield<SEXP> x( Rf_findFun( nameSym, env ) ) ;
            Storage::set__(x) ;
        }

        SEXP invoke(SEXP args_, SEXP env) const {
            Shield<SEXP> args(args_);
            Shield<SEXP> call(Rcpp_lcons(Storage::get__(), args));
            SEXP out = Rcpp_fast_eval(call, env);
            return out;
        }

    };

    typedef Function_Impl<PreserveStorage> Function ;

} // namespace Rcpp

#endif
```
