## Supplementary material for "Identification of QTL-by-Environment Interaction by Controlling Polygenic Background Effect": DataFrame_generated.h

```
// -*- mode: C++; c-indent-level: 4; c-basic-offset: 4; indent-tabs-mode: nil; -*-
//
// DataFrame_generated.h: Rcpp R/C++ interface class library -- data frames
//
// Copyright (C) 2010 - 2013  Dirk Eddelbuettel and Romain Francois
//
// This file is part of Rcpp.
//
// Rcpp is free software: you can redistribute it and/or modify it
// under the terms of the GNU General Public License as published by
// the Free Software Foundation, either version 2 of the License, or
// (at your option) any later version.
//
// Rcpp is distributed in the hope that it will be useful, but
// WITHOUT ANY WARRANTY; without even the implied warranty of
// MERCHANTABILITY or FITNESS FOR A PARTICULAR PURPOSE.  See the
// GNU General Public License for more details.
//
// You should have received a copy of the GNU General Public License
// along with Rcpp.  If not, see <http://www.gnu.org/licenses/>.


#ifndef Rcpp__DataFrame_generated_h
#define Rcpp__DataFrame_generated_h


template <typename T1>
static DataFrame_Impl create( const T1& t1 ) {
    return DataFrame_Impl::from_list( Parent::create( t1 ) ) ;
}


template <typename T1, typename T2>
static DataFrame_Impl create( const T1& t1, const T2& t2 ) {
    return DataFrame_Impl::from_list( Parent::create( t1, t2 ) ) ;
}


template <typename T1, typename T2, typename T3>
static DataFrame_Impl create( const T1& t1, const T2& t2, const T3& t3 ) {
    return DataFrame_Impl::from_list( Parent::create( t1, t2, t3 ) ) ;
}


template <typename T1, typename T2, typename T3, typename T4>
static DataFrame_Impl create( const T1& t1, const T2& t2, const T3& t3, const T4& t4 ) {
    return DataFrame_Impl::from_list( Parent::create( t1, t2, t3, t4 ) ) ;
}


template <typename T1, typename T2, typename T3, typename T4, typename T5>
static DataFrame_Impl create( const T1& t1, const T2& t2, const T3& t3, const T4& t4, const T5& t5 ) {
    return DataFrame_Impl::from_list( Parent::create( t1, t2, t3, t4, t5 ) ) ;
}


template <typename T1, typename T2, typename T3, typename T4, typename T5, typename T6>
static DataFrame_Impl create( const T1& t1, const T2& t2, const T3& t3, const T4& t4, const T5& t5, const T6& t6 ) {
    return DataFrame_Impl::from_list( Parent::create( t1, t2, t3, t4, t5, t6 ) ) ;
}


template <typename T1, typename T2, typename T3, typename T4, typename T5, typename T6, typename T7>
static DataFrame_Impl create( const T1& t1, const T2& t2, const T3& t3, const T4& t4, const T5& t5, const T6& t6, const T7& t7 ) {
    return DataFrame_Impl::from_list( Parent::create( t1, t2, t3, t4, t5, t6, t7 ) ) ;
}


template <typename T1, typename T2, typename T3, typename T4, typename T5, typename T6, typename T7, typename T8>
static DataFrame_Impl create( const T1& t1, const T2& t2, const T3& t3, const T4& t4, const T5& t5, const T6& t6, const T7& t7, const T8& t8 ) {
    return DataFrame_Impl::from_list( Parent::create( t1, t2, t3, t4, t5, t6, t7, t8 ) ) ;
}


template <typename T1, typename T2, typename T3, typename T4, typename T5, typename T6, typename T7, typename T8, typename T9>
static DataFrame_Impl create( const T1& t1, const T2& t2, const T3& t3, const T4& t4, const T5& t5, const T6& t6, const T7& t7, const T8& t8, const T9& t9 ) {
    return DataFrame_Impl::from_list( Parent::create( t1, t2, t3, t4, t5, t6, t7, t8, t9 ) ) ;
}


template <typename T1, typename T2, typename T3, typename T4, typename T5, typename T6, typename T7, typename T8, typename T9, typename T10>
static DataFrame_Impl create( const T1& t1, const T2& t2, const T3& t3, const T4& t4, const T5& t5, const T6& t6, const T7& t7, const T8& t8, const T9& t9, const T10& t10 ) {
    return DataFrame_Impl::from_list( Parent::create( t1, t2, t3, t4, t5, t6, t7, t8, t9, t10 ) ) ;
}


template <typename T1, typename T2, typename T3, typename T4, typename T5, typename T6, typename T7, typename T8, typename T9, typename T10, typename T11>
static DataFrame_Impl create( const T1& t1, const T2& t2, const T3& t3, const T4& t4, const T5& t5, const T6& t6, const T7& t7, const T8& t8, const T9& t9, const T10& t10, const T11& t11 ) {
    return DataFrame_Impl::from_list( Parent::create( t1, t2, t3, t4, t5, t6, t7, t8, t9, t10, t11 ) ) ;
}


template <typename T1, typename T2, typename T3, typename T4, typename T5, typename T6, typename T7, typename T8, typename T9, typename T10, typename T11, typename T12>
static DataFrame_Impl create( const T1& t1, const T2& t2, const T3& t3, const T4& t4, const T5& t5, const T6& t6, const T7& t7, const T8& t8, const T9& t9, const T10& t10, const T11& t11, const T12& t12 ) {
    return DataFrame_Impl::from_list( Parent::create( t1, t2, t3, t4, t5, t6, t7, t8, t9, t10, t11, t12 ) ) ;
}


template <typename T1, typename T2, typename T3, typename T4, typename T5, typename T6, typename T7, typename T8, typename T9, typename T10, typename T11, typename T12, typename T13>
static DataFrame_Impl create( const T1& t1, const T2& t2, const T3& t3, const T4& t4, const T5& t5, const T6& t6, const T7& t7, const T8& t8, const T9& t9, const T10& t10, const T11& t11, const T12& t12, const T13& t13 ) {
    return DataFrame_Impl::from_list( Parent::create( t1, t2, t3, t4, t5, t6, t7, t8, t9, t10, t11, t12, t13 ) ) ;
}


template <typename T1, typename T2, typename T3, typename T4, typename T5, typename T6, typename T7, typename T8, typename T9, typename T10, typename T11, typename T12, typename T13, typename T14>
static DataFrame_Impl create( const T1& t1, const T2& t2, const T3& t3, const T4& t4, const T5& t5, const T6& t6, const T7& t7, const T8& t8, const T9& t9, const T10& t10, const T11& t11, const T12& t12, const T13& t13, const T14& t14 ) {
    return DataFrame_Impl::from_list( Parent::create( t1, t2, t3, t4, t5, t6, t7, t8, t9, t10, t11, t12, t13, t14 ) ) ;
}


template <typename T1, typename T2, typename T3, typename T4, typename T5, typename T6, typename T7, typename T8, typename T9, typename T10, typename T11, typename T12, typename T13, typename T14, typename T15>
static DataFrame_Impl create( const T1& t1, const T2& t2, const T3& t3, const T4& t4, const T5& t5, const T6& t6, const T7& t7, const T8& t8, const T9& t9, const T10& t10, const T11& t11, const T12& t12, const T13& t13, const T14& t14, const T15& t15 ) {
    return DataFrame_Impl::from_list( Parent::create( t1, t2, t3, t4, t5, t6, t7, t8, t9, t10, t11, t12, t13, t14, t15 ) ) ;
}


template <typename T1, typename T2, typename T3, typename T4, typename T5, typename T6, typename T7, typename T8, typename T9, typename T10, typename T11, typename T12, typename T13, typename T14, typename T15, typename T16>
static DataFrame_Impl create( const T1& t1, const T2& t2, const T3& t3, const T4& t4, const T5& t5, const T6& t6, const T7& t7, const T8& t8, const T9& t9, const T10& t10, const T11& t11, const T12& t12, const T13& t13, const T14& t14, const T15& t15, const T16& t16 ) {
    return DataFrame_Impl::from_list( Parent::create( t1, t2, t3, t4, t5, t6, t7, t8, t9, t10, t11, t12, t13, t14, t15, t16 ) ) ;
}


template <typename T1, typename T2, typename T3, typename T4, typename T5, typename T6, typename T7, typename T8, typename T9, typename T10, typename T11, typename T12, typename T13, typename T14, typename T15, typename T16, typename T17>
static DataFrame_Impl create( const T1& t1, const T2& t2, const T3& t3, const T4& t4, const T5& t5, const T6& t6, const T7& t7, const T8& t8, const T9& t9, const T10& t10, const T11& t11, const T12& t12, const T13& t13, const T14& t14, const T15& t15, const T16& t16, const T17& t17 ) {
    return DataFrame_Impl::from_list( Parent::create( t1, t2, t3, t4, t5, t6, t7, t8, t9, t10, t11, t12, t13, t14, t15, t16, t17 ) ) ;
}


template <typename T1, typename T2, typename T3, typename T4, typename T5, typename T6, typename T7, typename T8, typename T9, typename T10, typename T11, typename T12, typename T13, typename T14, typename T15, typename T16, typename T17, typename T18>
static DataFrame_Impl create( const T1& t1, const T2& t2, const T3& t3, const T4& t4, const T5& t5, const T6& t6, const T7& t7, const T8& t8, const T9& t9, const T10& t10, const T11& t11, const T12& t12, const T13& t13, const T14& t14, const T15& t15, const T16& t16, const T17& t17, const T18& t18 ) {
    return DataFrame_Impl::from_list( Parent::create( t1, t2, t3, t4, t5, t6, t7, t8, t9, t10, t11, t12, t13, t14, t15, t16, t17, t18 ) ) ;
}


template <typename T1, typename T2, typename T3, typename T4, typename T5, typename T6, typename T7, typename T8, typename T9, typename T10, typename T11, typename T12, typename T13, typename T14, typename T15, typename T16, typename T17, typename T18, typename T19>
static DataFrame_Impl create( const T1& t1, const T2& t2, const T3& t3, const T4& t4, const T5& t5, const T6& t6, const T7& t7, const T8& t8, const T9& t9, const T10& t10, const T11& t11, const T12& t12, const T13& t13, const T14& t14, const T15& t15, const T16& t16, const T17& t17, const T18& t18, const T19& t19 ) {
    return DataFrame_Impl::from_list( Parent::create( t1, t2, t3, t4, t5, t6, t7, t8, t9, t10, t11, t12, t13, t14, t15, t16, t17, t18, t19 ) ) ;
}


template <typename T1, typename T2, typename T3, typename T4, typename T5, typename T6, typename T7, typename T8, typename T9, typename T10, typename T11, typename T12, typename T13, typename T14, typename T15, typename T16, typename T17, typename T18, typename T19, typename T20>
static DataFrame_Impl create( const T1& t1, const T2& t2, const T3& t3, const T4& t4, const T5& t5, const T6& t6, const T7& t7, const T8& t8, const T9& t9, const T10& t10, const T11& t11, const T12& t12, const T13& t13, const T14& t14, const T15& t15, const T16& t16, const T17& t17, const T18& t18, const T19& t19, const T20& t20 ) {
    return DataFrame_Impl::from_list( Parent::create( t1, t2, t3, t4, t5, t6, t7, t8, t9, t10, t11, t12, t13, t14, t15, t16, t17, t18, t19, t20 ) ) ;
}

#endif
```
