## Supplementary material for "Identification of QTL-by-Environment Interaction by Controlling Polygenic Background Effect": Function__operator.h

```
// -*- mode: C++; c-indent-level: 4; c-basic-offset: 4; tab-width: 8 -*-
//
// Function__operator.h: Rcpp R/C++ interface class library -- generated helper code for Function.h
//
// Copyright (C) 2010 - 2013 Dirk Eddelbuettel and Romain Francois
//
// This file is part of Rcpp.
//
// Rcpp is free software: you can redistribute it and/or modify it
// under the terms of the GNU General Public License as published by
// the Free Software Foundation, either version 2 of the License, or
// (at your option) any later version.
//
// Rcpp is distributed in the hope that it will be useful, but
// WITHOUT ANY WARRANTY; without even the implied warranty of
// MERCHANTABILITY or FITNESS FOR A PARTICULAR PURPOSE.  See the
// GNU General Public License for more details.
//
// You should have received a copy of the GNU General Public License
// along with Rcpp.  If not, see <http://www.gnu.org/licenses/>.

#ifndef Rcpp__generated__Function_operator_h
#define Rcpp__generated__Function_operator_h

/* <code-bloat>

	template <TYPENAMES>
	SEXP operator()(ARGUMENTS){
        return invoke(pairlist(PARAMETERS), R_GlobalEnv);
	}

*/
	template <typename T1>
	SEXP operator()(const T1& t1) const {
	    return invoke(pairlist(t1), R_GlobalEnv);
	}

	template <typename T1, typename T2>
	SEXP operator()(const T1& t1, const T2& t2) const {
	    return invoke(pairlist(t1, t2), R_GlobalEnv);
	}

	template <typename T1, typename T2, typename T3>
	SEXP operator()(const T1& t1, const T2& t2, const T3& t3) const {
	    return invoke(pairlist(t1, t2, t3), R_GlobalEnv);
	}

	template <typename T1, typename T2, typename T3, typename T4>
	SEXP operator()(const T1& t1, const T2& t2, const T3& t3, const T4& t4) const {
	    return invoke(pairlist(t1, t2, t3, t4), R_GlobalEnv);
	}

	template <typename T1, typename T2, typename T3, typename T4, typename T5>
	SEXP operator()(const T1& t1, const T2& t2, const T3& t3, const T4& t4, const T5& t5) const {
	    return invoke(pairlist(t1, t2, t3, t4, t5), R_GlobalEnv);
	}

	template <typename T1, typename T2, typename T3, typename T4, typename T5, typename T6>
	SEXP operator()(const T1& t1, const T2& t2, const T3& t3, const T4& t4, const T5& t5, const T6& t6) const {
	    return invoke(pairlist(t1, t2, t3, t4, t5, t6), R_GlobalEnv);
	}

	template <typename T1, typename T2, typename T3, typename T4, typename T5, typename T6, typename T7>
	SEXP operator()(const T1& t1, const T2& t2, const T3& t3, const T4& t4, const T5& t5, const T6& t6, const T7& t7) const {
	    return invoke(pairlist(t1, t2, t3, t4, t5, t6, t7), R_GlobalEnv);
	}

	template <typename T1, typename T2, typename T3, typename T4, typename T5, typename T6, typename T7, typename T8>
	SEXP operator()(const T1& t1, const T2& t2, const T3& t3, const T4& t4, const T5& t5, const T6& t6, const T7& t7, const T8& t8) const {
	    return invoke(pairlist(t1, t2, t3, t4, t5, t6, t7, t8), R_GlobalEnv);
	}

	template <typename T1, typename T2, typename T3, typename T4, typename T5, typename T6, typename T7, typename T8, typename T9>
	SEXP operator()(const T1& t1, const T2& t2, const T3& t3, const T4& t4, const T5& t5, const T6& t6, const T7& t7, const T8& t8, const T9& t9) const {
	    return invoke(pairlist(t1, t2, t3, t4, t5, t6, t7, t8, t9), R_GlobalEnv);
	}

	template <typename T1, typename T2, typename T3, typename T4, typename T5, typename T6, typename T7, typename T8, typename T9, typename T10>
	SEXP operator()(const T1& t1, const T2& t2, const T3& t3, const T4& t4, const T5& t5, const T6& t6, const T7& t7, const T8& t8, const T9& t9, const T10& t10) const {
	    return invoke(pairlist(t1, t2, t3, t4, t5, t6, t7, t8, t9, t10), R_GlobalEnv);
	}

	template <typename T1, typename T2, typename T3, typename T4, typename T5, typename T6, typename T7, typename T8, typename T9, typename T10, typename T11>
	SEXP operator()(const T1& t1, const T2& t2, const T3& t3, const T4& t4, const T5& t5, const T6& t6, const T7& t7, const T8& t8, const T9& t9, const T10& t10, const T11& t11) const {
	    return invoke(pairlist(t1, t2, t3, t4, t5, t6, t7, t8, t9, t10, t11), R_GlobalEnv);
	}

	template <typename T1, typename T2, typename T3, typename T4, typename T5, typename T6, typename T7, typename T8, typename T9, typename T10, typename T11, typename T12>
	SEXP operator()(const T1& t1, const T2& t2, const T3& t3, const T4& t4, const T5& t5, const T6& t6, const T7& t7, const T8& t8, const T9& t9, const T10& t10, const T11& t11, const T12& t12) const {
	    return invoke(pairlist(t1, t2, t3, t4, t5, t6, t7, t8, t9, t10, t11, t12), R_GlobalEnv);
	}

	template <typename T1, typename T2, typename T3, typename T4, typename T5, typename T6, typename T7, typename T8, typename T9, typename T10, typename T11, typename T12, typename T13>
	SEXP operator()(const T1& t1, const T2& t2, const T3& t3, const T4& t4, const T5& t5, const T6& t6, const T7& t7, const T8& t8, const T9& t9, const T10& t10, const T11& t11, const T12& t12, const T13& t13) const {
	    return invoke(pairlist(t1, t2, t3, t4, t5, t6, t7, t8, t9, t10, t11, t12, t13), R_GlobalEnv);
	}

	template <typename T1, typename T2, typename T3, typename T4, typename T5, typename T6, typename T7, typename T8, typename T9, typename T10, typename T11, typename T12, typename T13, typename T14>
	SEXP operator()(const T1& t1, const T2& t2, const T3& t3, const T4& t4, const T5& t5, const T6& t6, const T7& t7, const T8& t8, const T9& t9, const T10& t10, const T11& t11, const T12& t12, const T13& t13, const T14& t14) const {
	    return invoke(pairlist(t1, t2, t3, t4, t5, t6, t7, t8, t9, t10, t11, t12, t13, t14), R_GlobalEnv);
	}

	template <typename T1, typename T2, typename T3, typename T4, typename T5, typename T6, typename T7, typename T8, typename T9, typename T10, typename T11, typename T12, typename T13, typename T14, typename T15>
	SEXP operator()(const T1& t1, const T2& t2, const T3& t3, const T4& t4, const T5& t5, const T6& t6, const T7& t7, const T8& t8, const T9& t9, const T10& t10, const T11& t11, const T12& t12, const T13& t13, const T14& t14, const T15& t15) const {
	    return invoke(pairlist(t1, t2, t3, t4, t5, t6, t7, t8, t9, t10, t11, t12, t13, t14, t15), R_GlobalEnv);
	}

	template <typename T1, typename T2, typename T3, typename T4, typename T5, typename T6, typename T7, typename T8, typename T9, typename T10, typename T11, typename T12, typename T13, typename T14, typename T15, typename T16>
	SEXP operator()(const T1& t1, const T2& t2, const T3& t3, const T4& t4, const T5& t5, const T6& t6, const T7& t7, const T8& t8, const T9& t9, const T10& t10, const T11& t11, const T12& t12, const T13& t13, const T14& t14, const T15& t15, const T16& t16) const {
	    return invoke(pairlist(t1, t2, t3, t4, t5, t6, t7, t8, t9, t10, t11, t12, t13, t14, t15, t16), R_GlobalEnv);
	}

	template <typename T1, typename T2, typename T3, typename T4, typename T5, typename T6, typename T7, typename T8, typename T9, typename T10, typename T11, typename T12, typename T13, typename T14, typename T15, typename T16, typename T17>
	SEXP operator()(const T1& t1, const T2& t2, const T3& t3, const T4& t4, const T5& t5, const T6& t6, const T7& t7, const T8& t8, const T9& t9, const T10& t10, const T11& t11, const T12& t12, const T13& t13, const T14& t14, const T15& t15, const T16& t16, const T17& t17) const {
	    return invoke(pairlist(t1, t2, t3, t4, t5, t6, t7, t8, t9, t10, t11, t12, t13, t14, t15, t16, t17), R_GlobalEnv);
	}

	template <typename T1, typename T2, typename T3, typename T4, typename T5, typename T6, typename T7, typename T8, typename T9, typename T10, typename T11, typename T12, typename T13, typename T14, typename T15, typename T16, typename T17, typename T18>
	SEXP operator()(const T1& t1, const T2& t2, const T3& t3, const T4& t4, const T5& t5, const T6& t6, const T7& t7, const T8& t8, const T9& t9, const T10& t10, const T11& t11, const T12& t12, const T13& t13, const T14& t14, const T15& t15, const T16& t16, const T17& t17, const T18& t18) const {
	    return invoke(pairlist(t1, t2, t3, t4, t5, t6, t7, t8, t9, t10, t11, t12, t13, t14, t15, t16, t17, t18), R_GlobalEnv);
	}

	template <typename T1, typename T2, typename T3, typename T4, typename T5, typename T6, typename T7, typename T8, typename T9, typename T10, typename T11, typename T12, typename T13, typename T14, typename T15, typename T16, typename T17, typename T18, typename T19>
	SEXP operator()(const T1& t1, const T2& t2, const T3& t3, const T4& t4, const T5& t5, const T6& t6, const T7& t7, const T8& t8, const T9& t9, const T10& t10, const T11& t11, const T12& t12, const T13& t13, const T14& t14, const T15& t15, const T16& t16, const T17& t17, const T18& t18, const T19& t19) const {
	    return invoke(pairlist(t1, t2, t3, t4, t5, t6, t7, t8, t9, t10, t11, t12, t13, t14, t15, t16, t17, t18, t19), R_GlobalEnv);
	}

	template <typename T1, typename T2, typename T3, typename T4, typename T5, typename T6, typename T7, typename T8, typename T9, typename T10, typename T11, typename T12, typename T13, typename T14, typename T15, typename T16, typename T17, typename T18, typename T19, typename T20>
	SEXP operator()(const T1& t1, const T2& t2, const T3& t3, const T4& t4, const T5& t5, const T6& t6, const T7& t7, const T8& t8, const T9& t9, const T10& t10, const T11& t11, const T12& t12, const T13& t13, const T14& t14, const T15& t15, const T16& t16, const T17& t17, const T18& t18, const T19& t19, const T20& t20) const {
	    return invoke(pairlist(t1, t2, t3, t4, t5, t6, t7, t8, t9, t10, t11, t12, t13, t14, t15, t16, t17, t18, t19, t20), R_GlobalEnv);
	}

/* </code-bloat> */

#endif
```
