## Supplementary material for "Identification of QTL-by-Environment Interaction by Controlling Polygenic Background Effect": InternalFunction__ctors.h

```
// InternalFunction_Impl_ctors.h -- generated helper code for InternalFunction__ctors.h
//                                  see rcpp-scripts repo for generator script
//                                  also hand-edited so check generator state
//
// Copyright (C) 2010 - 2020  Dirk Eddelbuettel and Romain Francois
//
// This file is part of Rcpp.
//
// Rcpp is free software: you can redistribute it and/or modify it
// under the terms of the GNU General Public License as published by
// the Free Software Foundation, either version 2 of the License, or
// (at your option) any later version.
//
// Rcpp is distributed in the hope that it will be useful, but
// WITHOUT ANY WARRANTY; without even the implied warranty of
// MERCHANTABILITY or FITNESS FOR A PARTICULAR PURPOSE.  See the
// GNU General Public License for more details.
//
// You should have received a copy of the GNU General Public License
// along with Rcpp.  If not, see <http://www.gnu.org/licenses/>.

#ifndef Rcpp__generated__InternalFunction_Impl_ctors_h
#define Rcpp__generated__InternalFunction_Impl_ctors_h

    template <typename RESULT_TYPE>
    InternalFunction_Impl(RESULT_TYPE (*fun)(void)) {
        set(XPtr<CppFunction0<RESULT_TYPE> >(new CppFunction0<RESULT_TYPE>(fun), true));
    }


    template <typename RESULT_TYPE,typename U0>
    InternalFunction_Impl(RESULT_TYPE (*fun)(U0 u0)) {
        set(XPtr<CppFunction1<RESULT_TYPE,U0> >(new CppFunction1<RESULT_TYPE,U0>(fun), true));
    }


    template <typename RESULT_TYPE,typename U0, typename U1>
    InternalFunction_Impl(RESULT_TYPE (*fun)(U0 u0, U1 u1)) {
        set(XPtr<CppFunction2<RESULT_TYPE,U0, U1> >(new CppFunction2<RESULT_TYPE,U0, U1>(fun), true));
    }


    template <typename RESULT_TYPE,typename U0, typename U1, typename U2>
    InternalFunction_Impl(RESULT_TYPE (*fun)(U0 u0, U1 u1, U2 u2)) {
        set(XPtr<CppFunction3<RESULT_TYPE,U0, U1, U2> >(new CppFunction3<RESULT_TYPE,U0, U1, U2>(fun), true));
    }


    template <typename RESULT_TYPE,typename U0, typename U1, typename U2, typename U3>
    InternalFunction_Impl(RESULT_TYPE (*fun)(U0 u0, U1 u1, U2 u2, U3 u3)) {
        set(XPtr<CppFunction4<RESULT_TYPE,U0, U1, U2, U3> >(new CppFunction4<RESULT_TYPE,U0, U1, U2, U3>(fun), true));
    }


    template <typename RESULT_TYPE,typename U0, typename U1, typename U2, typename U3, typename U4>
    InternalFunction_Impl(RESULT_TYPE (*fun)(U0 u0, U1 u1, U2 u2, U3 u3, U4 u4)) {
        set(XPtr<CppFunction5<RESULT_TYPE,U0, U1, U2, U3, U4> >(new CppFunction5<RESULT_TYPE,U0, U1, U2, U3, U4>(fun), true));
    }


    template <typename RESULT_TYPE,typename U0, typename U1, typename U2, typename U3, typename U4, typename U5>
    InternalFunction_Impl(RESULT_TYPE (*fun)(U0 u0, U1 u1, U2 u2, U3 u3, U4 u4, U5 u5)) {
        set(XPtr<CppFunction6<RESULT_TYPE,U0, U1, U2, U3, U4, U5> >(new CppFunction6<RESULT_TYPE,U0, U1, U2, U3, U4, U5>(fun), true));
    }


    template <typename RESULT_TYPE,typename U0, typename U1, typename U2, typename U3, typename U4, typename U5, typename U6>
    InternalFunction_Impl(RESULT_TYPE (*fun)(U0 u0, U1 u1, U2 u2, U3 u3, U4 u4, U5 u5, U6 u6)) {
        set(XPtr<CppFunction7<RESULT_TYPE,U0, U1, U2, U3, U4, U5, U6> >(new CppFunction7<RESULT_TYPE,U0, U1, U2, U3, U4, U5, U6>(fun), true));
    }


    template <typename RESULT_TYPE,typename U0, typename U1, typename U2, typename U3, typename U4, typename U5, typename U6, typename U7>
    InternalFunction_Impl(RESULT_TYPE (*fun)(U0 u0, U1 u1, U2 u2, U3 u3, U4 u4, U5 u5, U6 u6, U7 u7)) {
        set(XPtr<CppFunction8<RESULT_TYPE,U0, U1, U2, U3, U4, U5, U6, U7> >(new CppFunction8<RESULT_TYPE,U0, U1, U2, U3, U4, U5, U6, U7>(fun), true));
    }


    template <typename RESULT_TYPE,typename U0, typename U1, typename U2, typename U3, typename U4, typename U5, typename U6, typename U7, typename U8>
    InternalFunction_Impl(RESULT_TYPE (*fun)(U0 u0, U1 u1, U2 u2, U3 u3, U4 u4, U5 u5, U6 u6, U7 u7, U8 u8)) {
        set(XPtr<CppFunction9<RESULT_TYPE,U0, U1, U2, U3, U4, U5, U6, U7, U8> >(new CppFunction9<RESULT_TYPE,U0, U1, U2, U3, U4, U5, U6, U7, U8>(fun), true));
    }


    template <typename RESULT_TYPE,typename U0, typename U1, typename U2, typename U3, typename U4, typename U5, typename U6, typename U7, typename U8, typename U9>
    InternalFunction_Impl(RESULT_TYPE (*fun)(U0 u0, U1 u1, U2 u2, U3 u3, U4 u4, U5 u5, U6 u6, U7 u7, U8 u8, U9 u9)) {
        set(XPtr<CppFunction10<RESULT_TYPE,U0, U1, U2, U3, U4, U5, U6, U7, U8, U9> >(new CppFunction10<RESULT_TYPE,U0, U1, U2, U3, U4, U5, U6, U7, U8, U9>(fun), true));
    }


    template <typename RESULT_TYPE,typename U0, typename U1, typename U2, typename U3, typename U4, typename U5, typename U6, typename U7, typename U8, typename U9, typename U10>
    InternalFunction_Impl(RESULT_TYPE (*fun)(U0 u0, U1 u1, U2 u2, U3 u3, U4 u4, U5 u5, U6 u6, U7 u7, U8 u8, U9 u9, U10 u10)) {
        set(XPtr<CppFunction11<RESULT_TYPE,U0, U1, U2, U3, U4, U5, U6, U7, U8, U9, U10> >(new CppFunction11<RESULT_TYPE,U0, U1, U2, U3, U4, U5, U6, U7, U8, U9, U10>(fun), true));
    }


    template <typename RESULT_TYPE,typename U0, typename U1, typename U2, typename U3, typename U4, typename U5, typename U6, typename U7, typename U8, typename U9, typename U10, typename U11>
    InternalFunction_Impl(RESULT_TYPE (*fun)(U0 u0, U1 u1, U2 u2, U3 u3, U4 u4, U5 u5, U6 u6, U7 u7, U8 u8, U9 u9, U10 u10, U11 u11)) {
        set(XPtr<CppFunction12<RESULT_TYPE,U0, U1, U2, U3, U4, U5, U6, U7, U8, U9, U10, U11> >(new CppFunction12<RESULT_TYPE,U0, U1, U2, U3, U4, U5, U6, U7, U8, U9, U10, U11>(fun), true));
    }


    template <typename RESULT_TYPE,typename U0, typename U1, typename U2, typename U3, typename U4, typename U5, typename U6, typename U7, typename U8, typename U9, typename U10, typename U11, typename U12>
    InternalFunction_Impl(RESULT_TYPE (*fun)(U0 u0, U1 u1, U2 u2, U3 u3, U4 u4, U5 u5, U6 u6, U7 u7, U8 u8, U9 u9, U10 u10, U11 u11, U12 u12)) {
        set(XPtr<CppFunction13<RESULT_TYPE,U0, U1, U2, U3, U4, U5, U6, U7, U8, U9, U10, U11, U12> >(new CppFunction13<RESULT_TYPE,U0, U1, U2, U3, U4, U5, U6, U7, U8, U9, U10, U11, U12>(fun), true));
    }


    template <typename RESULT_TYPE,typename U0, typename U1, typename U2, typename U3, typename U4, typename U5, typename U6, typename U7, typename U8, typename U9, typename U10, typename U11, typename U12, typename U13>
    InternalFunction_Impl(RESULT_TYPE (*fun)(U0 u0, U1 u1, U2 u2, U3 u3, U4 u4, U5 u5, U6 u6, U7 u7, U8 u8, U9 u9, U10 u10, U11 u11, U12 u12, U13 u13)) {
        set(XPtr<CppFunction14<RESULT_TYPE,U0, U1, U2, U3, U4, U5, U6, U7, U8, U9, U10, U11, U12, U13> >(new CppFunction14<RESULT_TYPE,U0, U1, U2, U3, U4, U5, U6, U7, U8, U9, U10, U11, U12, U13>(fun), true));
    }


    template <typename RESULT_TYPE,typename U0, typename U1, typename U2, typename U3, typename U4, typename U5, typename U6, typename U7, typename U8, typename U9, typename U10, typename U11, typename U12, typename U13, typename U14>
    InternalFunction_Impl(RESULT_TYPE (*fun)(U0 u0, U1 u1, U2 u2, U3 u3, U4 u4, U5 u5, U6 u6, U7 u7, U8 u8, U9 u9, U10 u10, U11 u11, U12 u12, U13 u13, U14 u14)) {
        set(XPtr<CppFunction15<RESULT_TYPE,U0, U1, U2, U3, U4, U5, U6, U7, U8, U9, U10, U11, U12, U13, U14> >(new CppFunction15<RESULT_TYPE,U0, U1, U2, U3, U4, U5, U6, U7, U8, U9, U10, U11, U12, U13, U14>(fun), true));
    }


    template <typename RESULT_TYPE,typename U0, typename U1, typename U2, typename U3, typename U4, typename U5, typename U6, typename U7, typename U8, typename U9, typename U10, typename U11, typename U12, typename U13, typename U14, typename U15>
    InternalFunction_Impl(RESULT_TYPE (*fun)(U0 u0, U1 u1, U2 u2, U3 u3, U4 u4, U5 u5, U6 u6, U7 u7, U8 u8, U9 u9, U10 u10, U11 u11, U12 u12, U13 u13, U14 u14, U15 u15)) {
        set(XPtr<CppFunction16<RESULT_TYPE,U0, U1, U2, U3, U4, U5, U6, U7, U8, U9, U10, U11, U12, U13, U14, U15> >(new CppFunction16<RESULT_TYPE,U0, U1, U2, U3, U4, U5, U6, U7, U8, U9, U10, U11, U12, U13, U14, U15>(fun), true));
    }


    template <typename RESULT_TYPE,typename U0, typename U1, typename U2, typename U3, typename U4, typename U5, typename U6, typename U7, typename U8, typename U9, typename U10, typename U11, typename U12, typename U13, typename U14, typename U15, typename U16>
    InternalFunction_Impl(RESULT_TYPE (*fun)(U0 u0, U1 u1, U2 u2, U3 u3, U4 u4, U5 u5, U6 u6, U7 u7, U8 u8, U9 u9, U10 u10, U11 u11, U12 u12, U13 u13, U14 u14, U15 u15, U16 u16)) {
        set(XPtr<CppFunction17<RESULT_TYPE,U0, U1, U2, U3, U4, U5, U6, U7, U8, U9, U10, U11, U12, U13, U14, U15, U16> >(new CppFunction17<RESULT_TYPE,U0, U1, U2, U3, U4, U5, U6, U7, U8, U9, U10, U11, U12, U13, U14, U15, U16>(fun), true));
    }


    template <typename RESULT_TYPE,typename U0, typename U1, typename U2, typename U3, typename U4, typename U5, typename U6, typename U7, typename U8, typename U9, typename U10, typename U11, typename U12, typename U13, typename U14, typename U15, typename U16, typename U17>
    InternalFunction_Impl(RESULT_TYPE (*fun)(U0 u0, U1 u1, U2 u2, U3 u3, U4 u4, U5 u5, U6 u6, U7 u7, U8 u8, U9 u9, U10 u10, U11 u11, U12 u12, U13 u13, U14 u14, U15 u15, U16 u16, U17 u17)) {
        set(XPtr<CppFunction18<RESULT_TYPE,U0, U1, U2, U3, U4, U5, U6, U7, U8, U9, U10, U11, U12, U13, U14, U15, U16, U17> >(new CppFunction18<RESULT_TYPE,U0, U1, U2, U3, U4, U5, U6, U7, U8, U9, U10, U11, U12, U13, U14, U15, U16, U17>(fun), true));
    }


    template <typename RESULT_TYPE,typename U0, typename U1, typename U2, typename U3, typename U4, typename U5, typename U6, typename U7, typename U8, typename U9, typename U10, typename U11, typename U12, typename U13, typename U14, typename U15, typename U16, typename U17, typename U18>
    InternalFunction_Impl(RESULT_TYPE (*fun)(U0 u0, U1 u1, U2 u2, U3 u3, U4 u4, U5 u5, U6 u6, U7 u7, U8 u8, U9 u9, U10 u10, U11 u11, U12 u12, U13 u13, U14 u14, U15 u15, U16 u16, U17 u17, U18 u18)) {
        set(XPtr<CppFunction19<RESULT_TYPE,U0, U1, U2, U3, U4, U5, U6, U7, U8, U9, U10, U11, U12, U13, U14, U15, U16, U17, U18> >(new CppFunction19<RESULT_TYPE,U0, U1, U2, U3, U4, U5, U6, U7, U8, U9, U10, U11, U12, U13, U14, U15, U16, U17, U18>(fun), true));
    }


    template <typename RESULT_TYPE,typename U0, typename U1, typename U2, typename U3, typename U4, typename U5, typename U6, typename U7, typename U8, typename U9, typename U10, typename U11, typename U12, typename U13, typename U14, typename U15, typename U16, typename U17, typename U18, typename U19>
    InternalFunction_Impl(RESULT_TYPE (*fun)(U0 u0, U1 u1, U2 u2, U3 u3, U4 u4, U5 u5, U6 u6, U7 u7, U8 u8, U9 u9, U10 u10, U11 u11, U12 u12, U13 u13, U14 u14, U15 u15, U16 u16, U17 u17, U18 u18, U19 u19)) {
        set(XPtr<CppFunction20<RESULT_TYPE,U0, U1, U2, U3, U4, U5, U6, U7, U8, U9, U10, U11, U12, U13, U14, U15, U16, U17, U18, U19> >(new CppFunction20<RESULT_TYPE,U0, U1, U2, U3, U4, U5, U6, U7, U8, U9, U10, U11, U12, U13, U14, U15, U16, U17, U18, U19>(fun), true));
    }


    template <typename RESULT_TYPE,typename U0, typename U1, typename U2, typename U3, typename U4, typename U5, typename U6, typename U7, typename U8, typename U9, typename U10, typename U11, typename U12, typename U13, typename U14, typename U15, typename U16, typename U17, typename U18, typename U19, typename U20>
    InternalFunction_Impl(RESULT_TYPE (*fun)(U0 u0, U1 u1, U2 u2, U3 u3, U4 u4, U5 u5, U6 u6, U7 u7, U8 u8, U9 u9, U10 u10, U11 u11, U12 u12, U13 u13, U14 u14, U15 u15, U16 u16, U17 u17, U18 u18, U19 u19, U20 u20)) {
        set(XPtr<CppFunction21<RESULT_TYPE,U0, U1, U2, U3, U4, U5, U6, U7, U8, U9, U10, U11, U12, U13, U14, U15, U16, U17, U18, U19, U20> >(new CppFunction21<RESULT_TYPE,U0, U1, U2, U3, U4, U5, U6, U7, U8, U9, U10, U11, U12, U13, U14, U15, U16, U17, U18, U19, U20>(fun), true));
    }


    template <typename RESULT_TYPE,typename U0, typename U1, typename U2, typename U3, typename U4, typename U5, typename U6, typename U7, typename U8, typename U9, typename U10, typename U11, typename U12, typename U13, typename U14, typename U15, typename U16, typename U17, typename U18, typename U19, typename U20, typename U21>
    InternalFunction_Impl(RESULT_TYPE (*fun)(U0 u0, U1 u1, U2 u2, U3 u3, U4 u4, U5 u5, U6 u6, U7 u7, U8 u8, U9 u9, U10 u10, U11 u11, U12 u12, U13 u13, U14 u14, U15 u15, U16 u16, U17 u17, U18 u18, U19 u19, U20 u20, U21 u21)) {
        set(XPtr<CppFunction22<RESULT_TYPE,U0, U1, U2, U3, U4, U5, U6, U7, U8, U9, U10, U11, U12, U13, U14, U15, U16, U17, U18, U19, U20, U21> >(new CppFunction22<RESULT_TYPE,U0, U1, U2, U3, U4, U5, U6, U7, U8, U9, U10, U11, U12, U13, U14, U15, U16, U17, U18, U19, U20, U21>(fun), true));
    }


    template <typename RESULT_TYPE,typename U0, typename U1, typename U2, typename U3, typename U4, typename U5, typename U6, typename U7, typename U8, typename U9, typename U10, typename U11, typename U12, typename U13, typename U14, typename U15, typename U16, typename U17, typename U18, typename U19, typename U20, typename U21, typename U22>
    InternalFunction_Impl(RESULT_TYPE (*fun)(U0 u0, U1 u1, U2 u2, U3 u3, U4 u4, U5 u5, U6 u6, U7 u7, U8 u8, U9 u9, U10 u10, U11 u11, U12 u12, U13 u13, U14 u14, U15 u15, U16 u16, U17 u17, U18 u18, U19 u19, U20 u20, U21 u21, U22 u22)) {
        set(XPtr<CppFunction23<RESULT_TYPE,U0, U1, U2, U3, U4, U5, U6, U7, U8, U9, U10, U11, U12, U13, U14, U15, U16, U17, U18, U19, U20, U21, U22> >(new CppFunction23<RESULT_TYPE,U0, U1, U2, U3, U4, U5, U6, U7, U8, U9, U10, U11, U12, U13, U14, U15, U16, U17, U18, U19, U20, U21, U22>(fun), true));
    }


    template <typename RESULT_TYPE,typename U0, typename U1, typename U2, typename U3, typename U4, typename U5, typename U6, typename U7, typename U8, typename U9, typename U10, typename U11, typename U12, typename U13, typename U14, typename U15, typename U16, typename U17, typename U18, typename U19, typename U20, typename U21, typename U22, typename U23>
    InternalFunction_Impl(RESULT_TYPE (*fun)(U0 u0, U1 u1, U2 u2, U3 u3, U4 u4, U5 u5, U6 u6, U7 u7, U8 u8, U9 u9, U10 u10, U11 u11, U12 u12, U13 u13, U14 u14, U15 u15, U16 u16, U17 u17, U18 u18, U19 u19, U20 u20, U21 u21, U22 u22, U23 u23)) {
        set(XPtr<CppFunction24<RESULT_TYPE,U0, U1, U2, U3, U4, U5, U6, U7, U8, U9, U10, U11, U12, U13, U14, U15, U16, U17, U18, U19, U20, U21, U22, U23> >(new CppFunction24<RESULT_TYPE,U0, U1, U2, U3, U4, U5, U6, U7, U8, U9, U10, U11, U12, U13, U14, U15, U16, U17, U18, U19, U20, U21, U22, U23>(fun), true));
    }


    template <typename RESULT_TYPE,typename U0, typename U1, typename U2, typename U3, typename U4, typename U5, typename U6, typename U7, typename U8, typename U9, typename U10, typename U11, typename U12, typename U13, typename U14, typename U15, typename U16, typename U17, typename U18, typename U19, typename U20, typename U21, typename U22, typename U23, typename U24>
    InternalFunction_Impl(RESULT_TYPE (*fun)(U0 u0, U1 u1, U2 u2, U3 u3, U4 u4, U5 u5, U6 u6, U7 u7, U8 u8, U9 u9, U10 u10, U11 u11, U12 u12, U13 u13, U14 u14, U15 u15, U16 u16, U17 u17, U18 u18, U19 u19, U20 u20, U21 u21, U22 u22, U23 u23, U24 u24)) {
        set(XPtr<CppFunction25<RESULT_TYPE,U0, U1, U2, U3, U4, U5, U6, U7, U8, U9, U10, U11, U12, U13, U14, U15, U16, U17, U18, U19, U20, U21, U22, U23, U24> >(new CppFunction25<RESULT_TYPE,U0, U1, U2, U3, U4, U5, U6, U7, U8, U9, U10, U11, U12, U13, U14, U15, U16, U17, U18, U19, U20, U21, U22, U23, U24>(fun), true));
    }


    template <typename RESULT_TYPE,typename U0, typename U1, typename U2, typename U3, typename U4, typename U5, typename U6, typename U7, typename U8, typename U9, typename U10, typename U11, typename U12, typename U13, typename U14, typename U15, typename U16, typename U17, typename U18, typename U19, typename U20, typename U21, typename U22, typename U23, typename U24, typename U25>
    InternalFunction_Impl(RESULT_TYPE (*fun)(U0 u0, U1 u1, U2 u2, U3 u3, U4 u4, U5 u5, U6 u6, U7 u7, U8 u8, U9 u9, U10 u10, U11 u11, U12 u12, U13 u13, U14 u14, U15 u15, U16 u16, U17 u17, U18 u18, U19 u19, U20 u20, U21 u21, U22 u22, U23 u23, U24 u24, U25 u25)) {
        set(XPtr<CppFunction26<RESULT_TYPE,U0, U1, U2, U3, U4, U5, U6, U7, U8, U9, U10, U11, U12, U13, U14, U15, U16, U17, U18, U19, U20, U21, U22, U23, U24, U25> >(new CppFunction26<RESULT_TYPE,U0, U1, U2, U3, U4, U5, U6, U7, U8, U9, U10, U11, U12, U13, U14, U15, U16, U17, U18, U19, U20, U21, U22, U23, U24, U25>(fun), true));
    }


    template <typename RESULT_TYPE,typename U0, typename U1, typename U2, typename U3, typename U4, typename U5, typename U6, typename U7, typename U8, typename U9, typename U10, typename U11, typename U12, typename U13, typename U14, typename U15, typename U16, typename U17, typename U18, typename U19, typename U20, typename U21, typename U22, typename U23, typename U24, typename U25, typename U26>
    InternalFunction_Impl(RESULT_TYPE (*fun)(U0 u0, U1 u1, U2 u2, U3 u3, U4 u4, U5 u5, U6 u6, U7 u7, U8 u8, U9 u9, U10 u10, U11 u11, U12 u12, U13 u13, U14 u14, U15 u15, U16 u16, U17 u17, U18 u18, U19 u19, U20 u20, U21 u21, U22 u22, U23 u23, U24 u24, U25 u25, U26 u26)) {
        set(XPtr<CppFunction27<RESULT_TYPE,U0, U1, U2, U3, U4, U5, U6, U7, U8, U9, U10, U11, U12, U13, U14, U15, U16, U17, U18, U19, U20, U21, U22, U23, U24, U25, U26> >(new CppFunction27<RESULT_TYPE,U0, U1, U2, U3, U4, U5, U6, U7, U8, U9, U10, U11, U12, U13, U14, U15, U16, U17, U18, U19, U20, U21, U22, U23, U24, U25, U26>(fun), true));
    }


    template <typename RESULT_TYPE,typename U0, typename U1, typename U2, typename U3, typename U4, typename U5, typename U6, typename U7, typename U8, typename U9, typename U10, typename U11, typename U12, typename U13, typename U14, typename U15, typename U16, typename U17, typename U18, typename U19, typename U20, typename U21, typename U22, typename U23, typename U24, typename U25, typename U26, typename U27>
    InternalFunction_Impl(RESULT_TYPE (*fun)(U0 u0, U1 u1, U2 u2, U3 u3, U4 u4, U5 u5, U6 u6, U7 u7, U8 u8, U9 u9, U10 u10, U11 u11, U12 u12, U13 u13, U14 u14, U15 u15, U16 u16, U17 u17, U18 u18, U19 u19, U20 u20, U21 u21, U22 u22, U23 u23, U24 u24, U25 u25, U26 u26, U27 u27)) {
        set(XPtr<CppFunction28<RESULT_TYPE,U0, U1, U2, U3, U4, U5, U6, U7, U8, U9, U10, U11, U12, U13, U14, U15, U16, U17, U18, U19, U20, U21, U22, U23, U24, U25, U26, U27> >(new CppFunction28<RESULT_TYPE,U0, U1, U2, U3, U4, U5, U6, U7, U8, U9, U10, U11, U12, U13, U14, U15, U16, U17, U18, U19, U20, U21, U22, U23, U24, U25, U26, U27>(fun), true));
    }


    template <typename RESULT_TYPE,typename U0, typename U1, typename U2, typename U3, typename U4, typename U5, typename U6, typename U7, typename U8, typename U9, typename U10, typename U11, typename U12, typename U13, typename U14, typename U15, typename U16, typename U17, typename U18, typename U19, typename U20, typename U21, typename U22, typename U23, typename U24, typename U25, typename U26, typename U27, typename U28>
    InternalFunction_Impl(RESULT_TYPE (*fun)(U0 u0, U1 u1, U2 u2, U3 u3, U4 u4, U5 u5, U6 u6, U7 u7, U8 u8, U9 u9, U10 u10, U11 u11, U12 u12, U13 u13, U14 u14, U15 u15, U16 u16, U17 u17, U18 u18, U19 u19, U20 u20, U21 u21, U22 u22, U23 u23, U24 u24, U25 u25, U26 u26, U27 u27, U28 u28)) {
        set(XPtr<CppFunction29<RESULT_TYPE,U0, U1, U2, U3, U4, U5, U6, U7, U8, U9, U10, U11, U12, U13, U14, U15, U16, U17, U18, U19, U20, U21, U22, U23, U24, U25, U26, U27, U28> >(new CppFunction29<RESULT_TYPE,U0, U1, U2, U3, U4, U5, U6, U7, U8, U9, U10, U11, U12, U13, U14, U15, U16, U17, U18, U19, U20, U21, U22, U23, U24, U25, U26, U27, U28>(fun), true));
    }


    template <typename RESULT_TYPE,typename U0, typename U1, typename U2, typename U3, typename U4, typename U5, typename U6, typename U7, typename U8, typename U9, typename U10, typename U11, typename U12, typename U13, typename U14, typename U15, typename U16, typename U17, typename U18, typename U19, typename U20, typename U21, typename U22, typename U23, typename U24, typename U25, typename U26, typename U27, typename U28, typename U29>
    InternalFunction_Impl(RESULT_TYPE (*fun)(U0 u0, U1 u1, U2 u2, U3 u3, U4 u4, U5 u5, U6 u6, U7 u7, U8 u8, U9 u9, U10 u10, U11 u11, U12 u12, U13 u13, U14 u14, U15 u15, U16 u16, U17 u17, U18 u18, U19 u19, U20 u20, U21 u21, U22 u22, U23 u23, U24 u24, U25 u25, U26 u26, U27 u27, U28 u28, U29 u29)) {
        set(XPtr<CppFunction30<RESULT_TYPE,U0, U1, U2, U3, U4, U5, U6, U7, U8, U9, U10, U11, U12, U13, U14, U15, U16, U17, U18, U19, U20, U21, U22, U23, U24, U25, U26, U27, U28, U29> >(new CppFunction30<RESULT_TYPE,U0, U1, U2, U3, U4, U5, U6, U7, U8, U9, U10, U11, U12, U13, U14, U15, U16, U17, U18, U19, U20, U21, U22, U23, U24, U25, U26, U27, U28, U29>(fun), true));
    }


    template <typename RESULT_TYPE,typename U0, typename U1, typename U2, typename U3, typename U4, typename U5, typename U6, typename U7, typename U8, typename U9, typename U10, typename U11, typename U12, typename U13, typename U14, typename U15, typename U16, typename U17, typename U18, typename U19, typename U20, typename U21, typename U22, typename U23, typename U24, typename U25, typename U26, typename U27, typename U28, typename U29, typename U30>
    InternalFunction_Impl(RESULT_TYPE (*fun)(U0 u0, U1 u1, U2 u2, U3 u3, U4 u4, U5 u5, U6 u6, U7 u7, U8 u8, U9 u9, U10 u10, U11 u11, U12 u12, U13 u13, U14 u14, U15 u15, U16 u16, U17 u17, U18 u18, U19 u19, U20 u20, U21 u21, U22 u22, U23 u23, U24 u24, U25 u25, U26 u26, U27 u27, U28 u28, U29 u29, U30 u30)) {
        set(XPtr<CppFunction31<RESULT_TYPE,U0, U1, U2, U3, U4, U5, U6, U7, U8, U9, U10, U11, U12, U13, U14, U15, U16, U17, U18, U19, U20, U21, U22, U23, U24, U25, U26, U27, U28, U29, U30> >(new CppFunction31<RESULT_TYPE,U0, U1, U2, U3, U4, U5, U6, U7, U8, U9, U10, U11, U12, U13, U14, U15, U16, U17, U18, U19, U20, U21, U22, U23, U24, U25, U26, U27, U28, U29, U30>(fun), true));
    }


    template <typename RESULT_TYPE,typename U0, typename U1, typename U2, typename U3, typename U4, typename U5, typename U6, typename U7, typename U8, typename U9, typename U10, typename U11, typename U12, typename U13, typename U14, typename U15, typename U16, typename U17, typename U18, typename U19, typename U20, typename U21, typename U22, typename U23, typename U24, typename U25, typename U26, typename U27, typename U28, typename U29, typename U30, typename U31>
    InternalFunction_Impl(RESULT_TYPE (*fun)(U0 u0, U1 u1, U2 u2, U3 u3, U4 u4, U5 u5, U6 u6, U7 u7, U8 u8, U9 u9, U10 u10, U11 u11, U12 u12, U13 u13, U14 u14, U15 u15, U16 u16, U17 u17, U18 u18, U19 u19, U20 u20, U21 u21, U22 u22, U23 u23, U24 u24, U25 u25, U26 u26, U27 u27, U28 u28, U29 u29, U30 u30, U31 u31)) {
        set(XPtr<CppFunction32<RESULT_TYPE,U0, U1, U2, U3, U4, U5, U6, U7, U8, U9, U10, U11, U12, U13, U14, U15, U16, U17, U18, U19, U20, U21, U22, U23, U24, U25, U26, U27, U28, U29, U30, U31> >(new CppFunction32<RESULT_TYPE,U0, U1, U2, U3, U4, U5, U6, U7, U8, U9, U10, U11, U12, U13, U14, U15, U16, U17, U18, U19, U20, U21, U22, U23, U24, U25, U26, U27, U28, U29, U30, U31>(fun), true));
    }


    template <typename RESULT_TYPE,typename U0, typename U1, typename U2, typename U3, typename U4, typename U5, typename U6, typename U7, typename U8, typename U9, typename U10, typename U11, typename U12, typename U13, typename U14, typename U15, typename U16, typename U17, typename U18, typename U19, typename U20, typename U21, typename U22, typename U23, typename U24, typename U25, typename U26, typename U27, typename U28, typename U29, typename U30, typename U31, typename U32>
    InternalFunction_Impl(RESULT_TYPE (*fun)(U0 u0, U1 u1, U2 u2, U3 u3, U4 u4, U5 u5, U6 u6, U7 u7, U8 u8, U9 u9, U10 u10, U11 u11, U12 u12, U13 u13, U14 u14, U15 u15, U16 u16, U17 u17, U18 u18, U19 u19, U20 u20, U21 u21, U22 u22, U23 u23, U24 u24, U25 u25, U26 u26, U27 u27, U28 u28, U29 u29, U30 u30, U31 u31, U32 u32)) {
        set(XPtr<CppFunction33<RESULT_TYPE,U0, U1, U2, U3, U4, U5, U6, U7, U8, U9, U10, U11, U12, U13, U14, U15, U16, U17, U18, U19, U20, U21, U22, U23, U24, U25, U26, U27, U28, U29, U30, U31, U32> >(new CppFunction33<RESULT_TYPE,U0, U1, U2, U3, U4, U5, U6, U7, U8, U9, U10, U11, U12, U13, U14, U15, U16, U17, U18, U19, U20, U21, U22, U23, U24, U25, U26, U27, U28, U29, U30, U31, U32>(fun), true));
    }


    template <typename RESULT_TYPE,typename U0, typename U1, typename U2, typename U3, typename U4, typename U5, typename U6, typename U7, typename U8, typename U9, typename U10, typename U11, typename U12, typename U13, typename U14, typename U15, typename U16, typename U17, typename U18, typename U19, typename U20, typename U21, typename U22, typename U23, typename U24, typename U25, typename U26, typename U27, typename U28, typename U29, typename U30, typename U31, typename U32, typename U33>
    InternalFunction_Impl(RESULT_TYPE (*fun)(U0 u0, U1 u1, U2 u2, U3 u3, U4 u4, U5 u5, U6 u6, U7 u7, U8 u8, U9 u9, U10 u10, U11 u11, U12 u12, U13 u13, U14 u14, U15 u15, U16 u16, U17 u17, U18 u18, U19 u19, U20 u20, U21 u21, U22 u22, U23 u23, U24 u24, U25 u25, U26 u26, U27 u27, U28 u28, U29 u29, U30 u30, U31 u31, U32 u32, U33 u33)) {
        set(XPtr<CppFunction34<RESULT_TYPE,U0, U1, U2, U3, U4, U5, U6, U7, U8, U9, U10, U11, U12, U13, U14, U15, U16, U17, U18, U19, U20, U21, U22, U23, U24, U25, U26, U27, U28, U29, U30, U31, U32, U33> >(new CppFunction34<RESULT_TYPE,U0, U1, U2, U3, U4, U5, U6, U7, U8, U9, U10, U11, U12, U13, U14, U15, U16, U17, U18, U19, U20, U21, U22, U23, U24, U25, U26, U27, U28, U29, U30, U31, U32, U33>(fun), true));
    }


    template <typename RESULT_TYPE,typename U0, typename U1, typename U2, typename U3, typename U4, typename U5, typename U6, typename U7, typename U8, typename U9, typename U10, typename U11, typename U12, typename U13, typename U14, typename U15, typename U16, typename U17, typename U18, typename U19, typename U20, typename U21, typename U22, typename U23, typename U24, typename U25, typename U26, typename U27, typename U28, typename U29, typename U30, typename U31, typename U32, typename U33, typename U34>
    InternalFunction_Impl(RESULT_TYPE (*fun)(U0 u0, U1 u1, U2 u2, U3 u3, U4 u4, U5 u5, U6 u6, U7 u7, U8 u8, U9 u9, U10 u10, U11 u11, U12 u12, U13 u13, U14 u14, U15 u15, U16 u16, U17 u17, U18 u18, U19 u19, U20 u20, U21 u21, U22 u22, U23 u23, U24 u24, U25 u25, U26 u26, U27 u27, U28 u28, U29 u29, U30 u30, U31 u31, U32 u32, U33 u33, U34 u34)) {
        set(XPtr<CppFunction35<RESULT_TYPE,U0, U1, U2, U3, U4, U5, U6, U7, U8, U9, U10, U11, U12, U13, U14, U15, U16, U17, U18, U19, U20, U21, U22, U23, U24, U25, U26, U27, U28, U29, U30, U31, U32, U33, U34> >(new CppFunction35<RESULT_TYPE,U0, U1, U2, U3, U4, U5, U6, U7, U8, U9, U10, U11, U12, U13, U14, U15, U16, U17, U18, U19, U20, U21, U22, U23, U24, U25, U26, U27, U28, U29, U30, U31, U32, U33, U34>(fun), true));
    }


    template <typename RESULT_TYPE,typename U0, typename U1, typename U2, typename U3, typename U4, typename U5, typename U6, typename U7, typename U8, typename U9, typename U10, typename U11, typename U12, typename U13, typename U14, typename U15, typename U16, typename U17, typename U18, typename U19, typename U20, typename U21, typename U22, typename U23, typename U24, typename U25, typename U26, typename U27, typename U28, typename U29, typename U30, typename U31, typename U32, typename U33, typename U34, typename U35>
    InternalFunction_Impl(RESULT_TYPE (*fun)(U0 u0, U1 u1, U2 u2, U3 u3, U4 u4, U5 u5, U6 u6, U7 u7, U8 u8, U9 u9, U10 u10, U11 u11, U12 u12, U13 u13, U14 u14, U15 u15, U16 u16, U17 u17, U18 u18, U19 u19, U20 u20, U21 u21, U22 u22, U23 u23, U24 u24, U25 u25, U26 u26, U27 u27, U28 u28, U29 u29, U30 u30, U31 u31, U32 u32, U33 u33, U34 u34, U35 u35)) {
        set(XPtr<CppFunction36<RESULT_TYPE,U0, U1, U2, U3, U4, U5, U6, U7, U8, U9, U10, U11, U12, U13, U14, U15, U16, U17, U18, U19, U20, U21, U22, U23, U24, U25, U26, U27, U28, U29, U30, U31, U32, U33, U34, U35> >(new CppFunction36<RESULT_TYPE,U0, U1, U2, U3, U4, U5, U6, U7, U8, U9, U10, U11, U12, U13, U14, U15, U16, U17, U18, U19, U20, U21, U22, U23, U24, U25, U26, U27, U28, U29, U30, U31, U32, U33, U34, U35>(fun), true));
    }


    template <typename RESULT_TYPE,typename U0, typename U1, typename U2, typename U3, typename U4, typename U5, typename U6, typename U7, typename U8, typename U9, typename U10, typename U11, typename U12, typename U13, typename U14, typename U15, typename U16, typename U17, typename U18, typename U19, typename U20, typename U21, typename U22, typename U23, typename U24, typename U25, typename U26, typename U27, typename U28, typename U29, typename U30, typename U31, typename U32, typename U33, typename U34, typename U35, typename U36>
    InternalFunction_Impl(RESULT_TYPE (*fun)(U0 u0, U1 u1, U2 u2, U3 u3, U4 u4, U5 u5, U6 u6, U7 u7, U8 u8, U9 u9, U10 u10, U11 u11, U12 u12, U13 u13, U14 u14, U15 u15, U16 u16, U17 u17, U18 u18, U19 u19, U20 u20, U21 u21, U22 u22, U23 u23, U24 u24, U25 u25, U26 u26, U27 u27, U28 u28, U29 u29, U30 u30, U31 u31, U32 u32, U33 u33, U34 u34, U35 u35, U36 u36)) {
        set(XPtr<CppFunction37<RESULT_TYPE,U0, U1, U2, U3, U4, U5, U6, U7, U8, U9, U10, U11, U12, U13, U14, U15, U16, U17, U18, U19, U20, U21, U22, U23, U24, U25, U26, U27, U28, U29, U30, U31, U32, U33, U34, U35, U36> >(new CppFunction37<RESULT_TYPE,U0, U1, U2, U3, U4, U5, U6, U7, U8, U9, U10, U11, U12, U13, U14, U15, U16, U17, U18, U19, U20, U21, U22, U23, U24, U25, U26, U27, U28, U29, U30, U31, U32, U33, U34, U35, U36>(fun), true));
    }


    template <typename RESULT_TYPE,typename U0, typename U1, typename U2, typename U3, typename U4, typename U5, typename U6, typename U7, typename U8, typename U9, typename U10, typename U11, typename U12, typename U13, typename U14, typename U15, typename U16, typename U17, typename U18, typename U19, typename U20, typename U21, typename U22, typename U23, typename U24, typename U25, typename U26, typename U27, typename U28, typename U29, typename U30, typename U31, typename U32, typename U33, typename U34, typename U35, typename U36, typename U37>
    InternalFunction_Impl(RESULT_TYPE (*fun)(U0 u0, U1 u1, U2 u2, U3 u3, U4 u4, U5 u5, U6 u6, U7 u7, U8 u8, U9 u9, U10 u10, U11 u11, U12 u12, U13 u13, U14 u14, U15 u15, U16 u16, U17 u17, U18 u18, U19 u19, U20 u20, U21 u21, U22 u22, U23 u23, U24 u24, U25 u25, U26 u26, U27 u27, U28 u28, U29 u29, U30 u30, U31 u31, U32 u32, U33 u33, U34 u34, U35 u35, U36 u36, U37 u37)) {
        set(XPtr<CppFunction38<RESULT_TYPE,U0, U1, U2, U3, U4, U5, U6, U7, U8, U9, U10, U11, U12, U13, U14, U15, U16, U17, U18, U19, U20, U21, U22, U23, U24, U25, U26, U27, U28, U29, U30, U31, U32, U33, U34, U35, U36, U37> >(new CppFunction38<RESULT_TYPE,U0, U1, U2, U3, U4, U5, U6, U7, U8, U9, U10, U11, U12, U13, U14, U15, U16, U17, U18, U19, U20, U21, U22, U23, U24, U25, U26, U27, U28, U29, U30, U31, U32, U33, U34, U35, U36, U37>(fun), true));
    }


    template <typename RESULT_TYPE,typename U0, typename U1, typename U2, typename U3, typename U4, typename U5, typename U6, typename U7, typename U8, typename U9, typename U10, typename U11, typename U12, typename U13, typename U14, typename U15, typename U16, typename U17, typename U18, typename U19, typename U20, typename U21, typename U22, typename U23, typename U24, typename U25, typename U26, typename U27, typename U28, typename U29, typename U30, typename U31, typename U32, typename U33, typename U34, typename U35, typename U36, typename U37, typename U38>
    InternalFunction_Impl(RESULT_TYPE (*fun)(U0 u0, U1 u1, U2 u2, U3 u3, U4 u4, U5 u5, U6 u6, U7 u7, U8 u8, U9 u9, U10 u10, U11 u11, U12 u12, U13 u13, U14 u14, U15 u15, U16 u16, U17 u17, U18 u18, U19 u19, U20 u20, U21 u21, U22 u22, U23 u23, U24 u24, U25 u25, U26 u26, U27 u27, U28 u28, U29 u29, U30 u30, U31 u31, U32 u32, U33 u33, U34 u34, U35 u35, U36 u36, U37 u37, U38 u38)) {
        set(XPtr<CppFunction39<RESULT_TYPE,U0, U1, U2, U3, U4, U5, U6, U7, U8, U9, U10, U11, U12, U13, U14, U15, U16, U17, U18, U19, U20, U21, U22, U23, U24, U25, U26, U27, U28, U29, U30, U31, U32, U33, U34, U35, U36, U37, U38> >(new CppFunction39<RESULT_TYPE,U0, U1, U2, U3, U4, U5, U6, U7, U8, U9, U10, U11, U12, U13, U14, U15, U16, U17, U18, U19, U20, U21, U22, U23, U24, U25, U26, U27, U28, U29, U30, U31, U32, U33, U34, U35, U36, U37, U38>(fun), true));
    }


    template <typename RESULT_TYPE,typename U0, typename U1, typename U2, typename U3, typename U4, typename U5, typename U6, typename U7, typename U8, typename U9, typename U10, typename U11, typename U12, typename U13, typename U14, typename U15, typename U16, typename U17, typename U18, typename U19, typename U20, typename U21, typename U22, typename U23, typename U24, typename U25, typename U26, typename U27, typename U28, typename U29, typename U30, typename U31, typename U32, typename U33, typename U34, typename U35, typename U36, typename U37, typename U38, typename U39>
    InternalFunction_Impl(RESULT_TYPE (*fun)(U0 u0, U1 u1, U2 u2, U3 u3, U4 u4, U5 u5, U6 u6, U7 u7, U8 u8, U9 u9, U10 u10, U11 u11, U12 u12, U13 u13, U14 u14, U15 u15, U16 u16, U17 u17, U18 u18, U19 u19, U20 u20, U21 u21, U22 u22, U23 u23, U24 u24, U25 u25, U26 u26, U27 u27, U28 u28, U29 u29, U30 u30, U31 u31, U32 u32, U33 u33, U34 u34, U35 u35, U36 u36, U37 u37, U38 u38, U39 u39)) {
        set(XPtr<CppFunction40<RESULT_TYPE,U0, U1, U2, U3, U4, U5, U6, U7, U8, U9, U10, U11, U12, U13, U14, U15, U16, U17, U18, U19, U20, U21, U22, U23, U24, U25, U26, U27, U28, U29, U30, U31, U32, U33, U34, U35, U36, U37, U38, U39> >(new CppFunction40<RESULT_TYPE,U0, U1, U2, U3, U4, U5, U6, U7, U8, U9, U10, U11, U12, U13, U14, U15, U16, U17, U18, U19, U20, U21, U22, U23, U24, U25, U26, U27, U28, U29, U30, U31, U32, U33, U34, U35, U36, U37, U38, U39>(fun), true));
    }


    template <typename RESULT_TYPE,typename U0, typename U1, typename U2, typename U3, typename U4, typename U5, typename U6, typename U7, typename U8, typename U9, typename U10, typename U11, typename U12, typename U13, typename U14, typename U15, typename U16, typename U17, typename U18, typename U19, typename U20, typename U21, typename U22, typename U23, typename U24, typename U25, typename U26, typename U27, typename U28, typename U29, typename U30, typename U31, typename U32, typename U33, typename U34, typename U35, typename U36, typename U37, typename U38, typename U39, typename U40>
    InternalFunction_Impl(RESULT_TYPE (*fun)(U0 u0, U1 u1, U2 u2, U3 u3, U4 u4, U5 u5, U6 u6, U7 u7, U8 u8, U9 u9, U10 u10, U11 u11, U12 u12, U13 u13, U14 u14, U15 u15, U16 u16, U17 u17, U18 u18, U19 u19, U20 u20, U21 u21, U22 u22, U23 u23, U24 u24, U25 u25, U26 u26, U27 u27, U28 u28, U29 u29, U30 u30, U31 u31, U32 u32, U33 u33, U34 u34, U35 u35, U36 u36, U37 u37, U38 u38, U39 u39, U40 u40)) {
        set(XPtr<CppFunction41<RESULT_TYPE,U0, U1, U2, U3, U4, U5, U6, U7, U8, U9, U10, U11, U12, U13, U14, U15, U16, U17, U18, U19, U20, U21, U22, U23, U24, U25, U26, U27, U28, U29, U30, U31, U32, U33, U34, U35, U36, U37, U38, U39, U40> >(new CppFunction41<RESULT_TYPE,U0, U1, U2, U3, U4, U5, U6, U7, U8, U9, U10, U11, U12, U13, U14, U15, U16, U17, U18, U19, U20, U21, U22, U23, U24, U25, U26, U27, U28, U29, U30, U31, U32, U33, U34, U35, U36, U37, U38, U39, U40>(fun), true));
    }


    template <typename RESULT_TYPE,typename U0, typename U1, typename U2, typename U3, typename U4, typename U5, typename U6, typename U7, typename U8, typename U9, typename U10, typename U11, typename U12, typename U13, typename U14, typename U15, typename U16, typename U17, typename U18, typename U19, typename U20, typename U21, typename U22, typename U23, typename U24, typename U25, typename U26, typename U27, typename U28, typename U29, typename U30, typename U31, typename U32, typename U33, typename U34, typename U35, typename U36, typename U37, typename U38, typename U39, typename U40, typename U41>
    InternalFunction_Impl(RESULT_TYPE (*fun)(U0 u0, U1 u1, U2 u2, U3 u3, U4 u4, U5 u5, U6 u6, U7 u7, U8 u8, U9 u9, U10 u10, U11 u11, U12 u12, U13 u13, U14 u14, U15 u15, U16 u16, U17 u17, U18 u18, U19 u19, U20 u20, U21 u21, U22 u22, U23 u23, U24 u24, U25 u25, U26 u26, U27 u27, U28 u28, U29 u29, U30 u30, U31 u31, U32 u32, U33 u33, U34 u34, U35 u35, U36 u36, U37 u37, U38 u38, U39 u39, U40 u40, U41 u41)) {
        set(XPtr<CppFunction42<RESULT_TYPE,U0, U1, U2, U3, U4, U5, U6, U7, U8, U9, U10, U11, U12, U13, U14, U15, U16, U17, U18, U19, U20, U21, U22, U23, U24, U25, U26, U27, U28, U29, U30, U31, U32, U33, U34, U35, U36, U37, U38, U39, U40, U41> >(new CppFunction42<RESULT_TYPE,U0, U1, U2, U3, U4, U5, U6, U7, U8, U9, U10, U11, U12, U13, U14, U15, U16, U17, U18, U19, U20, U21, U22, U23, U24, U25, U26, U27, U28, U29, U30, U31, U32, U33, U34, U35, U36, U37, U38, U39, U40, U41>(fun), true));
    }


    template <typename RESULT_TYPE,typename U0, typename U1, typename U2, typename U3, typename U4, typename U5, typename U6, typename U7, typename U8, typename U9, typename U10, typename U11, typename U12, typename U13, typename U14, typename U15, typename U16, typename U17, typename U18, typename U19, typename U20, typename U21, typename U22, typename U23, typename U24, typename U25, typename U26, typename U27, typename U28, typename U29, typename U30, typename U31, typename U32, typename U33, typename U34, typename U35, typename U36, typename U37, typename U38, typename U39, typename U40, typename U41, typename U42>
    InternalFunction_Impl(RESULT_TYPE (*fun)(U0 u0, U1 u1, U2 u2, U3 u3, U4 u4, U5 u5, U6 u6, U7 u7, U8 u8, U9 u9, U10 u10, U11 u11, U12 u12, U13 u13, U14 u14, U15 u15, U16 u16, U17 u17, U18 u18, U19 u19, U20 u20, U21 u21, U22 u22, U23 u23, U24 u24, U25 u25, U26 u26, U27 u27, U28 u28, U29 u29, U30 u30, U31 u31, U32 u32, U33 u33, U34 u34, U35 u35, U36 u36, U37 u37, U38 u38, U39 u39, U40 u40, U41 u41, U42 u42)) {
        set(XPtr<CppFunction43<RESULT_TYPE,U0, U1, U2, U3, U4, U5, U6, U7, U8, U9, U10, U11, U12, U13, U14, U15, U16, U17, U18, U19, U20, U21, U22, U23, U24, U25, U26, U27, U28, U29, U30, U31, U32, U33, U34, U35, U36, U37, U38, U39, U40, U41, U42> >(new CppFunction43<RESULT_TYPE,U0, U1, U2, U3, U4, U5, U6, U7, U8, U9, U10, U11, U12, U13, U14, U15, U16, U17, U18, U19, U20, U21, U22, U23, U24, U25, U26, U27, U28, U29, U30, U31, U32, U33, U34, U35, U36, U37, U38, U39, U40, U41, U42>(fun), true));
    }


    template <typename RESULT_TYPE,typename U0, typename U1, typename U2, typename U3, typename U4, typename U5, typename U6, typename U7, typename U8, typename U9, typename U10, typename U11, typename U12, typename U13, typename U14, typename U15, typename U16, typename U17, typename U18, typename U19, typename U20, typename U21, typename U22, typename U23, typename U24, typename U25, typename U26, typename U27, typename U28, typename U29, typename U30, typename U31, typename U32, typename U33, typename U34, typename U35, typename U36, typename U37, typename U38, typename U39, typename U40, typename U41, typename U42, typename U43>
    InternalFunction_Impl(RESULT_TYPE (*fun)(U0 u0, U1 u1, U2 u2, U3 u3, U4 u4, U5 u5, U6 u6, U7 u7, U8 u8, U9 u9, U10 u10, U11 u11, U12 u12, U13 u13, U14 u14, U15 u15, U16 u16, U17 u17, U18 u18, U19 u19, U20 u20, U21 u21, U22 u22, U23 u23, U24 u24, U25 u25, U26 u26, U27 u27, U28 u28, U29 u29, U30 u30, U31 u31, U32 u32, U33 u33, U34 u34, U35 u35, U36 u36, U37 u37, U38 u38, U39 u39, U40 u40, U41 u41, U42 u42, U43 u43)) {
        set(XPtr<CppFunction44<RESULT_TYPE,U0, U1, U2, U3, U4, U5, U6, U7, U8, U9, U10, U11, U12, U13, U14, U15, U16, U17, U18, U19, U20, U21, U22, U23, U24, U25, U26, U27, U28, U29, U30, U31, U32, U33, U34, U35, U36, U37, U38, U39, U40, U41, U42, U43> >(new CppFunction44<RESULT_TYPE,U0, U1, U2, U3, U4, U5, U6, U7, U8, U9, U10, U11, U12, U13, U14, U15, U16, U17, U18, U19, U20, U21, U22, U23, U24, U25, U26, U27, U28, U29, U30, U31, U32, U33, U34, U35, U36, U37, U38, U39, U40, U41, U42, U43>(fun), true));
    }


    template <typename RESULT_TYPE,typename U0, typename U1, typename U2, typename U3, typename U4, typename U5, typename U6, typename U7, typename U8, typename U9, typename U10, typename U11, typename U12, typename U13, typename U14, typename U15, typename U16, typename U17, typename U18, typename U19, typename U20, typename U21, typename U22, typename U23, typename U24, typename U25, typename U26, typename U27, typename U28, typename U29, typename U30, typename U31, typename U32, typename U33, typename U34, typename U35, typename U36, typename U37, typename U38, typename U39, typename U40, typename U41, typename U42, typename U43, typename U44>
    InternalFunction_Impl(RESULT_TYPE (*fun)(U0 u0, U1 u1, U2 u2, U3 u3, U4 u4, U5 u5, U6 u6, U7 u7, U8 u8, U9 u9, U10 u10, U11 u11, U12 u12, U13 u13, U14 u14, U15 u15, U16 u16, U17 u17, U18 u18, U19 u19, U20 u20, U21 u21, U22 u22, U23 u23, U24 u24, U25 u25, U26 u26, U27 u27, U28 u28, U29 u29, U30 u30, U31 u31, U32 u32, U33 u33, U34 u34, U35 u35, U36 u36, U37 u37, U38 u38, U39 u39, U40 u40, U41 u41, U42 u42, U43 u43, U44 u44)) {
        set(XPtr<CppFunction45<RESULT_TYPE,U0, U1, U2, U3, U4, U5, U6, U7, U8, U9, U10, U11, U12, U13, U14, U15, U16, U17, U18, U19, U20, U21, U22, U23, U24, U25, U26, U27, U28, U29, U30, U31, U32, U33, U34, U35, U36, U37, U38, U39, U40, U41, U42, U43, U44> >(new CppFunction45<RESULT_TYPE,U0, U1, U2, U3, U4, U5, U6, U7, U8, U9, U10, U11, U12, U13, U14, U15, U16, U17, U18, U19, U20, U21, U22, U23, U24, U25, U26, U27, U28, U29, U30, U31, U32, U33, U34, U35, U36, U37, U38, U39, U40, U41, U42, U43, U44>(fun), true));
    }


    template <typename RESULT_TYPE,typename U0, typename U1, typename U2, typename U3, typename U4, typename U5, typename U6, typename U7, typename U8, typename U9, typename U10, typename U11, typename U12, typename U13, typename U14, typename U15, typename U16, typename U17, typename U18, typename U19, typename U20, typename U21, typename U22, typename U23, typename U24, typename U25, typename U26, typename U27, typename U28, typename U29, typename U30, typename U31, typename U32, typename U33, typename U34, typename U35, typename U36, typename U37, typename U38, typename U39, typename U40, typename U41, typename U42, typename U43, typename U44, typename U45>
    InternalFunction_Impl(RESULT_TYPE (*fun)(U0 u0, U1 u1, U2 u2, U3 u3, U4 u4, U5 u5, U6 u6, U7 u7, U8 u8, U9 u9, U10 u10, U11 u11, U12 u12, U13 u13, U14 u14, U15 u15, U16 u16, U17 u17, U18 u18, U19 u19, U20 u20, U21 u21, U22 u22, U23 u23, U24 u24, U25 u25, U26 u26, U27 u27, U28 u28, U29 u29, U30 u30, U31 u31, U32 u32, U33 u33, U34 u34, U35 u35, U36 u36, U37 u37, U38 u38, U39 u39, U40 u40, U41 u41, U42 u42, U43 u43, U44 u44, U45 u45)) {
        set(XPtr<CppFunction46<RESULT_TYPE,U0, U1, U2, U3, U4, U5, U6, U7, U8, U9, U10, U11, U12, U13, U14, U15, U16, U17, U18, U19, U20, U21, U22, U23, U24, U25, U26, U27, U28, U29, U30, U31, U32, U33, U34, U35, U36, U37, U38, U39, U40, U41, U42, U43, U44, U45> >(new CppFunction46<RESULT_TYPE,U0, U1, U2, U3, U4, U5, U6, U7, U8, U9, U10, U11, U12, U13, U14, U15, U16, U17, U18, U19, U20, U21, U22, U23, U24, U25, U26, U27, U28, U29, U30, U31, U32, U33, U34, U35, U36, U37, U38, U39, U40, U41, U42, U43, U44, U45>(fun), true));
    }


    template <typename RESULT_TYPE,typename U0, typename U1, typename U2, typename U3, typename U4, typename U5, typename U6, typename U7, typename U8, typename U9, typename U10, typename U11, typename U12, typename U13, typename U14, typename U15, typename U16, typename U17, typename U18, typename U19, typename U20, typename U21, typename U22, typename U23, typename U24, typename U25, typename U26, typename U27, typename U28, typename U29, typename U30, typename U31, typename U32, typename U33, typename U34, typename U35, typename U36, typename U37, typename U38, typename U39, typename U40, typename U41, typename U42, typename U43, typename U44, typename U45, typename U46>
    InternalFunction_Impl(RESULT_TYPE (*fun)(U0 u0, U1 u1, U2 u2, U3 u3, U4 u4, U5 u5, U6 u6, U7 u7, U8 u8, U9 u9, U10 u10, U11 u11, U12 u12, U13 u13, U14 u14, U15 u15, U16 u16, U17 u17, U18 u18, U19 u19, U20 u20, U21 u21, U22 u22, U23 u23, U24 u24, U25 u25, U26 u26, U27 u27, U28 u28, U29 u29, U30 u30, U31 u31, U32 u32, U33 u33, U34 u34, U35 u35, U36 u36, U37 u37, U38 u38, U39 u39, U40 u40, U41 u41, U42 u42, U43 u43, U44 u44, U45 u45, U46 u46)) {
        set(XPtr<CppFunction47<RESULT_TYPE,U0, U1, U2, U3, U4, U5, U6, U7, U8, U9, U10, U11, U12, U13, U14, U15, U16, U17, U18, U19, U20, U21, U22, U23, U24, U25, U26, U27, U28, U29, U30, U31, U32, U33, U34, U35, U36, U37, U38, U39, U40, U41, U42, U43, U44, U45, U46> >(new CppFunction47<RESULT_TYPE,U0, U1, U2, U3, U4, U5, U6, U7, U8, U9, U10, U11, U12, U13, U14, U15, U16, U17, U18, U19, U20, U21, U22, U23, U24, U25, U26, U27, U28, U29, U30, U31, U32, U33, U34, U35, U36, U37, U38, U39, U40, U41, U42, U43, U44, U45, U46>(fun), true));
    }


    template <typename RESULT_TYPE,typename U0, typename U1, typename U2, typename U3, typename U4, typename U5, typename U6, typename U7, typename U8, typename U9, typename U10, typename U11, typename U12, typename U13, typename U14, typename U15, typename U16, typename U17, typename U18, typename U19, typename U20, typename U21, typename U22, typename U23, typename U24, typename U25, typename U26, typename U27, typename U28, typename U29, typename U30, typename U31, typename U32, typename U33, typename U34, typename U35, typename U36, typename U37, typename U38, typename U39, typename U40, typename U41, typename U42, typename U43, typename U44, typename U45, typename U46, typename U47>
    InternalFunction_Impl(RESULT_TYPE (*fun)(U0 u0, U1 u1, U2 u2, U3 u3, U4 u4, U5 u5, U6 u6, U7 u7, U8 u8, U9 u9, U10 u10, U11 u11, U12 u12, U13 u13, U14 u14, U15 u15, U16 u16, U17 u17, U18 u18, U19 u19, U20 u20, U21 u21, U22 u22, U23 u23, U24 u24, U25 u25, U26 u26, U27 u27, U28 u28, U29 u29, U30 u30, U31 u31, U32 u32, U33 u33, U34 u34, U35 u35, U36 u36, U37 u37, U38 u38, U39 u39, U40 u40, U41 u41, U42 u42, U43 u43, U44 u44, U45 u45, U46 u46, U47 u47)) {
        set(XPtr<CppFunction48<RESULT_TYPE,U0, U1, U2, U3, U4, U5, U6, U7, U8, U9, U10, U11, U12, U13, U14, U15, U16, U17, U18, U19, U20, U21, U22, U23, U24, U25, U26, U27, U28, U29, U30, U31, U32, U33, U34, U35, U36, U37, U38, U39, U40, U41, U42, U43, U44, U45, U46, U47> >(new CppFunction48<RESULT_TYPE,U0, U1, U2, U3, U4, U5, U6, U7, U8, U9, U10, U11, U12, U13, U14, U15, U16, U17, U18, U19, U20, U21, U22, U23, U24, U25, U26, U27, U28, U29, U30, U31, U32, U33, U34, U35, U36, U37, U38, U39, U40, U41, U42, U43, U44, U45, U46, U47>(fun), true));
    }


    template <typename RESULT_TYPE,typename U0, typename U1, typename U2, typename U3, typename U4, typename U5, typename U6, typename U7, typename U8, typename U9, typename U10, typename U11, typename U12, typename U13, typename U14, typename U15, typename U16, typename U17, typename U18, typename U19, typename U20, typename U21, typename U22, typename U23, typename U24, typename U25, typename U26, typename U27, typename U28, typename U29, typename U30, typename U31, typename U32, typename U33, typename U34, typename U35, typename U36, typename U37, typename U38, typename U39, typename U40, typename U41, typename U42, typename U43, typename U44, typename U45, typename U46, typename U47, typename U48>
    InternalFunction_Impl(RESULT_TYPE (*fun)(U0 u0, U1 u1, U2 u2, U3 u3, U4 u4, U5 u5, U6 u6, U7 u7, U8 u8, U9 u9, U10 u10, U11 u11, U12 u12, U13 u13, U14 u14, U15 u15, U16 u16, U17 u17, U18 u18, U19 u19, U20 u20, U21 u21, U22 u22, U23 u23, U24 u24, U25 u25, U26 u26, U27 u27, U28 u28, U29 u29, U30 u30, U31 u31, U32 u32, U33 u33, U34 u34, U35 u35, U36 u36, U37 u37, U38 u38, U39 u39, U40 u40, U41 u41, U42 u42, U43 u43, U44 u44, U45 u45, U46 u46, U47 u47, U48 u48)) {
        set(XPtr<CppFunction49<RESULT_TYPE,U0, U1, U2, U3, U4, U5, U6, U7, U8, U9, U10, U11, U12, U13, U14, U15, U16, U17, U18, U19, U20, U21, U22, U23, U24, U25, U26, U27, U28, U29, U30, U31, U32, U33, U34, U35, U36, U37, U38, U39, U40, U41, U42, U43, U44, U45, U46, U47, U48> >(new CppFunction49<RESULT_TYPE,U0, U1, U2, U3, U4, U5, U6, U7, U8, U9, U10, U11, U12, U13, U14, U15, U16, U17, U18, U19, U20, U21, U22, U23, U24, U25, U26, U27, U28, U29, U30, U31, U32, U33, U34, U35, U36, U37, U38, U39, U40, U41, U42, U43, U44, U45, U46, U47, U48>(fun), true));
    }


    template <typename RESULT_TYPE,typename U0, typename U1, typename U2, typename U3, typename U4, typename U5, typename U6, typename U7, typename U8, typename U9, typename U10, typename U11, typename U12, typename U13, typename U14, typename U15, typename U16, typename U17, typename U18, typename U19, typename U20, typename U21, typename U22, typename U23, typename U24, typename U25, typename U26, typename U27, typename U28, typename U29, typename U30, typename U31, typename U32, typename U33, typename U34, typename U35, typename U36, typename U37, typename U38, typename U39, typename U40, typename U41, typename U42, typename U43, typename U44, typename U45, typename U46, typename U47, typename U48, typename U49>
    InternalFunction_Impl(RESULT_TYPE (*fun)(U0 u0, U1 u1, U2 u2, U3 u3, U4 u4, U5 u5, U6 u6, U7 u7, U8 u8, U9 u9, U10 u10, U11 u11, U12 u12, U13 u13, U14 u14, U15 u15, U16 u16, U17 u17, U18 u18, U19 u19, U20 u20, U21 u21, U22 u22, U23 u23, U24 u24, U25 u25, U26 u26, U27 u27, U28 u28, U29 u29, U30 u30, U31 u31, U32 u32, U33 u33, U34 u34, U35 u35, U36 u36, U37 u37, U38 u38, U39 u39, U40 u40, U41 u41, U42 u42, U43 u43, U44 u44, U45 u45, U46 u46, U47 u47, U48 u48, U49 u49)) {
        set(XPtr<CppFunction50<RESULT_TYPE,U0, U1, U2, U3, U4, U5, U6, U7, U8, U9, U10, U11, U12, U13, U14, U15, U16, U17, U18, U19, U20, U21, U22, U23, U24, U25, U26, U27, U28, U29, U30, U31, U32, U33, U34, U35, U36, U37, U38, U39, U40, U41, U42, U43, U44, U45, U46, U47, U48, U49> >(new CppFunction50<RESULT_TYPE,U0, U1, U2, U3, U4, U5, U6, U7, U8, U9, U10, U11, U12, U13, U14, U15, U16, U17, U18, U19, U20, U21, U22, U23, U24, U25, U26, U27, U28, U29, U30, U31, U32, U33, U34, U35, U36, U37, U38, U39, U40, U41, U42, U43, U44, U45, U46, U47, U48, U49>(fun), true));
    }


    template <typename RESULT_TYPE,typename U0, typename U1, typename U2, typename U3, typename U4, typename U5, typename U6, typename U7, typename U8, typename U9, typename U10, typename U11, typename U12, typename U13, typename U14, typename U15, typename U16, typename U17, typename U18, typename U19, typename U20, typename U21, typename U22, typename U23, typename U24, typename U25, typename U26, typename U27, typename U28, typename U29, typename U30, typename U31, typename U32, typename U33, typename U34, typename U35, typename U36, typename U37, typename U38, typename U39, typename U40, typename U41, typename U42, typename U43, typename U44, typename U45, typename U46, typename U47, typename U48, typename U49, typename U50>
    InternalFunction_Impl(RESULT_TYPE (*fun)(U0 u0, U1 u1, U2 u2, U3 u3, U4 u4, U5 u5, U6 u6, U7 u7, U8 u8, U9 u9, U10 u10, U11 u11, U12 u12, U13 u13, U14 u14, U15 u15, U16 u16, U17 u17, U18 u18, U19 u19, U20 u20, U21 u21, U22 u22, U23 u23, U24 u24, U25 u25, U26 u26, U27 u27, U28 u28, U29 u29, U30 u30, U31 u31, U32 u32, U33 u33, U34 u34, U35 u35, U36 u36, U37 u37, U38 u38, U39 u39, U40 u40, U41 u41, U42 u42, U43 u43, U44 u44, U45 u45, U46 u46, U47 u47, U48 u48, U49 u49, U50 u50)) {
        set(XPtr<CppFunction51<RESULT_TYPE,U0, U1, U2, U3, U4, U5, U6, U7, U8, U9, U10, U11, U12, U13, U14, U15, U16, U17, U18, U19, U20, U21, U22, U23, U24, U25, U26, U27, U28, U29, U30, U31, U32, U33, U34, U35, U36, U37, U38, U39, U40, U41, U42, U43, U44, U45, U46, U47, U48, U49, U50> >(new CppFunction51<RESULT_TYPE,U0, U1, U2, U3, U4, U5, U6, U7, U8, U9, U10, U11, U12, U13, U14, U15, U16, U17, U18, U19, U20, U21, U22, U23, U24, U25, U26, U27, U28, U29, U30, U31, U32, U33, U34, U35, U36, U37, U38, U39, U40, U41, U42, U43, U44, U45, U46, U47, U48, U49, U50>(fun), true));
    }


    template <typename RESULT_TYPE,typename U0, typename U1, typename U2, typename U3, typename U4, typename U5, typename U6, typename U7, typename U8, typename U9, typename U10, typename U11, typename U12, typename U13, typename U14, typename U15, typename U16, typename U17, typename U18, typename U19, typename U20, typename U21, typename U22, typename U23, typename U24, typename U25, typename U26, typename U27, typename U28, typename U29, typename U30, typename U31, typename U32, typename U33, typename U34, typename U35, typename U36, typename U37, typename U38, typename U39, typename U40, typename U41, typename U42, typename U43, typename U44, typename U45, typename U46, typename U47, typename U48, typename U49, typename U50, typename U51>
    InternalFunction_Impl(RESULT_TYPE (*fun)(U0 u0, U1 u1, U2 u2, U3 u3, U4 u4, U5 u5, U6 u6, U7 u7, U8 u8, U9 u9, U10 u10, U11 u11, U12 u12, U13 u13, U14 u14, U15 u15, U16 u16, U17 u17, U18 u18, U19 u19, U20 u20, U21 u21, U22 u22, U23 u23, U24 u24, U25 u25, U26 u26, U27 u27, U28 u28, U29 u29, U30 u30, U31 u31, U32 u32, U33 u33, U34 u34, U35 u35, U36 u36, U37 u37, U38 u38, U39 u39, U40 u40, U41 u41, U42 u42, U43 u43, U44 u44, U45 u45, U46 u46, U47 u47, U48 u48, U49 u49, U50 u50, U51 u51)) {
        set(XPtr<CppFunction52<RESULT_TYPE,U0, U1, U2, U3, U4, U5, U6, U7, U8, U9, U10, U11, U12, U13, U14, U15, U16, U17, U18, U19, U20, U21, U22, U23, U24, U25, U26, U27, U28, U29, U30, U31, U32, U33, U34, U35, U36, U37, U38, U39, U40, U41, U42, U43, U44, U45, U46, U47, U48, U49, U50, U51> >(new CppFunction52<RESULT_TYPE,U0, U1, U2, U3, U4, U5, U6, U7, U8, U9, U10, U11, U12, U13, U14, U15, U16, U17, U18, U19, U20, U21, U22, U23, U24, U25, U26, U27, U28, U29, U30, U31, U32, U33, U34, U35, U36, U37, U38, U39, U40, U41, U42, U43, U44, U45, U46, U47, U48, U49, U50, U51>(fun), true));
    }


    template <typename RESULT_TYPE,typename U0, typename U1, typename U2, typename U3, typename U4, typename U5, typename U6, typename U7, typename U8, typename U9, typename U10, typename U11, typename U12, typename U13, typename U14, typename U15, typename U16, typename U17, typename U18, typename U19, typename U20, typename U21, typename U22, typename U23, typename U24, typename U25, typename U26, typename U27, typename U28, typename U29, typename U30, typename U31, typename U32, typename U33, typename U34, typename U35, typename U36, typename U37, typename U38, typename U39, typename U40, typename U41, typename U42, typename U43, typename U44, typename U45, typename U46, typename U47, typename U48, typename U49, typename U50, typename U51, typename U52>
    InternalFunction_Impl(RESULT_TYPE (*fun)(U0 u0, U1 u1, U2 u2, U3 u3, U4 u4, U5 u5, U6 u6, U7 u7, U8 u8, U9 u9, U10 u10, U11 u11, U12 u12, U13 u13, U14 u14, U15 u15, U16 u16, U17 u17, U18 u18, U19 u19, U20 u20, U21 u21, U22 u22, U23 u23, U24 u24, U25 u25, U26 u26, U27 u27, U28 u28, U29 u29, U30 u30, U31 u31, U32 u32, U33 u33, U34 u34, U35 u35, U36 u36, U37 u37, U38 u38, U39 u39, U40 u40, U41 u41, U42 u42, U43 u43, U44 u44, U45 u45, U46 u46, U47 u47, U48 u48, U49 u49, U50 u50, U51 u51, U52 u52)) {
        set(XPtr<CppFunction53<RESULT_TYPE,U0, U1, U2, U3, U4, U5, U6, U7, U8, U9, U10, U11, U12, U13, U14, U15, U16, U17, U18, U19, U20, U21, U22, U23, U24, U25, U26, U27, U28, U29, U30, U31, U32, U33, U34, U35, U36, U37, U38, U39, U40, U41, U42, U43, U44, U45, U46, U47, U48, U49, U50, U51, U52> >(new CppFunction53<RESULT_TYPE,U0, U1, U2, U3, U4, U5, U6, U7, U8, U9, U10, U11, U12, U13, U14, U15, U16, U17, U18, U19, U20, U21, U22, U23, U24, U25, U26, U27, U28, U29, U30, U31, U32, U33, U34, U35, U36, U37, U38, U39, U40, U41, U42, U43, U44, U45, U46, U47, U48, U49, U50, U51, U52>(fun), true));
    }


    template <typename RESULT_TYPE,typename U0, typename U1, typename U2, typename U3, typename U4, typename U5, typename U6, typename U7, typename U8, typename U9, typename U10, typename U11, typename U12, typename U13, typename U14, typename U15, typename U16, typename U17, typename U18, typename U19, typename U20, typename U21, typename U22, typename U23, typename U24, typename U25, typename U26, typename U27, typename U28, typename U29, typename U30, typename U31, typename U32, typename U33, typename U34, typename U35, typename U36, typename U37, typename U38, typename U39, typename U40, typename U41, typename U42, typename U43, typename U44, typename U45, typename U46, typename U47, typename U48, typename U49, typename U50, typename U51, typename U52, typename U53>
    InternalFunction_Impl(RESULT_TYPE (*fun)(U0 u0, U1 u1, U2 u2, U3 u3, U4 u4, U5 u5, U6 u6, U7 u7, U8 u8, U9 u9, U10 u10, U11 u11, U12 u12, U13 u13, U14 u14, U15 u15, U16 u16, U17 u17, U18 u18, U19 u19, U20 u20, U21 u21, U22 u22, U23 u23, U24 u24, U25 u25, U26 u26, U27 u27, U28 u28, U29 u29, U30 u30, U31 u31, U32 u32, U33 u33, U34 u34, U35 u35, U36 u36, U37 u37, U38 u38, U39 u39, U40 u40, U41 u41, U42 u42, U43 u43, U44 u44, U45 u45, U46 u46, U47 u47, U48 u48, U49 u49, U50 u50, U51 u51, U52 u52, U53 u53)) {
        set(XPtr<CppFunction54<RESULT_TYPE,U0, U1, U2, U3, U4, U5, U6, U7, U8, U9, U10, U11, U12, U13, U14, U15, U16, U17, U18, U19, U20, U21, U22, U23, U24, U25, U26, U27, U28, U29, U30, U31, U32, U33, U34, U35, U36, U37, U38, U39, U40, U41, U42, U43, U44, U45, U46, U47, U48, U49, U50, U51, U52, U53> >(new CppFunction54<RESULT_TYPE,U0, U1, U2, U3, U4, U5, U6, U7, U8, U9, U10, U11, U12, U13, U14, U15, U16, U17, U18, U19, U20, U21, U22, U23, U24, U25, U26, U27, U28, U29, U30, U31, U32, U33, U34, U35, U36, U37, U38, U39, U40, U41, U42, U43, U44, U45, U46, U47, U48, U49, U50, U51, U52, U53>(fun), true));
    }


    template <typename RESULT_TYPE,typename U0, typename U1, typename U2, typename U3, typename U4, typename U5, typename U6, typename U7, typename U8, typename U9, typename U10, typename U11, typename U12, typename U13, typename U14, typename U15, typename U16, typename U17, typename U18, typename U19, typename U20, typename U21, typename U22, typename U23, typename U24, typename U25, typename U26, typename U27, typename U28, typename U29, typename U30, typename U31, typename U32, typename U33, typename U34, typename U35, typename U36, typename U37, typename U38, typename U39, typename U40, typename U41, typename U42, typename U43, typename U44, typename U45, typename U46, typename U47, typename U48, typename U49, typename U50, typename U51, typename U52, typename U53, typename U54>
    InternalFunction_Impl(RESULT_TYPE (*fun)(U0 u0, U1 u1, U2 u2, U3 u3, U4 u4, U5 u5, U6 u6, U7 u7, U8 u8, U9 u9, U10 u10, U11 u11, U12 u12, U13 u13, U14 u14, U15 u15, U16 u16, U17 u17, U18 u18, U19 u19, U20 u20, U21 u21, U22 u22, U23 u23, U24 u24, U25 u25, U26 u26, U27 u27, U28 u28, U29 u29, U30 u30, U31 u31, U32 u32, U33 u33, U34 u34, U35 u35, U36 u36, U37 u37, U38 u38, U39 u39, U40 u40, U41 u41, U42 u42, U43 u43, U44 u44, U45 u45, U46 u46, U47 u47, U48 u48, U49 u49, U50 u50, U51 u51, U52 u52, U53 u53, U54 u54)) {
        set(XPtr<CppFunction55<RESULT_TYPE,U0, U1, U2, U3, U4, U5, U6, U7, U8, U9, U10, U11, U12, U13, U14, U15, U16, U17, U18, U19, U20, U21, U22, U23, U24, U25, U26, U27, U28, U29, U30, U31, U32, U33, U34, U35, U36, U37, U38, U39, U40, U41, U42, U43, U44, U45, U46, U47, U48, U49, U50, U51, U52, U53, U54> >(new CppFunction55<RESULT_TYPE,U0, U1, U2, U3, U4, U5, U6, U7, U8, U9, U10, U11, U12, U13, U14, U15, U16, U17, U18, U19, U20, U21, U22, U23, U24, U25, U26, U27, U28, U29, U30, U31, U32, U33, U34, U35, U36, U37, U38, U39, U40, U41, U42, U43, U44, U45, U46, U47, U48, U49, U50, U51, U52, U53, U54>(fun), true));
    }


    template <typename RESULT_TYPE,typename U0, typename U1, typename U2, typename U3, typename U4, typename U5, typename U6, typename U7, typename U8, typename U9, typename U10, typename U11, typename U12, typename U13, typename U14, typename U15, typename U16, typename U17, typename U18, typename U19, typename U20, typename U21, typename U22, typename U23, typename U24, typename U25, typename U26, typename U27, typename U28, typename U29, typename U30, typename U31, typename U32, typename U33, typename U34, typename U35, typename U36, typename U37, typename U38, typename U39, typename U40, typename U41, typename U42, typename U43, typename U44, typename U45, typename U46, typename U47, typename U48, typename U49, typename U50, typename U51, typename U52, typename U53, typename U54, typename U55>
    InternalFunction_Impl(RESULT_TYPE (*fun)(U0 u0, U1 u1, U2 u2, U3 u3, U4 u4, U5 u5, U6 u6, U7 u7, U8 u8, U9 u9, U10 u10, U11 u11, U12 u12, U13 u13, U14 u14, U15 u15, U16 u16, U17 u17, U18 u18, U19 u19, U20 u20, U21 u21, U22 u22, U23 u23, U24 u24, U25 u25, U26 u26, U27 u27, U28 u28, U29 u29, U30 u30, U31 u31, U32 u32, U33 u33, U34 u34, U35 u35, U36 u36, U37 u37, U38 u38, U39 u39, U40 u40, U41 u41, U42 u42, U43 u43, U44 u44, U45 u45, U46 u46, U47 u47, U48 u48, U49 u49, U50 u50, U51 u51, U52 u52, U53 u53, U54 u54, U55 u55)) {
        set(XPtr<CppFunction56<RESULT_TYPE,U0, U1, U2, U3, U4, U5, U6, U7, U8, U9, U10, U11, U12, U13, U14, U15, U16, U17, U18, U19, U20, U21, U22, U23, U24, U25, U26, U27, U28, U29, U30, U31, U32, U33, U34, U35, U36, U37, U38, U39, U40, U41, U42, U43, U44, U45, U46, U47, U48, U49, U50, U51, U52, U53, U54, U55> >(new CppFunction56<RESULT_TYPE,U0, U1, U2, U3, U4, U5, U6, U7, U8, U9, U10, U11, U12, U13, U14, U15, U16, U17, U18, U19, U20, U21, U22, U23, U24, U25, U26, U27, U28, U29, U30, U31, U32, U33, U34, U35, U36, U37, U38, U39, U40, U41, U42, U43, U44, U45, U46, U47, U48, U49, U50, U51, U52, U53, U54, U55>(fun), true));
    }


    template <typename RESULT_TYPE,typename U0, typename U1, typename U2, typename U3, typename U4, typename U5, typename U6, typename U7, typename U8, typename U9, typename U10, typename U11, typename U12, typename U13, typename U14, typename U15, typename U16, typename U17, typename U18, typename U19, typename U20, typename U21, typename U22, typename U23, typename U24, typename U25, typename U26, typename U27, typename U28, typename U29, typename U30, typename U31, typename U32, typename U33, typename U34, typename U35, typename U36, typename U37, typename U38, typename U39, typename U40, typename U41, typename U42, typename U43, typename U44, typename U45, typename U46, typename U47, typename U48, typename U49, typename U50, typename U51, typename U52, typename U53, typename U54, typename U55, typename U56>
    InternalFunction_Impl(RESULT_TYPE (*fun)(U0 u0, U1 u1, U2 u2, U3 u3, U4 u4, U5 u5, U6 u6, U7 u7, U8 u8, U9 u9, U10 u10, U11 u11, U12 u12, U13 u13, U14 u14, U15 u15, U16 u16, U17 u17, U18 u18, U19 u19, U20 u20, U21 u21, U22 u22, U23 u23, U24 u24, U25 u25, U26 u26, U27 u27, U28 u28, U29 u29, U30 u30, U31 u31, U32 u32, U33 u33, U34 u34, U35 u35, U36 u36, U37 u37, U38 u38, U39 u39, U40 u40, U41 u41, U42 u42, U43 u43, U44 u44, U45 u45, U46 u46, U47 u47, U48 u48, U49 u49, U50 u50, U51 u51, U52 u52, U53 u53, U54 u54, U55 u55, U56 u56)) {
        set(XPtr<CppFunction57<RESULT_TYPE,U0, U1, U2, U3, U4, U5, U6, U7, U8, U9, U10, U11, U12, U13, U14, U15, U16, U17, U18, U19, U20, U21, U22, U23, U24, U25, U26, U27, U28, U29, U30, U31, U32, U33, U34, U35, U36, U37, U38, U39, U40, U41, U42, U43, U44, U45, U46, U47, U48, U49, U50, U51, U52, U53, U54, U55, U56> >(new CppFunction57<RESULT_TYPE,U0, U1, U2, U3, U4, U5, U6, U7, U8, U9, U10, U11, U12, U13, U14, U15, U16, U17, U18, U19, U20, U21, U22, U23, U24, U25, U26, U27, U28, U29, U30, U31, U32, U33, U34, U35, U36, U37, U38, U39, U40, U41, U42, U43, U44, U45, U46, U47, U48, U49, U50, U51, U52, U53, U54, U55, U56>(fun), true));
    }


    template <typename RESULT_TYPE,typename U0, typename U1, typename U2, typename U3, typename U4, typename U5, typename U6, typename U7, typename U8, typename U9, typename U10, typename U11, typename U12, typename U13, typename U14, typename U15, typename U16, typename U17, typename U18, typename U19, typename U20, typename U21, typename U22, typename U23, typename U24, typename U25, typename U26, typename U27, typename U28, typename U29, typename U30, typename U31, typename U32, typename U33, typename U34, typename U35, typename U36, typename U37, typename U38, typename U39, typename U40, typename U41, typename U42, typename U43, typename U44, typename U45, typename U46, typename U47, typename U48, typename U49, typename U50, typename U51, typename U52, typename U53, typename U54, typename U55, typename U56, typename U57>
    InternalFunction_Impl(RESULT_TYPE (*fun)(U0 u0, U1 u1, U2 u2, U3 u3, U4 u4, U5 u5, U6 u6, U7 u7, U8 u8, U9 u9, U10 u10, U11 u11, U12 u12, U13 u13, U14 u14, U15 u15, U16 u16, U17 u17, U18 u18, U19 u19, U20 u20, U21 u21, U22 u22, U23 u23, U24 u24, U25 u25, U26 u26, U27 u27, U28 u28, U29 u29, U30 u30, U31 u31, U32 u32, U33 u33, U34 u34, U35 u35, U36 u36, U37 u37, U38 u38, U39 u39, U40 u40, U41 u41, U42 u42, U43 u43, U44 u44, U45 u45, U46 u46, U47 u47, U48 u48, U49 u49, U50 u50, U51 u51, U52 u52, U53 u53, U54 u54, U55 u55, U56 u56, U57 u57)) {
        set(XPtr<CppFunction58<RESULT_TYPE,U0, U1, U2, U3, U4, U5, U6, U7, U8, U9, U10, U11, U12, U13, U14, U15, U16, U17, U18, U19, U20, U21, U22, U23, U24, U25, U26, U27, U28, U29, U30, U31, U32, U33, U34, U35, U36, U37, U38, U39, U40, U41, U42, U43, U44, U45, U46, U47, U48, U49, U50, U51, U52, U53, U54, U55, U56, U57> >(new CppFunction58<RESULT_TYPE,U0, U1, U2, U3, U4, U5, U6, U7, U8, U9, U10, U11, U12, U13, U14, U15, U16, U17, U18, U19, U20, U21, U22, U23, U24, U25, U26, U27, U28, U29, U30, U31, U32, U33, U34, U35, U36, U37, U38, U39, U40, U41, U42, U43, U44, U45, U46, U47, U48, U49, U50, U51, U52, U53, U54, U55, U56, U57>(fun), true));
    }


    template <typename RESULT_TYPE,typename U0, typename U1, typename U2, typename U3, typename U4, typename U5, typename U6, typename U7, typename U8, typename U9, typename U10, typename U11, typename U12, typename U13, typename U14, typename U15, typename U16, typename U17, typename U18, typename U19, typename U20, typename U21, typename U22, typename U23, typename U24, typename U25, typename U26, typename U27, typename U28, typename U29, typename U30, typename U31, typename U32, typename U33, typename U34, typename U35, typename U36, typename U37, typename U38, typename U39, typename U40, typename U41, typename U42, typename U43, typename U44, typename U45, typename U46, typename U47, typename U48, typename U49, typename U50, typename U51, typename U52, typename U53, typename U54, typename U55, typename U56, typename U57, typename U58>
    InternalFunction_Impl(RESULT_TYPE (*fun)(U0 u0, U1 u1, U2 u2, U3 u3, U4 u4, U5 u5, U6 u6, U7 u7, U8 u8, U9 u9, U10 u10, U11 u11, U12 u12, U13 u13, U14 u14, U15 u15, U16 u16, U17 u17, U18 u18, U19 u19, U20 u20, U21 u21, U22 u22, U23 u23, U24 u24, U25 u25, U26 u26, U27 u27, U28 u28, U29 u29, U30 u30, U31 u31, U32 u32, U33 u33, U34 u34, U35 u35, U36 u36, U37 u37, U38 u38, U39 u39, U40 u40, U41 u41, U42 u42, U43 u43, U44 u44, U45 u45, U46 u46, U47 u47, U48 u48, U49 u49, U50 u50, U51 u51, U52 u52, U53 u53, U54 u54, U55 u55, U56 u56, U57 u57, U58 u58)) {
        set(XPtr<CppFunction59<RESULT_TYPE,U0, U1, U2, U3, U4, U5, U6, U7, U8, U9, U10, U11, U12, U13, U14, U15, U16, U17, U18, U19, U20, U21, U22, U23, U24, U25, U26, U27, U28, U29, U30, U31, U32, U33, U34, U35, U36, U37, U38, U39, U40, U41, U42, U43, U44, U45, U46, U47, U48, U49, U50, U51, U52, U53, U54, U55, U56, U57, U58> >(new CppFunction59<RESULT_TYPE,U0, U1, U2, U3, U4, U5, U6, U7, U8, U9, U10, U11, U12, U13, U14, U15, U16, U17, U18, U19, U20, U21, U22, U23, U24, U25, U26, U27, U28, U29, U30, U31, U32, U33, U34, U35, U36, U37, U38, U39, U40, U41, U42, U43, U44, U45, U46, U47, U48, U49, U50, U51, U52, U53, U54, U55, U56, U57, U58>(fun), true));
    }


    template <typename RESULT_TYPE,typename U0, typename U1, typename U2, typename U3, typename U4, typename U5, typename U6, typename U7, typename U8, typename U9, typename U10, typename U11, typename U12, typename U13, typename U14, typename U15, typename U16, typename U17, typename U18, typename U19, typename U20, typename U21, typename U22, typename U23, typename U24, typename U25, typename U26, typename U27, typename U28, typename U29, typename U30, typename U31, typename U32, typename U33, typename U34, typename U35, typename U36, typename U37, typename U38, typename U39, typename U40, typename U41, typename U42, typename U43, typename U44, typename U45, typename U46, typename U47, typename U48, typename U49, typename U50, typename U51, typename U52, typename U53, typename U54, typename U55, typename U56, typename U57, typename U58, typename U59>
    InternalFunction_Impl(RESULT_TYPE (*fun)(U0 u0, U1 u1, U2 u2, U3 u3, U4 u4, U5 u5, U6 u6, U7 u7, U8 u8, U9 u9, U10 u10, U11 u11, U12 u12, U13 u13, U14 u14, U15 u15, U16 u16, U17 u17, U18 u18, U19 u19, U20 u20, U21 u21, U22 u22, U23 u23, U24 u24, U25 u25, U26 u26, U27 u27, U28 u28, U29 u29, U30 u30, U31 u31, U32 u32, U33 u33, U34 u34, U35 u35, U36 u36, U37 u37, U38 u38, U39 u39, U40 u40, U41 u41, U42 u42, U43 u43, U44 u44, U45 u45, U46 u46, U47 u47, U48 u48, U49 u49, U50 u50, U51 u51, U52 u52, U53 u53, U54 u54, U55 u55, U56 u56, U57 u57, U58 u58, U59 u59)) {
        set(XPtr<CppFunction60<RESULT_TYPE,U0, U1, U2, U3, U4, U5, U6, U7, U8, U9, U10, U11, U12, U13, U14, U15, U16, U17, U18, U19, U20, U21, U22, U23, U24, U25, U26, U27, U28, U29, U30, U31, U32, U33, U34, U35, U36, U37, U38, U39, U40, U41, U42, U43, U44, U45, U46, U47, U48, U49, U50, U51, U52, U53, U54, U55, U56, U57, U58, U59> >(new CppFunction60<RESULT_TYPE,U0, U1, U2, U3, U4, U5, U6, U7, U8, U9, U10, U11, U12, U13, U14, U15, U16, U17, U18, U19, U20, U21, U22, U23, U24, U25, U26, U27, U28, U29, U30, U31, U32, U33, U34, U35, U36, U37, U38, U39, U40, U41, U42, U43, U44, U45, U46, U47, U48, U49, U50, U51, U52, U53, U54, U55, U56, U57, U58, U59>(fun), true));
    }


    template <typename RESULT_TYPE,typename U0, typename U1, typename U2, typename U3, typename U4, typename U5, typename U6, typename U7, typename U8, typename U9, typename U10, typename U11, typename U12, typename U13, typename U14, typename U15, typename U16, typename U17, typename U18, typename U19, typename U20, typename U21, typename U22, typename U23, typename U24, typename U25, typename U26, typename U27, typename U28, typename U29, typename U30, typename U31, typename U32, typename U33, typename U34, typename U35, typename U36, typename U37, typename U38, typename U39, typename U40, typename U41, typename U42, typename U43, typename U44, typename U45, typename U46, typename U47, typename U48, typename U49, typename U50, typename U51, typename U52, typename U53, typename U54, typename U55, typename U56, typename U57, typename U58, typename U59, typename U60>
    InternalFunction_Impl(RESULT_TYPE (*fun)(U0 u0, U1 u1, U2 u2, U3 u3, U4 u4, U5 u5, U6 u6, U7 u7, U8 u8, U9 u9, U10 u10, U11 u11, U12 u12, U13 u13, U14 u14, U15 u15, U16 u16, U17 u17, U18 u18, U19 u19, U20 u20, U21 u21, U22 u22, U23 u23, U24 u24, U25 u25, U26 u26, U27 u27, U28 u28, U29 u29, U30 u30, U31 u31, U32 u32, U33 u33, U34 u34, U35 u35, U36 u36, U37 u37, U38 u38, U39 u39, U40 u40, U41 u41, U42 u42, U43 u43, U44 u44, U45 u45, U46 u46, U47 u47, U48 u48, U49 u49, U50 u50, U51 u51, U52 u52, U53 u53, U54 u54, U55 u55, U56 u56, U57 u57, U58 u58, U59 u59, U60 u60)) {
        set(XPtr<CppFunction61<RESULT_TYPE,U0, U1, U2, U3, U4, U5, U6, U7, U8, U9, U10, U11, U12, U13, U14, U15, U16, U17, U18, U19, U20, U21, U22, U23, U24, U25, U26, U27, U28, U29, U30, U31, U32, U33, U34, U35, U36, U37, U38, U39, U40, U41, U42, U43, U44, U45, U46, U47, U48, U49, U50, U51, U52, U53, U54, U55, U56, U57, U58, U59, U60> >(new CppFunction61<RESULT_TYPE,U0, U1, U2, U3, U4, U5, U6, U7, U8, U9, U10, U11, U12, U13, U14, U15, U16, U17, U18, U19, U20, U21, U22, U23, U24, U25, U26, U27, U28, U29, U30, U31, U32, U33, U34, U35, U36, U37, U38, U39, U40, U41, U42, U43, U44, U45, U46, U47, U48, U49, U50, U51, U52, U53, U54, U55, U56, U57, U58, U59, U60>(fun), true));
    }


    template <typename RESULT_TYPE,typename U0, typename U1, typename U2, typename U3, typename U4, typename U5, typename U6, typename U7, typename U8, typename U9, typename U10, typename U11, typename U12, typename U13, typename U14, typename U15, typename U16, typename U17, typename U18, typename U19, typename U20, typename U21, typename U22, typename U23, typename U24, typename U25, typename U26, typename U27, typename U28, typename U29, typename U30, typename U31, typename U32, typename U33, typename U34, typename U35, typename U36, typename U37, typename U38, typename U39, typename U40, typename U41, typename U42, typename U43, typename U44, typename U45, typename U46, typename U47, typename U48, typename U49, typename U50, typename U51, typename U52, typename U53, typename U54, typename U55, typename U56, typename U57, typename U58, typename U59, typename U60, typename U61>
    InternalFunction_Impl(RESULT_TYPE (*fun)(U0 u0, U1 u1, U2 u2, U3 u3, U4 u4, U5 u5, U6 u6, U7 u7, U8 u8, U9 u9, U10 u10, U11 u11, U12 u12, U13 u13, U14 u14, U15 u15, U16 u16, U17 u17, U18 u18, U19 u19, U20 u20, U21 u21, U22 u22, U23 u23, U24 u24, U25 u25, U26 u26, U27 u27, U28 u28, U29 u29, U30 u30, U31 u31, U32 u32, U33 u33, U34 u34, U35 u35, U36 u36, U37 u37, U38 u38, U39 u39, U40 u40, U41 u41, U42 u42, U43 u43, U44 u44, U45 u45, U46 u46, U47 u47, U48 u48, U49 u49, U50 u50, U51 u51, U52 u52, U53 u53, U54 u54, U55 u55, U56 u56, U57 u57, U58 u58, U59 u59, U60 u60, U61 u61)) {
        set(XPtr<CppFunction62<RESULT_TYPE,U0, U1, U2, U3, U4, U5, U6, U7, U8, U9, U10, U11, U12, U13, U14, U15, U16, U17, U18, U19, U20, U21, U22, U23, U24, U25, U26, U27, U28, U29, U30, U31, U32, U33, U34, U35, U36, U37, U38, U39, U40, U41, U42, U43, U44, U45, U46, U47, U48, U49, U50, U51, U52, U53, U54, U55, U56, U57, U58, U59, U60, U61> >(new CppFunction62<RESULT_TYPE,U0, U1, U2, U3, U4, U5, U6, U7, U8, U9, U10, U11, U12, U13, U14, U15, U16, U17, U18, U19, U20, U21, U22, U23, U24, U25, U26, U27, U28, U29, U30, U31, U32, U33, U34, U35, U36, U37, U38, U39, U40, U41, U42, U43, U44, U45, U46, U47, U48, U49, U50, U51, U52, U53, U54, U55, U56, U57, U58, U59, U60, U61>(fun), true));
    }


    template <typename RESULT_TYPE,typename U0, typename U1, typename U2, typename U3, typename U4, typename U5, typename U6, typename U7, typename U8, typename U9, typename U10, typename U11, typename U12, typename U13, typename U14, typename U15, typename U16, typename U17, typename U18, typename U19, typename U20, typename U21, typename U22, typename U23, typename U24, typename U25, typename U26, typename U27, typename U28, typename U29, typename U30, typename U31, typename U32, typename U33, typename U34, typename U35, typename U36, typename U37, typename U38, typename U39, typename U40, typename U41, typename U42, typename U43, typename U44, typename U45, typename U46, typename U47, typename U48, typename U49, typename U50, typename U51, typename U52, typename U53, typename U54, typename U55, typename U56, typename U57, typename U58, typename U59, typename U60, typename U61, typename U62>
    InternalFunction_Impl(RESULT_TYPE (*fun)(U0 u0, U1 u1, U2 u2, U3 u3, U4 u4, U5 u5, U6 u6, U7 u7, U8 u8, U9 u9, U10 u10, U11 u11, U12 u12, U13 u13, U14 u14, U15 u15, U16 u16, U17 u17, U18 u18, U19 u19, U20 u20, U21 u21, U22 u22, U23 u23, U24 u24, U25 u25, U26 u26, U27 u27, U28 u28, U29 u29, U30 u30, U31 u31, U32 u32, U33 u33, U34 u34, U35 u35, U36 u36, U37 u37, U38 u38, U39 u39, U40 u40, U41 u41, U42 u42, U43 u43, U44 u44, U45 u45, U46 u46, U47 u47, U48 u48, U49 u49, U50 u50, U51 u51, U52 u52, U53 u53, U54 u54, U55 u55, U56 u56, U57 u57, U58 u58, U59 u59, U60 u60, U61 u61, U62 u62)) {
        set(XPtr<CppFunction63<RESULT_TYPE,U0, U1, U2, U3, U4, U5, U6, U7, U8, U9, U10, U11, U12, U13, U14, U15, U16, U17, U18, U19, U20, U21, U22, U23, U24, U25, U26, U27, U28, U29, U30, U31, U32, U33, U34, U35, U36, U37, U38, U39, U40, U41, U42, U43, U44, U45, U46, U47, U48, U49, U50, U51, U52, U53, U54, U55, U56, U57, U58, U59, U60, U61, U62> >(new CppFunction63<RESULT_TYPE,U0, U1, U2, U3, U4, U5, U6, U7, U8, U9, U10, U11, U12, U13, U14, U15, U16, U17, U18, U19, U20, U21, U22, U23, U24, U25, U26, U27, U28, U29, U30, U31, U32, U33, U34, U35, U36, U37, U38, U39, U40, U41, U42, U43, U44, U45, U46, U47, U48, U49, U50, U51, U52, U53, U54, U55, U56, U57, U58, U59, U60, U61, U62>(fun), true));
    }


    template <typename RESULT_TYPE,typename U0, typename U1, typename U2, typename U3, typename U4, typename U5, typename U6, typename U7, typename U8, typename U9, typename U10, typename U11, typename U12, typename U13, typename U14, typename U15, typename U16, typename U17, typename U18, typename U19, typename U20, typename U21, typename U22, typename U23, typename U24, typename U25, typename U26, typename U27, typename U28, typename U29, typename U30, typename U31, typename U32, typename U33, typename U34, typename U35, typename U36, typename U37, typename U38, typename U39, typename U40, typename U41, typename U42, typename U43, typename U44, typename U45, typename U46, typename U47, typename U48, typename U49, typename U50, typename U51, typename U52, typename U53, typename U54, typename U55, typename U56, typename U57, typename U58, typename U59, typename U60, typename U61, typename U62, typename U63>
    InternalFunction_Impl(RESULT_TYPE (*fun)(U0 u0, U1 u1, U2 u2, U3 u3, U4 u4, U5 u5, U6 u6, U7 u7, U8 u8, U9 u9, U10 u10, U11 u11, U12 u12, U13 u13, U14 u14, U15 u15, U16 u16, U17 u17, U18 u18, U19 u19, U20 u20, U21 u21, U22 u22, U23 u23, U24 u24, U25 u25, U26 u26, U27 u27, U28 u28, U29 u29, U30 u30, U31 u31, U32 u32, U33 u33, U34 u34, U35 u35, U36 u36, U37 u37, U38 u38, U39 u39, U40 u40, U41 u41, U42 u42, U43 u43, U44 u44, U45 u45, U46 u46, U47 u47, U48 u48, U49 u49, U50 u50, U51 u51, U52 u52, U53 u53, U54 u54, U55 u55, U56 u56, U57 u57, U58 u58, U59 u59, U60 u60, U61 u61, U62 u62, U63 u63)) {
        set(XPtr<CppFunction64<RESULT_TYPE,U0, U1, U2, U3, U4, U5, U6, U7, U8, U9, U10, U11, U12, U13, U14, U15, U16, U17, U18, U19, U20, U21, U22, U23, U24, U25, U26, U27, U28, U29, U30, U31, U32, U33, U34, U35, U36, U37, U38, U39, U40, U41, U42, U43, U44, U45, U46, U47, U48, U49, U50, U51, U52, U53, U54, U55, U56, U57, U58, U59, U60, U61, U62, U63> >(new CppFunction64<RESULT_TYPE,U0, U1, U2, U3, U4, U5, U6, U7, U8, U9, U10, U11, U12, U13, U14, U15, U16, U17, U18, U19, U20, U21, U22, U23, U24, U25, U26, U27, U28, U29, U30, U31, U32, U33, U34, U35, U36, U37, U38, U39, U40, U41, U42, U43, U44, U45, U46, U47, U48, U49, U50, U51, U52, U53, U54, U55, U56, U57, U58, U59, U60, U61, U62, U63>(fun), true));
    }


    template <typename RESULT_TYPE,typename U0, typename U1, typename U2, typename U3, typename U4, typename U5, typename U6, typename U7, typename U8, typename U9, typename U10, typename U11, typename U12, typename U13, typename U14, typename U15, typename U16, typename U17, typename U18, typename U19, typename U20, typename U21, typename U22, typename U23, typename U24, typename U25, typename U26, typename U27, typename U28, typename U29, typename U30, typename U31, typename U32, typename U33, typename U34, typename U35, typename U36, typename U37, typename U38, typename U39, typename U40, typename U41, typename U42, typename U43, typename U44, typename U45, typename U46, typename U47, typename U48, typename U49, typename U50, typename U51, typename U52, typename U53, typename U54, typename U55, typename U56, typename U57, typename U58, typename U59, typename U60, typename U61, typename U62, typename U63, typename U64>
    InternalFunction_Impl(RESULT_TYPE (*fun)(U0 u0, U1 u1, U2 u2, U3 u3, U4 u4, U5 u5, U6 u6, U7 u7, U8 u8, U9 u9, U10 u10, U11 u11, U12 u12, U13 u13, U14 u14, U15 u15, U16 u16, U17 u17, U18 u18, U19 u19, U20 u20, U21 u21, U22 u22, U23 u23, U24 u24, U25 u25, U26 u26, U27 u27, U28 u28, U29 u29, U30 u30, U31 u31, U32 u32, U33 u33, U34 u34, U35 u35, U36 u36, U37 u37, U38 u38, U39 u39, U40 u40, U41 u41, U42 u42, U43 u43, U44 u44, U45 u45, U46 u46, U47 u47, U48 u48, U49 u49, U50 u50, U51 u51, U52 u52, U53 u53, U54 u54, U55 u55, U56 u56, U57 u57, U58 u58, U59 u59, U60 u60, U61 u61, U62 u62, U63 u63, U64 u64)) {
        set(XPtr<CppFunction65<RESULT_TYPE,U0, U1, U2, U3, U4, U5, U6, U7, U8, U9, U10, U11, U12, U13, U14, U15, U16, U17, U18, U19, U20, U21, U22, U23, U24, U25, U26, U27, U28, U29, U30, U31, U32, U33, U34, U35, U36, U37, U38, U39, U40, U41, U42, U43, U44, U45, U46, U47, U48, U49, U50, U51, U52, U53, U54, U55, U56, U57, U58, U59, U60, U61, U62, U63, U64> >(new CppFunction65<RESULT_TYPE,U0, U1, U2, U3, U4, U5, U6, U7, U8, U9, U10, U11, U12, U13, U14, U15, U16, U17, U18, U19, U20, U21, U22, U23, U24, U25, U26, U27, U28, U29, U30, U31, U32, U33, U34, U35, U36, U37, U38, U39, U40, U41, U42, U43, U44, U45, U46, U47, U48, U49, U50, U51, U52, U53, U54, U55, U56, U57, U58, U59, U60, U61, U62, U63, U64>(fun), true));
    }


#endif
```
