## Supplementary material for "Identification of QTL-by-Environment Interaction by Controlling Polygenic Background Effect": InternalFunctionWithStdFunction_call.h

```
// -*- mode: C++; c-indent-level: 4; c-basic-offset: 4; indent-tabs-mode: nil; -*-
//
// InternalFunctionWithStdFunction_call.h -- generated helper code for
//                                  InternalFunctionWithStdFunction.h
//                                  see rcpp-scripts repo for generator script
//
// Copyright (C) 2010 - 2014  Dirk Eddelbuettel and Romain Francois
//
// This file is part of Rcpp.
//
// Rcpp is free software: you can redistribute it and/or modify it
// under the terms of the GNU General Public License as published by
// the Free Software Foundation, either version 2 of the License, or
// (at your option) any later version.
//
// Rcpp is distributed in the hope that it will be useful, but
// WITHOUT ANY WARRANTY; without even the implied warranty of
// MERCHANTABILITY or FITNESS FOR A PARTICULAR PURPOSE.  See the
// GNU General Public License for more details.
//
// You should have received a copy of the GNU General Public License
// along with Rcpp.  If not, see <http://www.gnu.org/licenses/>.

#ifndef Rcpp__generated__InternalFunctionWithStdFunction_calls_h
#define Rcpp__generated__InternalFunctionWithStdFunction_calls_h


    template <typename RESULT_TYPE>
    RESULT_TYPE call(const std::function<RESULT_TYPE()> &fun, SEXP* args) {
        return fun();
    }


    template <typename RESULT_TYPE,typename U0>
    RESULT_TYPE call(const std::function<RESULT_TYPE(U0)> &fun, SEXP* args) {
        typename traits::input_parameter<U0>::type x0(args[0]);
        return fun(x0);
    }


    template <typename RESULT_TYPE,typename U0, typename U1>
    RESULT_TYPE call(const std::function<RESULT_TYPE(U0,U1)> &fun, SEXP* args) {
        typename traits::input_parameter<U0>::type x0(args[0]);
        typename traits::input_parameter<U1>::type x1(args[1]);
        return fun(x0,x1);
    }


    template <typename RESULT_TYPE,typename U0, typename U1, typename U2>
    RESULT_TYPE call(const std::function<RESULT_TYPE(U0,U1,U2)> &fun, SEXP* args) {
        typename traits::input_parameter<U0>::type x0(args[0]);
        typename traits::input_parameter<U1>::type x1(args[1]);
        typename traits::input_parameter<U2>::type x2(args[2]);
        return fun(x0,x1,x2);
    }


    template <typename RESULT_TYPE,typename U0, typename U1, typename U2, typename U3>
    RESULT_TYPE call(const std::function<RESULT_TYPE(U0,U1,U2,U3)> &fun, SEXP* args) {
        typename traits::input_parameter<U0>::type x0(args[0]);
        typename traits::input_parameter<U1>::type x1(args[1]);
        typename traits::input_parameter<U2>::type x2(args[2]);
        typename traits::input_parameter<U3>::type x3(args[3]);
        return fun(x0,x1,x2,x3);
    }


    template <typename RESULT_TYPE,typename U0, typename U1, typename U2, typename U3, typename U4>
    RESULT_TYPE call(const std::function<RESULT_TYPE(U0,U1,U2,U3,U4)> &fun, SEXP* args) {
        typename traits::input_parameter<U0>::type x0(args[0]);
        typename traits::input_parameter<U1>::type x1(args[1]);
        typename traits::input_parameter<U2>::type x2(args[2]);
        typename traits::input_parameter<U3>::type x3(args[3]);
        typename traits::input_parameter<U4>::type x4(args[4]);
        return fun(x0,x1,x2,x3,x4);
    }


    template <typename RESULT_TYPE,typename U0, typename U1, typename U2, typename U3, typename U4, typename U5>
    RESULT_TYPE call(const std::function<RESULT_TYPE(U0,U1,U2,U3,U4,U5)> &fun, SEXP* args) {
        typename traits::input_parameter<U0>::type x0(args[0]);
        typename traits::input_parameter<U1>::type x1(args[1]);
        typename traits::input_parameter<U2>::type x2(args[2]);
        typename traits::input_parameter<U3>::type x3(args[3]);
        typename traits::input_parameter<U4>::type x4(args[4]);
        typename traits::input_parameter<U5>::type x5(args[5]);
        return fun(x0,x1,x2,x3,x4,x5);
    }


    template <typename RESULT_TYPE,typename U0, typename U1, typename U2, typename U3, typename U4, typename U5, typename U6>
    RESULT_TYPE call(const std::function<RESULT_TYPE(U0,U1,U2,U3,U4,U5,U6)> &fun, SEXP* args) {
        typename traits::input_parameter<U0>::type x0(args[0]);
        typename traits::input_parameter<U1>::type x1(args[1]);
        typename traits::input_parameter<U2>::type x2(args[2]);
        typename traits::input_parameter<U3>::type x3(args[3]);
        typename traits::input_parameter<U4>::type x4(args[4]);
        typename traits::input_parameter<U5>::type x5(args[5]);
        typename traits::input_parameter<U6>::type x6(args[6]);
        return fun(x0,x1,x2,x3,x4,x5,x6);
    }


    template <typename RESULT_TYPE,typename U0, typename U1, typename U2, typename U3, typename U4, typename U5, typename U6, typename U7>
    RESULT_TYPE call(const std::function<RESULT_TYPE(U0,U1,U2,U3,U4,U5,U6,U7)> &fun, SEXP* args) {
        typename traits::input_parameter<U0>::type x0(args[0]);
        typename traits::input_parameter<U1>::type x1(args[1]);
        typename traits::input_parameter<U2>::type x2(args[2]);
        typename traits::input_parameter<U3>::type x3(args[3]);
        typename traits::input_parameter<U4>::type x4(args[4]);
        typename traits::input_parameter<U5>::type x5(args[5]);
        typename traits::input_parameter<U6>::type x6(args[6]);
        typename traits::input_parameter<U7>::type x7(args[7]);
        return fun(x0,x1,x2,x3,x4,x5,x6,x7);
    }


    template <typename RESULT_TYPE,typename U0, typename U1, typename U2, typename U3, typename U4, typename U5, typename U6, typename U7, typename U8>
    RESULT_TYPE call(const std::function<RESULT_TYPE(U0,U1,U2,U3,U4,U5,U6,U7,U8)> &fun, SEXP* args) {
        typename traits::input_parameter<U0>::type x0(args[0]);
        typename traits::input_parameter<U1>::type x1(args[1]);
        typename traits::input_parameter<U2>::type x2(args[2]);
        typename traits::input_parameter<U3>::type x3(args[3]);
        typename traits::input_parameter<U4>::type x4(args[4]);
        typename traits::input_parameter<U5>::type x5(args[5]);
        typename traits::input_parameter<U6>::type x6(args[6]);
        typename traits::input_parameter<U7>::type x7(args[7]);
        typename traits::input_parameter<U8>::type x8(args[8]);
        return fun(x0,x1,x2,x3,x4,x5,x6,x7,x8);
    }


    template <typename RESULT_TYPE,typename U0, typename U1, typename U2, typename U3, typename U4, typename U5, typename U6, typename U7, typename U8, typename U9>
    RESULT_TYPE call(const std::function<RESULT_TYPE(U0,U1,U2,U3,U4,U5,U6,U7,U8,U9)> &fun, SEXP* args) {
        typename traits::input_parameter<U0>::type x0(args[0]);
        typename traits::input_parameter<U1>::type x1(args[1]);
        typename traits::input_parameter<U2>::type x2(args[2]);
        typename traits::input_parameter<U3>::type x3(args[3]);
        typename traits::input_parameter<U4>::type x4(args[4]);
        typename traits::input_parameter<U5>::type x5(args[5]);
        typename traits::input_parameter<U6>::type x6(args[6]);
        typename traits::input_parameter<U7>::type x7(args[7]);
        typename traits::input_parameter<U8>::type x8(args[8]);
        typename traits::input_parameter<U9>::type x9(args[9]);
        return fun(x0,x1,x2,x3,x4,x5,x6,x7,x8,x9);
    }


    template <typename RESULT_TYPE,typename U0, typename U1, typename U2, typename U3, typename U4, typename U5, typename U6, typename U7, typename U8, typename U9, typename U10>
    RESULT_TYPE call(const std::function<RESULT_TYPE(U0,U1,U2,U3,U4,U5,U6,U7,U8,U9,U10)> &fun, SEXP* args) {
        typename traits::input_parameter<U0>::type x0(args[0]);
        typename traits::input_parameter<U1>::type x1(args[1]);
        typename traits::input_parameter<U2>::type x2(args[2]);
        typename traits::input_parameter<U3>::type x3(args[3]);
        typename traits::input_parameter<U4>::type x4(args[4]);
        typename traits::input_parameter<U5>::type x5(args[5]);
        typename traits::input_parameter<U6>::type x6(args[6]);
        typename traits::input_parameter<U7>::type x7(args[7]);
        typename traits::input_parameter<U8>::type x8(args[8]);
        typename traits::input_parameter<U9>::type x9(args[9]);
        typename traits::input_parameter<U10>::type x10(args[10]);
        return fun(x0,x1,x2,x3,x4,x5,x6,x7,x8,x9,x10);
    }


    template <typename RESULT_TYPE,typename U0, typename U1, typename U2, typename U3, typename U4, typename U5, typename U6, typename U7, typename U8, typename U9, typename U10, typename U11>
    RESULT_TYPE call(const std::function<RESULT_TYPE(U0,U1,U2,U3,U4,U5,U6,U7,U8,U9,U10,U11)> &fun, SEXP* args) {
        typename traits::input_parameter<U0>::type x0(args[0]);
        typename traits::input_parameter<U1>::type x1(args[1]);
        typename traits::input_parameter<U2>::type x2(args[2]);
        typename traits::input_parameter<U3>::type x3(args[3]);
        typename traits::input_parameter<U4>::type x4(args[4]);
        typename traits::input_parameter<U5>::type x5(args[5]);
        typename traits::input_parameter<U6>::type x6(args[6]);
        typename traits::input_parameter<U7>::type x7(args[7]);
        typename traits::input_parameter<U8>::type x8(args[8]);
        typename traits::input_parameter<U9>::type x9(args[9]);
        typename traits::input_parameter<U10>::type x10(args[10]);
        typename traits::input_parameter<U11>::type x11(args[11]);
        return fun(x0,x1,x2,x3,x4,x5,x6,x7,x8,x9,x10,x11);
    }


    template <typename RESULT_TYPE,typename U0, typename U1, typename U2, typename U3, typename U4, typename U5, typename U6, typename U7, typename U8, typename U9, typename U10, typename U11, typename U12>
    RESULT_TYPE call(const std::function<RESULT_TYPE(U0,U1,U2,U3,U4,U5,U6,U7,U8,U9,U10,U11,U12)> &fun, SEXP* args) {
        typename traits::input_parameter<U0>::type x0(args[0]);
        typename traits::input_parameter<U1>::type x1(args[1]);
        typename traits::input_parameter<U2>::type x2(args[2]);
        typename traits::input_parameter<U3>::type x3(args[3]);
        typename traits::input_parameter<U4>::type x4(args[4]);
        typename traits::input_parameter<U5>::type x5(args[5]);
        typename traits::input_parameter<U6>::type x6(args[6]);
        typename traits::input_parameter<U7>::type x7(args[7]);
        typename traits::input_parameter<U8>::type x8(args[8]);
        typename traits::input_parameter<U9>::type x9(args[9]);
        typename traits::input_parameter<U10>::type x10(args[10]);
        typename traits::input_parameter<U11>::type x11(args[11]);
        typename traits::input_parameter<U12>::type x12(args[12]);
        return fun(x0,x1,x2,x3,x4,x5,x6,x7,x8,x9,x10,x11,x12);
    }


    template <typename RESULT_TYPE,typename U0, typename U1, typename U2, typename U3, typename U4, typename U5, typename U6, typename U7, typename U8, typename U9, typename U10, typename U11, typename U12, typename U13>
    RESULT_TYPE call(const std::function<RESULT_TYPE(U0,U1,U2,U3,U4,U5,U6,U7,U8,U9,U10,U11,U12,U13)> &fun, SEXP* args) {
        typename traits::input_parameter<U0>::type x0(args[0]);
        typename traits::input_parameter<U1>::type x1(args[1]);
        typename traits::input_parameter<U2>::type x2(args[2]);
        typename traits::input_parameter<U3>::type x3(args[3]);
        typename traits::input_parameter<U4>::type x4(args[4]);
        typename traits::input_parameter<U5>::type x5(args[5]);
        typename traits::input_parameter<U6>::type x6(args[6]);
        typename traits::input_parameter<U7>::type x7(args[7]);
        typename traits::input_parameter<U8>::type x8(args[8]);
        typename traits::input_parameter<U9>::type x9(args[9]);
        typename traits::input_parameter<U10>::type x10(args[10]);
        typename traits::input_parameter<U11>::type x11(args[11]);
        typename traits::input_parameter<U12>::type x12(args[12]);
        typename traits::input_parameter<U13>::type x13(args[13]);
        return fun(x0,x1,x2,x3,x4,x5,x6,x7,x8,x9,x10,x11,x12,x13);
    }


    template <typename RESULT_TYPE,typename U0, typename U1, typename U2, typename U3, typename U4, typename U5, typename U6, typename U7, typename U8, typename U9, typename U10, typename U11, typename U12, typename U13, typename U14>
    RESULT_TYPE call(const std::function<RESULT_TYPE(U0,U1,U2,U3,U4,U5,U6,U7,U8,U9,U10,U11,U12,U13,U14)> &fun, SEXP* args) {
        typename traits::input_parameter<U0>::type x0(args[0]);
        typename traits::input_parameter<U1>::type x1(args[1]);
        typename traits::input_parameter<U2>::type x2(args[2]);
        typename traits::input_parameter<U3>::type x3(args[3]);
        typename traits::input_parameter<U4>::type x4(args[4]);
        typename traits::input_parameter<U5>::type x5(args[5]);
        typename traits::input_parameter<U6>::type x6(args[6]);
        typename traits::input_parameter<U7>::type x7(args[7]);
        typename traits::input_parameter<U8>::type x8(args[8]);
        typename traits::input_parameter<U9>::type x9(args[9]);
        typename traits::input_parameter<U10>::type x10(args[10]);
        typename traits::input_parameter<U11>::type x11(args[11]);
        typename traits::input_parameter<U12>::type x12(args[12]);
        typename traits::input_parameter<U13>::type x13(args[13]);
        typename traits::input_parameter<U14>::type x14(args[14]);
        return fun(x0,x1,x2,x3,x4,x5,x6,x7,x8,x9,x10,x11,x12,x13,x14);
    }


    template <typename RESULT_TYPE,typename U0, typename U1, typename U2, typename U3, typename U4, typename U5, typename U6, typename U7, typename U8, typename U9, typename U10, typename U11, typename U12, typename U13, typename U14, typename U15>
    RESULT_TYPE call(const std::function<RESULT_TYPE(U0,U1,U2,U3,U4,U5,U6,U7,U8,U9,U10,U11,U12,U13,U14,U15)> &fun, SEXP* args) {
        typename traits::input_parameter<U0>::type x0(args[0]);
        typename traits::input_parameter<U1>::type x1(args[1]);
        typename traits::input_parameter<U2>::type x2(args[2]);
        typename traits::input_parameter<U3>::type x3(args[3]);
        typename traits::input_parameter<U4>::type x4(args[4]);
        typename traits::input_parameter<U5>::type x5(args[5]);
        typename traits::input_parameter<U6>::type x6(args[6]);
        typename traits::input_parameter<U7>::type x7(args[7]);
        typename traits::input_parameter<U8>::type x8(args[8]);
        typename traits::input_parameter<U9>::type x9(args[9]);
        typename traits::input_parameter<U10>::type x10(args[10]);
        typename traits::input_parameter<U11>::type x11(args[11]);
        typename traits::input_parameter<U12>::type x12(args[12]);
        typename traits::input_parameter<U13>::type x13(args[13]);
        typename traits::input_parameter<U14>::type x14(args[14]);
        typename traits::input_parameter<U15>::type x15(args[15]);
        return fun(x0,x1,x2,x3,x4,x5,x6,x7,x8,x9,x10,x11,x12,x13,x14,x15);
    }


    template <typename RESULT_TYPE,typename U0, typename U1, typename U2, typename U3, typename U4, typename U5, typename U6, typename U7, typename U8, typename U9, typename U10, typename U11, typename U12, typename U13, typename U14, typename U15, typename U16>
    RESULT_TYPE call(const std::function<RESULT_TYPE(U0,U1,U2,U3,U4,U5,U6,U7,U8,U9,U10,U11,U12,U13,U14,U15,U16)> &fun, SEXP* args) {
        typename traits::input_parameter<U0>::type x0(args[0]);
        typename traits::input_parameter<U1>::type x1(args[1]);
        typename traits::input_parameter<U2>::type x2(args[2]);
        typename traits::input_parameter<U3>::type x3(args[3]);
        typename traits::input_parameter<U4>::type x4(args[4]);
        typename traits::input_parameter<U5>::type x5(args[5]);
        typename traits::input_parameter<U6>::type x6(args[6]);
        typename traits::input_parameter<U7>::type x7(args[7]);
        typename traits::input_parameter<U8>::type x8(args[8]);
        typename traits::input_parameter<U9>::type x9(args[9]);
        typename traits::input_parameter<U10>::type x10(args[10]);
        typename traits::input_parameter<U11>::type x11(args[11]);
        typename traits::input_parameter<U12>::type x12(args[12]);
        typename traits::input_parameter<U13>::type x13(args[13]);
        typename traits::input_parameter<U14>::type x14(args[14]);
        typename traits::input_parameter<U15>::type x15(args[15]);
        typename traits::input_parameter<U16>::type x16(args[16]);
        return fun(x0,x1,x2,x3,x4,x5,x6,x7,x8,x9,x10,x11,x12,x13,x14,x15,x16);
    }


    template <typename RESULT_TYPE,typename U0, typename U1, typename U2, typename U3, typename U4, typename U5, typename U6, typename U7, typename U8, typename U9, typename U10, typename U11, typename U12, typename U13, typename U14, typename U15, typename U16, typename U17>
    RESULT_TYPE call(const std::function<RESULT_TYPE(U0,U1,U2,U3,U4,U5,U6,U7,U8,U9,U10,U11,U12,U13,U14,U15,U16,U17)> &fun, SEXP* args) {
        typename traits::input_parameter<U0>::type x0(args[0]);
        typename traits::input_parameter<U1>::type x1(args[1]);
        typename traits::input_parameter<U2>::type x2(args[2]);
        typename traits::input_parameter<U3>::type x3(args[3]);
        typename traits::input_parameter<U4>::type x4(args[4]);
        typename traits::input_parameter<U5>::type x5(args[5]);
        typename traits::input_parameter<U6>::type x6(args[6]);
        typename traits::input_parameter<U7>::type x7(args[7]);
        typename traits::input_parameter<U8>::type x8(args[8]);
        typename traits::input_parameter<U9>::type x9(args[9]);
        typename traits::input_parameter<U10>::type x10(args[10]);
        typename traits::input_parameter<U11>::type x11(args[11]);
        typename traits::input_parameter<U12>::type x12(args[12]);
        typename traits::input_parameter<U13>::type x13(args[13]);
        typename traits::input_parameter<U14>::type x14(args[14]);
        typename traits::input_parameter<U15>::type x15(args[15]);
        typename traits::input_parameter<U16>::type x16(args[16]);
        typename traits::input_parameter<U17>::type x17(args[17]);
        return fun(x0,x1,x2,x3,x4,x5,x6,x7,x8,x9,x10,x11,x12,x13,x14,x15,x16,x17);
    }


    template <typename RESULT_TYPE,typename U0, typename U1, typename U2, typename U3, typename U4, typename U5, typename U6, typename U7, typename U8, typename U9, typename U10, typename U11, typename U12, typename U13, typename U14, typename U15, typename U16, typename U17, typename U18>
    RESULT_TYPE call(const std::function<RESULT_TYPE(U0,U1,U2,U3,U4,U5,U6,U7,U8,U9,U10,U11,U12,U13,U14,U15,U16,U17,U18)> &fun, SEXP* args) {
        typename traits::input_parameter<U0>::type x0(args[0]);
        typename traits::input_parameter<U1>::type x1(args[1]);
        typename traits::input_parameter<U2>::type x2(args[2]);
        typename traits::input_parameter<U3>::type x3(args[3]);
        typename traits::input_parameter<U4>::type x4(args[4]);
        typename traits::input_parameter<U5>::type x5(args[5]);
        typename traits::input_parameter<U6>::type x6(args[6]);
        typename traits::input_parameter<U7>::type x7(args[7]);
        typename traits::input_parameter<U8>::type x8(args[8]);
        typename traits::input_parameter<U9>::type x9(args[9]);
        typename traits::input_parameter<U10>::type x10(args[10]);
        typename traits::input_parameter<U11>::type x11(args[11]);
        typename traits::input_parameter<U12>::type x12(args[12]);
        typename traits::input_parameter<U13>::type x13(args[13]);
        typename traits::input_parameter<U14>::type x14(args[14]);
        typename traits::input_parameter<U15>::type x15(args[15]);
        typename traits::input_parameter<U16>::type x16(args[16]);
        typename traits::input_parameter<U17>::type x17(args[17]);
        typename traits::input_parameter<U18>::type x18(args[18]);
        return fun(x0,x1,x2,x3,x4,x5,x6,x7,x8,x9,x10,x11,x12,x13,x14,x15,x16,x17,x18);
    }


    template <typename RESULT_TYPE,typename U0, typename U1, typename U2, typename U3, typename U4, typename U5, typename U6, typename U7, typename U8, typename U9, typename U10, typename U11, typename U12, typename U13, typename U14, typename U15, typename U16, typename U17, typename U18, typename U19>
    RESULT_TYPE call(const std::function<RESULT_TYPE(U0,U1,U2,U3,U4,U5,U6,U7,U8,U9,U10,U11,U12,U13,U14,U15,U16,U17,U18,U19)> &fun, SEXP* args) {
        typename traits::input_parameter<U0>::type x0(args[0]);
        typename traits::input_parameter<U1>::type x1(args[1]);
        typename traits::input_parameter<U2>::type x2(args[2]);
        typename traits::input_parameter<U3>::type x3(args[3]);
        typename traits::input_parameter<U4>::type x4(args[4]);
        typename traits::input_parameter<U5>::type x5(args[5]);
        typename traits::input_parameter<U6>::type x6(args[6]);
        typename traits::input_parameter<U7>::type x7(args[7]);
        typename traits::input_parameter<U8>::type x8(args[8]);
        typename traits::input_parameter<U9>::type x9(args[9]);
        typename traits::input_parameter<U10>::type x10(args[10]);
        typename traits::input_parameter<U11>::type x11(args[11]);
        typename traits::input_parameter<U12>::type x12(args[12]);
        typename traits::input_parameter<U13>::type x13(args[13]);
        typename traits::input_parameter<U14>::type x14(args[14]);
        typename traits::input_parameter<U15>::type x15(args[15]);
        typename traits::input_parameter<U16>::type x16(args[16]);
        typename traits::input_parameter<U17>::type x17(args[17]);
        typename traits::input_parameter<U18>::type x18(args[18]);
        typename traits::input_parameter<U19>::type x19(args[19]);
        return fun(x0,x1,x2,x3,x4,x5,x6,x7,x8,x9,x10,x11,x12,x13,x14,x15,x16,x17,x18,x19);
    }


    template <typename RESULT_TYPE,typename U0, typename U1, typename U2, typename U3, typename U4, typename U5, typename U6, typename U7, typename U8, typename U9, typename U10, typename U11, typename U12, typename U13, typename U14, typename U15, typename U16, typename U17, typename U18, typename U19, typename U20>
    RESULT_TYPE call(const std::function<RESULT_TYPE(U0,U1,U2,U3,U4,U5,U6,U7,U8,U9,U10,U11,U12,U13,U14,U15,U16,U17,U18,U19,U20)> &fun, SEXP* args) {
        typename traits::input_parameter<U0>::type x0(args[0]);
        typename traits::input_parameter<U1>::type x1(args[1]);
        typename traits::input_parameter<U2>::type x2(args[2]);
        typename traits::input_parameter<U3>::type x3(args[3]);
        typename traits::input_parameter<U4>::type x4(args[4]);
        typename traits::input_parameter<U5>::type x5(args[5]);
        typename traits::input_parameter<U6>::type x6(args[6]);
        typename traits::input_parameter<U7>::type x7(args[7]);
        typename traits::input_parameter<U8>::type x8(args[8]);
        typename traits::input_parameter<U9>::type x9(args[9]);
        typename traits::input_parameter<U10>::type x10(args[10]);
        typename traits::input_parameter<U11>::type x11(args[11]);
        typename traits::input_parameter<U12>::type x12(args[12]);
        typename traits::input_parameter<U13>::type x13(args[13]);
        typename traits::input_parameter<U14>::type x14(args[14]);
        typename traits::input_parameter<U15>::type x15(args[15]);
        typename traits::input_parameter<U16>::type x16(args[16]);
        typename traits::input_parameter<U17>::type x17(args[17]);
        typename traits::input_parameter<U18>::type x18(args[18]);
        typename traits::input_parameter<U19>::type x19(args[19]);
        typename traits::input_parameter<U20>::type x20(args[20]);
        return fun(x0,x1,x2,x3,x4,x5,x6,x7,x8,x9,x10,x11,x12,x13,x14,x15,x16,x17,x18,x19,x20);
    }


    template <typename RESULT_TYPE,typename U0, typename U1, typename U2, typename U3, typename U4, typename U5, typename U6, typename U7, typename U8, typename U9, typename U10, typename U11, typename U12, typename U13, typename U14, typename U15, typename U16, typename U17, typename U18, typename U19, typename U20, typename U21>
    RESULT_TYPE call(const std::function<RESULT_TYPE(U0,U1,U2,U3,U4,U5,U6,U7,U8,U9,U10,U11,U12,U13,U14,U15,U16,U17,U18,U19,U20,U21)> &fun, SEXP* args) {
        typename traits::input_parameter<U0>::type x0(args[0]);
        typename traits::input_parameter<U1>::type x1(args[1]);
        typename traits::input_parameter<U2>::type x2(args[2]);
        typename traits::input_parameter<U3>::type x3(args[3]);
        typename traits::input_parameter<U4>::type x4(args[4]);
        typename traits::input_parameter<U5>::type x5(args[5]);
        typename traits::input_parameter<U6>::type x6(args[6]);
        typename traits::input_parameter<U7>::type x7(args[7]);
        typename traits::input_parameter<U8>::type x8(args[8]);
        typename traits::input_parameter<U9>::type x9(args[9]);
        typename traits::input_parameter<U10>::type x10(args[10]);
        typename traits::input_parameter<U11>::type x11(args[11]);
        typename traits::input_parameter<U12>::type x12(args[12]);
        typename traits::input_parameter<U13>::type x13(args[13]);
        typename traits::input_parameter<U14>::type x14(args[14]);
        typename traits::input_parameter<U15>::type x15(args[15]);
        typename traits::input_parameter<U16>::type x16(args[16]);
        typename traits::input_parameter<U17>::type x17(args[17]);
        typename traits::input_parameter<U18>::type x18(args[18]);
        typename traits::input_parameter<U19>::type x19(args[19]);
        typename traits::input_parameter<U20>::type x20(args[20]);
        typename traits::input_parameter<U21>::type x21(args[21]);
        return fun(x0,x1,x2,x3,x4,x5,x6,x7,x8,x9,x10,x11,x12,x13,x14,x15,x16,x17,x18,x19,x20,x21);
    }


    template <typename RESULT_TYPE,typename U0, typename U1, typename U2, typename U3, typename U4, typename U5, typename U6, typename U7, typename U8, typename U9, typename U10, typename U11, typename U12, typename U13, typename U14, typename U15, typename U16, typename U17, typename U18, typename U19, typename U20, typename U21, typename U22>
    RESULT_TYPE call(const std::function<RESULT_TYPE(U0,U1,U2,U3,U4,U5,U6,U7,U8,U9,U10,U11,U12,U13,U14,U15,U16,U17,U18,U19,U20,U21,U22)> &fun, SEXP* args) {
        typename traits::input_parameter<U0>::type x0(args[0]);
        typename traits::input_parameter<U1>::type x1(args[1]);
        typename traits::input_parameter<U2>::type x2(args[2]);
        typename traits::input_parameter<U3>::type x3(args[3]);
        typename traits::input_parameter<U4>::type x4(args[4]);
        typename traits::input_parameter<U5>::type x5(args[5]);
        typename traits::input_parameter<U6>::type x6(args[6]);
        typename traits::input_parameter<U7>::type x7(args[7]);
        typename traits::input_parameter<U8>::type x8(args[8]);
        typename traits::input_parameter<U9>::type x9(args[9]);
        typename traits::input_parameter<U10>::type x10(args[10]);
        typename traits::input_parameter<U11>::type x11(args[11]);
        typename traits::input_parameter<U12>::type x12(args[12]);
        typename traits::input_parameter<U13>::type x13(args[13]);
        typename traits::input_parameter<U14>::type x14(args[14]);
        typename traits::input_parameter<U15>::type x15(args[15]);
        typename traits::input_parameter<U16>::type x16(args[16]);
        typename traits::input_parameter<U17>::type x17(args[17]);
        typename traits::input_parameter<U18>::type x18(args[18]);
        typename traits::input_parameter<U19>::type x19(args[19]);
        typename traits::input_parameter<U20>::type x20(args[20]);
        typename traits::input_parameter<U21>::type x21(args[21]);
        typename traits::input_parameter<U22>::type x22(args[22]);
        return fun(x0,x1,x2,x3,x4,x5,x6,x7,x8,x9,x10,x11,x12,x13,x14,x15,x16,x17,x18,x19,x20,x21,x22);
    }


    template <typename RESULT_TYPE,typename U0, typename U1, typename U2, typename U3, typename U4, typename U5, typename U6, typename U7, typename U8, typename U9, typename U10, typename U11, typename U12, typename U13, typename U14, typename U15, typename U16, typename U17, typename U18, typename U19, typename U20, typename U21, typename U22, typename U23>
    RESULT_TYPE call(const std::function<RESULT_TYPE(U0,U1,U2,U3,U4,U5,U6,U7,U8,U9,U10,U11,U12,U13,U14,U15,U16,U17,U18,U19,U20,U21,U22,U23)> &fun, SEXP* args) {
        typename traits::input_parameter<U0>::type x0(args[0]);
        typename traits::input_parameter<U1>::type x1(args[1]);
        typename traits::input_parameter<U2>::type x2(args[2]);
        typename traits::input_parameter<U3>::type x3(args[3]);
        typename traits::input_parameter<U4>::type x4(args[4]);
        typename traits::input_parameter<U5>::type x5(args[5]);
        typename traits::input_parameter<U6>::type x6(args[6]);
        typename traits::input_parameter<U7>::type x7(args[7]);
        typename traits::input_parameter<U8>::type x8(args[8]);
        typename traits::input_parameter<U9>::type x9(args[9]);
        typename traits::input_parameter<U10>::type x10(args[10]);
        typename traits::input_parameter<U11>::type x11(args[11]);
        typename traits::input_parameter<U12>::type x12(args[12]);
        typename traits::input_parameter<U13>::type x13(args[13]);
        typename traits::input_parameter<U14>::type x14(args[14]);
        typename traits::input_parameter<U15>::type x15(args[15]);
        typename traits::input_parameter<U16>::type x16(args[16]);
        typename traits::input_parameter<U17>::type x17(args[17]);
        typename traits::input_parameter<U18>::type x18(args[18]);
        typename traits::input_parameter<U19>::type x19(args[19]);
        typename traits::input_parameter<U20>::type x20(args[20]);
        typename traits::input_parameter<U21>::type x21(args[21]);
        typename traits::input_parameter<U22>::type x22(args[22]);
        typename traits::input_parameter<U23>::type x23(args[23]);
        return fun(x0,x1,x2,x3,x4,x5,x6,x7,x8,x9,x10,x11,x12,x13,x14,x15,x16,x17,x18,x19,x20,x21,x22,x23);
    }


    template <typename RESULT_TYPE,typename U0, typename U1, typename U2, typename U3, typename U4, typename U5, typename U6, typename U7, typename U8, typename U9, typename U10, typename U11, typename U12, typename U13, typename U14, typename U15, typename U16, typename U17, typename U18, typename U19, typename U20, typename U21, typename U22, typename U23, typename U24>
    RESULT_TYPE call(const std::function<RESULT_TYPE(U0,U1,U2,U3,U4,U5,U6,U7,U8,U9,U10,U11,U12,U13,U14,U15,U16,U17,U18,U19,U20,U21,U22,U23,U24)> &fun, SEXP* args) {
        typename traits::input_parameter<U0>::type x0(args[0]);
        typename traits::input_parameter<U1>::type x1(args[1]);
        typename traits::input_parameter<U2>::type x2(args[2]);
        typename traits::input_parameter<U3>::type x3(args[3]);
        typename traits::input_parameter<U4>::type x4(args[4]);
        typename traits::input_parameter<U5>::type x5(args[5]);
        typename traits::input_parameter<U6>::type x6(args[6]);
        typename traits::input_parameter<U7>::type x7(args[7]);
        typename traits::input_parameter<U8>::type x8(args[8]);
        typename traits::input_parameter<U9>::type x9(args[9]);
        typename traits::input_parameter<U10>::type x10(args[10]);
        typename traits::input_parameter<U11>::type x11(args[11]);
        typename traits::input_parameter<U12>::type x12(args[12]);
        typename traits::input_parameter<U13>::type x13(args[13]);
        typename traits::input_parameter<U14>::type x14(args[14]);
        typename traits::input_parameter<U15>::type x15(args[15]);
        typename traits::input_parameter<U16>::type x16(args[16]);
        typename traits::input_parameter<U17>::type x17(args[17]);
        typename traits::input_parameter<U18>::type x18(args[18]);
        typename traits::input_parameter<U19>::type x19(args[19]);
        typename traits::input_parameter<U20>::type x20(args[20]);
        typename traits::input_parameter<U21>::type x21(args[21]);
        typename traits::input_parameter<U22>::type x22(args[22]);
        typename traits::input_parameter<U23>::type x23(args[23]);
        typename traits::input_parameter<U24>::type x24(args[24]);
        return fun(x0,x1,x2,x3,x4,x5,x6,x7,x8,x9,x10,x11,x12,x13,x14,x15,x16,x17,x18,x19,x20,x21,x22,x23,x24);
    }


    template <typename RESULT_TYPE,typename U0, typename U1, typename U2, typename U3, typename U4, typename U5, typename U6, typename U7, typename U8, typename U9, typename U10, typename U11, typename U12, typename U13, typename U14, typename U15, typename U16, typename U17, typename U18, typename U19, typename U20, typename U21, typename U22, typename U23, typename U24, typename U25>
    RESULT_TYPE call(const std::function<RESULT_TYPE(U0,U1,U2,U3,U4,U5,U6,U7,U8,U9,U10,U11,U12,U13,U14,U15,U16,U17,U18,U19,U20,U21,U22,U23,U24,U25)> &fun, SEXP* args) {
        typename traits::input_parameter<U0>::type x0(args[0]);
        typename traits::input_parameter<U1>::type x1(args[1]);
        typename traits::input_parameter<U2>::type x2(args[2]);
        typename traits::input_parameter<U3>::type x3(args[3]);
        typename traits::input_parameter<U4>::type x4(args[4]);
        typename traits::input_parameter<U5>::type x5(args[5]);
        typename traits::input_parameter<U6>::type x6(args[6]);
        typename traits::input_parameter<U7>::type x7(args[7]);
        typename traits::input_parameter<U8>::type x8(args[8]);
        typename traits::input_parameter<U9>::type x9(args[9]);
        typename traits::input_parameter<U10>::type x10(args[10]);
        typename traits::input_parameter<U11>::type x11(args[11]);
        typename traits::input_parameter<U12>::type x12(args[12]);
        typename traits::input_parameter<U13>::type x13(args[13]);
        typename traits::input_parameter<U14>::type x14(args[14]);
        typename traits::input_parameter<U15>::type x15(args[15]);
        typename traits::input_parameter<U16>::type x16(args[16]);
        typename traits::input_parameter<U17>::type x17(args[17]);
        typename traits::input_parameter<U18>::type x18(args[18]);
        typename traits::input_parameter<U19>::type x19(args[19]);
        typename traits::input_parameter<U20>::type x20(args[20]);
        typename traits::input_parameter<U21>::type x21(args[21]);
        typename traits::input_parameter<U22>::type x22(args[22]);
        typename traits::input_parameter<U23>::type x23(args[23]);
        typename traits::input_parameter<U24>::type x24(args[24]);
        typename traits::input_parameter<U25>::type x25(args[25]);
        return fun(x0,x1,x2,x3,x4,x5,x6,x7,x8,x9,x10,x11,x12,x13,x14,x15,x16,x17,x18,x19,x20,x21,x22,x23,x24,x25);
    }


    template <typename RESULT_TYPE,typename U0, typename U1, typename U2, typename U3, typename U4, typename U5, typename U6, typename U7, typename U8, typename U9, typename U10, typename U11, typename U12, typename U13, typename U14, typename U15, typename U16, typename U17, typename U18, typename U19, typename U20, typename U21, typename U22, typename U23, typename U24, typename U25, typename U26>
    RESULT_TYPE call(const std::function<RESULT_TYPE(U0,U1,U2,U3,U4,U5,U6,U7,U8,U9,U10,U11,U12,U13,U14,U15,U16,U17,U18,U19,U20,U21,U22,U23,U24,U25,U26)> &fun, SEXP* args) {
        typename traits::input_parameter<U0>::type x0(args[0]);
        typename traits::input_parameter<U1>::type x1(args[1]);
        typename traits::input_parameter<U2>::type x2(args[2]);
        typename traits::input_parameter<U3>::type x3(args[3]);
        typename traits::input_parameter<U4>::type x4(args[4]);
        typename traits::input_parameter<U5>::type x5(args[5]);
        typename traits::input_parameter<U6>::type x6(args[6]);
        typename traits::input_parameter<U7>::type x7(args[7]);
        typename traits::input_parameter<U8>::type x8(args[8]);
        typename traits::input_parameter<U9>::type x9(args[9]);
        typename traits::input_parameter<U10>::type x10(args[10]);
        typename traits::input_parameter<U11>::type x11(args[11]);
        typename traits::input_parameter<U12>::type x12(args[12]);
        typename traits::input_parameter<U13>::type x13(args[13]);
        typename traits::input_parameter<U14>::type x14(args[14]);
        typename traits::input_parameter<U15>::type x15(args[15]);
        typename traits::input_parameter<U16>::type x16(args[16]);
        typename traits::input_parameter<U17>::type x17(args[17]);
        typename traits::input_parameter<U18>::type x18(args[18]);
        typename traits::input_parameter<U19>::type x19(args[19]);
        typename traits::input_parameter<U20>::type x20(args[20]);
        typename traits::input_parameter<U21>::type x21(args[21]);
        typename traits::input_parameter<U22>::type x22(args[22]);
        typename traits::input_parameter<U23>::type x23(args[23]);
        typename traits::input_parameter<U24>::type x24(args[24]);
        typename traits::input_parameter<U25>::type x25(args[25]);
        typename traits::input_parameter<U26>::type x26(args[26]);
        return fun(x0,x1,x2,x3,x4,x5,x6,x7,x8,x9,x10,x11,x12,x13,x14,x15,x16,x17,x18,x19,x20,x21,x22,x23,x24,x25,x26);
    }


    template <typename RESULT_TYPE,typename U0, typename U1, typename U2, typename U3, typename U4, typename U5, typename U6, typename U7, typename U8, typename U9, typename U10, typename U11, typename U12, typename U13, typename U14, typename U15, typename U16, typename U17, typename U18, typename U19, typename U20, typename U21, typename U22, typename U23, typename U24, typename U25, typename U26, typename U27>
    RESULT_TYPE call(const std::function<RESULT_TYPE(U0,U1,U2,U3,U4,U5,U6,U7,U8,U9,U10,U11,U12,U13,U14,U15,U16,U17,U18,U19,U20,U21,U22,U23,U24,U25,U26,U27)> &fun, SEXP* args) {
        typename traits::input_parameter<U0>::type x0(args[0]);
        typename traits::input_parameter<U1>::type x1(args[1]);
        typename traits::input_parameter<U2>::type x2(args[2]);
        typename traits::input_parameter<U3>::type x3(args[3]);
        typename traits::input_parameter<U4>::type x4(args[4]);
        typename traits::input_parameter<U5>::type x5(args[5]);
        typename traits::input_parameter<U6>::type x6(args[6]);
        typename traits::input_parameter<U7>::type x7(args[7]);
        typename traits::input_parameter<U8>::type x8(args[8]);
        typename traits::input_parameter<U9>::type x9(args[9]);
        typename traits::input_parameter<U10>::type x10(args[10]);
        typename traits::input_parameter<U11>::type x11(args[11]);
        typename traits::input_parameter<U12>::type x12(args[12]);
        typename traits::input_parameter<U13>::type x13(args[13]);
        typename traits::input_parameter<U14>::type x14(args[14]);
        typename traits::input_parameter<U15>::type x15(args[15]);
        typename traits::input_parameter<U16>::type x16(args[16]);
        typename traits::input_parameter<U17>::type x17(args[17]);
        typename traits::input_parameter<U18>::type x18(args[18]);
        typename traits::input_parameter<U19>::type x19(args[19]);
        typename traits::input_parameter<U20>::type x20(args[20]);
        typename traits::input_parameter<U21>::type x21(args[21]);
        typename traits::input_parameter<U22>::type x22(args[22]);
        typename traits::input_parameter<U23>::type x23(args[23]);
        typename traits::input_parameter<U24>::type x24(args[24]);
        typename traits::input_parameter<U25>::type x25(args[25]);
        typename traits::input_parameter<U26>::type x26(args[26]);
        typename traits::input_parameter<U27>::type x27(args[27]);
        return fun(x0,x1,x2,x3,x4,x5,x6,x7,x8,x9,x10,x11,x12,x13,x14,x15,x16,x17,x18,x19,x20,x21,x22,x23,x24,x25,x26,x27);
    }


    template <typename RESULT_TYPE,typename U0, typename U1, typename U2, typename U3, typename U4, typename U5, typename U6, typename U7, typename U8, typename U9, typename U10, typename U11, typename U12, typename U13, typename U14, typename U15, typename U16, typename U17, typename U18, typename U19, typename U20, typename U21, typename U22, typename U23, typename U24, typename U25, typename U26, typename U27, typename U28>
    RESULT_TYPE call(const std::function<RESULT_TYPE(U0,U1,U2,U3,U4,U5,U6,U7,U8,U9,U10,U11,U12,U13,U14,U15,U16,U17,U18,U19,U20,U21,U22,U23,U24,U25,U26,U27,U28)> &fun, SEXP* args) {
        typename traits::input_parameter<U0>::type x0(args[0]);
        typename traits::input_parameter<U1>::type x1(args[1]);
        typename traits::input_parameter<U2>::type x2(args[2]);
        typename traits::input_parameter<U3>::type x3(args[3]);
        typename traits::input_parameter<U4>::type x4(args[4]);
        typename traits::input_parameter<U5>::type x5(args[5]);
        typename traits::input_parameter<U6>::type x6(args[6]);
        typename traits::input_parameter<U7>::type x7(args[7]);
        typename traits::input_parameter<U8>::type x8(args[8]);
        typename traits::input_parameter<U9>::type x9(args[9]);
        typename traits::input_parameter<U10>::type x10(args[10]);
        typename traits::input_parameter<U11>::type x11(args[11]);
        typename traits::input_parameter<U12>::type x12(args[12]);
        typename traits::input_parameter<U13>::type x13(args[13]);
        typename traits::input_parameter<U14>::type x14(args[14]);
        typename traits::input_parameter<U15>::type x15(args[15]);
        typename traits::input_parameter<U16>::type x16(args[16]);
        typename traits::input_parameter<U17>::type x17(args[17]);
        typename traits::input_parameter<U18>::type x18(args[18]);
        typename traits::input_parameter<U19>::type x19(args[19]);
        typename traits::input_parameter<U20>::type x20(args[20]);
        typename traits::input_parameter<U21>::type x21(args[21]);
        typename traits::input_parameter<U22>::type x22(args[22]);
        typename traits::input_parameter<U23>::type x23(args[23]);
        typename traits::input_parameter<U24>::type x24(args[24]);
        typename traits::input_parameter<U25>::type x25(args[25]);
        typename traits::input_parameter<U26>::type x26(args[26]);
        typename traits::input_parameter<U27>::type x27(args[27]);
        typename traits::input_parameter<U28>::type x28(args[28]);
        return fun(x0,x1,x2,x3,x4,x5,x6,x7,x8,x9,x10,x11,x12,x13,x14,x15,x16,x17,x18,x19,x20,x21,x22,x23,x24,x25,x26,x27,x28);
    }


    template <typename RESULT_TYPE,typename U0, typename U1, typename U2, typename U3, typename U4, typename U5, typename U6, typename U7, typename U8, typename U9, typename U10, typename U11, typename U12, typename U13, typename U14, typename U15, typename U16, typename U17, typename U18, typename U19, typename U20, typename U21, typename U22, typename U23, typename U24, typename U25, typename U26, typename U27, typename U28, typename U29>
    RESULT_TYPE call(const std::function<RESULT_TYPE(U0,U1,U2,U3,U4,U5,U6,U7,U8,U9,U10,U11,U12,U13,U14,U15,U16,U17,U18,U19,U20,U21,U22,U23,U24,U25,U26,U27,U28,U29)> &fun, SEXP* args) {
        typename traits::input_parameter<U0>::type x0(args[0]);
        typename traits::input_parameter<U1>::type x1(args[1]);
        typename traits::input_parameter<U2>::type x2(args[2]);
        typename traits::input_parameter<U3>::type x3(args[3]);
        typename traits::input_parameter<U4>::type x4(args[4]);
        typename traits::input_parameter<U5>::type x5(args[5]);
        typename traits::input_parameter<U6>::type x6(args[6]);
        typename traits::input_parameter<U7>::type x7(args[7]);
        typename traits::input_parameter<U8>::type x8(args[8]);
        typename traits::input_parameter<U9>::type x9(args[9]);
        typename traits::input_parameter<U10>::type x10(args[10]);
        typename traits::input_parameter<U11>::type x11(args[11]);
        typename traits::input_parameter<U12>::type x12(args[12]);
        typename traits::input_parameter<U13>::type x13(args[13]);
        typename traits::input_parameter<U14>::type x14(args[14]);
        typename traits::input_parameter<U15>::type x15(args[15]);
        typename traits::input_parameter<U16>::type x16(args[16]);
        typename traits::input_parameter<U17>::type x17(args[17]);
        typename traits::input_parameter<U18>::type x18(args[18]);
        typename traits::input_parameter<U19>::type x19(args[19]);
        typename traits::input_parameter<U20>::type x20(args[20]);
        typename traits::input_parameter<U21>::type x21(args[21]);
        typename traits::input_parameter<U22>::type x22(args[22]);
        typename traits::input_parameter<U23>::type x23(args[23]);
        typename traits::input_parameter<U24>::type x24(args[24]);
        typename traits::input_parameter<U25>::type x25(args[25]);
        typename traits::input_parameter<U26>::type x26(args[26]);
        typename traits::input_parameter<U27>::type x27(args[27]);
        typename traits::input_parameter<U28>::type x28(args[28]);
        typename traits::input_parameter<U29>::type x29(args[29]);
        return fun(x0,x1,x2,x3,x4,x5,x6,x7,x8,x9,x10,x11,x12,x13,x14,x15,x16,x17,x18,x19,x20,x21,x22,x23,x24,x25,x26,x27,x28,x29);
    }


    template <typename RESULT_TYPE,typename U0, typename U1, typename U2, typename U3, typename U4, typename U5, typename U6, typename U7, typename U8, typename U9, typename U10, typename U11, typename U12, typename U13, typename U14, typename U15, typename U16, typename U17, typename U18, typename U19, typename U20, typename U21, typename U22, typename U23, typename U24, typename U25, typename U26, typename U27, typename U28, typename U29, typename U30>
    RESULT_TYPE call(const std::function<RESULT_TYPE(U0,U1,U2,U3,U4,U5,U6,U7,U8,U9,U10,U11,U12,U13,U14,U15,U16,U17,U18,U19,U20,U21,U22,U23,U24,U25,U26,U27,U28,U29,U30)> &fun, SEXP* args) {
        typename traits::input_parameter<U0>::type x0(args[0]);
        typename traits::input_parameter<U1>::type x1(args[1]);
        typename traits::input_parameter<U2>::type x2(args[2]);
        typename traits::input_parameter<U3>::type x3(args[3]);
        typename traits::input_parameter<U4>::type x4(args[4]);
        typename traits::input_parameter<U5>::type x5(args[5]);
        typename traits::input_parameter<U6>::type x6(args[6]);
        typename traits::input_parameter<U7>::type x7(args[7]);
        typename traits::input_parameter<U8>::type x8(args[8]);
        typename traits::input_parameter<U9>::type x9(args[9]);
        typename traits::input_parameter<U10>::type x10(args[10]);
        typename traits::input_parameter<U11>::type x11(args[11]);
        typename traits::input_parameter<U12>::type x12(args[12]);
        typename traits::input_parameter<U13>::type x13(args[13]);
        typename traits::input_parameter<U14>::type x14(args[14]);
        typename traits::input_parameter<U15>::type x15(args[15]);
        typename traits::input_parameter<U16>::type x16(args[16]);
        typename traits::input_parameter<U17>::type x17(args[17]);
        typename traits::input_parameter<U18>::type x18(args[18]);
        typename traits::input_parameter<U19>::type x19(args[19]);
        typename traits::input_parameter<U20>::type x20(args[20]);
        typename traits::input_parameter<U21>::type x21(args[21]);
        typename traits::input_parameter<U22>::type x22(args[22]);
        typename traits::input_parameter<U23>::type x23(args[23]);
        typename traits::input_parameter<U24>::type x24(args[24]);
        typename traits::input_parameter<U25>::type x25(args[25]);
        typename traits::input_parameter<U26>::type x26(args[26]);
        typename traits::input_parameter<U27>::type x27(args[27]);
        typename traits::input_parameter<U28>::type x28(args[28]);
        typename traits::input_parameter<U29>::type x29(args[29]);
        typename traits::input_parameter<U30>::type x30(args[30]);
        return fun(x0,x1,x2,x3,x4,x5,x6,x7,x8,x9,x10,x11,x12,x13,x14,x15,x16,x17,x18,x19,x20,x21,x22,x23,x24,x25,x26,x27,x28,x29,x30);
    }


    template <typename RESULT_TYPE,typename U0, typename U1, typename U2, typename U3, typename U4, typename U5, typename U6, typename U7, typename U8, typename U9, typename U10, typename U11, typename U12, typename U13, typename U14, typename U15, typename U16, typename U17, typename U18, typename U19, typename U20, typename U21, typename U22, typename U23, typename U24, typename U25, typename U26, typename U27, typename U28, typename U29, typename U30, typename U31>
    RESULT_TYPE call(const std::function<RESULT_TYPE(U0,U1,U2,U3,U4,U5,U6,U7,U8,U9,U10,U11,U12,U13,U14,U15,U16,U17,U18,U19,U20,U21,U22,U23,U24,U25,U26,U27,U28,U29,U30,U31)> &fun, SEXP* args) {
        typename traits::input_parameter<U0>::type x0(args[0]);
        typename traits::input_parameter<U1>::type x1(args[1]);
        typename traits::input_parameter<U2>::type x2(args[2]);
        typename traits::input_parameter<U3>::type x3(args[3]);
        typename traits::input_parameter<U4>::type x4(args[4]);
        typename traits::input_parameter<U5>::type x5(args[5]);
        typename traits::input_parameter<U6>::type x6(args[6]);
        typename traits::input_parameter<U7>::type x7(args[7]);
        typename traits::input_parameter<U8>::type x8(args[8]);
        typename traits::input_parameter<U9>::type x9(args[9]);
        typename traits::input_parameter<U10>::type x10(args[10]);
        typename traits::input_parameter<U11>::type x11(args[11]);
        typename traits::input_parameter<U12>::type x12(args[12]);
        typename traits::input_parameter<U13>::type x13(args[13]);
        typename traits::input_parameter<U14>::type x14(args[14]);
        typename traits::input_parameter<U15>::type x15(args[15]);
        typename traits::input_parameter<U16>::type x16(args[16]);
        typename traits::input_parameter<U17>::type x17(args[17]);
        typename traits::input_parameter<U18>::type x18(args[18]);
        typename traits::input_parameter<U19>::type x19(args[19]);
        typename traits::input_parameter<U20>::type x20(args[20]);
        typename traits::input_parameter<U21>::type x21(args[21]);
        typename traits::input_parameter<U22>::type x22(args[22]);
        typename traits::input_parameter<U23>::type x23(args[23]);
        typename traits::input_parameter<U24>::type x24(args[24]);
        typename traits::input_parameter<U25>::type x25(args[25]);
        typename traits::input_parameter<U26>::type x26(args[26]);
        typename traits::input_parameter<U27>::type x27(args[27]);
        typename traits::input_parameter<U28>::type x28(args[28]);
        typename traits::input_parameter<U29>::type x29(args[29]);
        typename traits::input_parameter<U30>::type x30(args[30]);
        typename traits::input_parameter<U31>::type x31(args[31]);
        return fun(x0,x1,x2,x3,x4,x5,x6,x7,x8,x9,x10,x11,x12,x13,x14,x15,x16,x17,x18,x19,x20,x21,x22,x23,x24,x25,x26,x27,x28,x29,x30,x31);
    }


    template <typename RESULT_TYPE,typename U0, typename U1, typename U2, typename U3, typename U4, typename U5, typename U6, typename U7, typename U8, typename U9, typename U10, typename U11, typename U12, typename U13, typename U14, typename U15, typename U16, typename U17, typename U18, typename U19, typename U20, typename U21, typename U22, typename U23, typename U24, typename U25, typename U26, typename U27, typename U28, typename U29, typename U30, typename U31, typename U32>
    RESULT_TYPE call(const std::function<RESULT_TYPE(U0,U1,U2,U3,U4,U5,U6,U7,U8,U9,U10,U11,U12,U13,U14,U15,U16,U17,U18,U19,U20,U21,U22,U23,U24,U25,U26,U27,U28,U29,U30,U31,U32)> &fun, SEXP* args) {
        typename traits::input_parameter<U0>::type x0(args[0]);
        typename traits::input_parameter<U1>::type x1(args[1]);
        typename traits::input_parameter<U2>::type x2(args[2]);
        typename traits::input_parameter<U3>::type x3(args[3]);
        typename traits::input_parameter<U4>::type x4(args[4]);
        typename traits::input_parameter<U5>::type x5(args[5]);
        typename traits::input_parameter<U6>::type x6(args[6]);
        typename traits::input_parameter<U7>::type x7(args[7]);
        typename traits::input_parameter<U8>::type x8(args[8]);
        typename traits::input_parameter<U9>::type x9(args[9]);
        typename traits::input_parameter<U10>::type x10(args[10]);
        typename traits::input_parameter<U11>::type x11(args[11]);
        typename traits::input_parameter<U12>::type x12(args[12]);
        typename traits::input_parameter<U13>::type x13(args[13]);
        typename traits::input_parameter<U14>::type x14(args[14]);
        typename traits::input_parameter<U15>::type x15(args[15]);
        typename traits::input_parameter<U16>::type x16(args[16]);
        typename traits::input_parameter<U17>::type x17(args[17]);
        typename traits::input_parameter<U18>::type x18(args[18]);
        typename traits::input_parameter<U19>::type x19(args[19]);
        typename traits::input_parameter<U20>::type x20(args[20]);
        typename traits::input_parameter<U21>::type x21(args[21]);
        typename traits::input_parameter<U22>::type x22(args[22]);
        typename traits::input_parameter<U23>::type x23(args[23]);
        typename traits::input_parameter<U24>::type x24(args[24]);
        typename traits::input_parameter<U25>::type x25(args[25]);
        typename traits::input_parameter<U26>::type x26(args[26]);
        typename traits::input_parameter<U27>::type x27(args[27]);
        typename traits::input_parameter<U28>::type x28(args[28]);
        typename traits::input_parameter<U29>::type x29(args[29]);
        typename traits::input_parameter<U30>::type x30(args[30]);
        typename traits::input_parameter<U31>::type x31(args[31]);
        typename traits::input_parameter<U32>::type x32(args[32]);
        return fun(x0,x1,x2,x3,x4,x5,x6,x7,x8,x9,x10,x11,x12,x13,x14,x15,x16,x17,x18,x19,x20,x21,x22,x23,x24,x25,x26,x27,x28,x29,x30,x31,x32);
    }


    template <typename RESULT_TYPE,typename U0, typename U1, typename U2, typename U3, typename U4, typename U5, typename U6, typename U7, typename U8, typename U9, typename U10, typename U11, typename U12, typename U13, typename U14, typename U15, typename U16, typename U17, typename U18, typename U19, typename U20, typename U21, typename U22, typename U23, typename U24, typename U25, typename U26, typename U27, typename U28, typename U29, typename U30, typename U31, typename U32, typename U33>
    RESULT_TYPE call(const std::function<RESULT_TYPE(U0,U1,U2,U3,U4,U5,U6,U7,U8,U9,U10,U11,U12,U13,U14,U15,U16,U17,U18,U19,U20,U21,U22,U23,U24,U25,U26,U27,U28,U29,U30,U31,U32,U33)> &fun, SEXP* args) {
        typename traits::input_parameter<U0>::type x0(args[0]);
        typename traits::input_parameter<U1>::type x1(args[1]);
        typename traits::input_parameter<U2>::type x2(args[2]);
        typename traits::input_parameter<U3>::type x3(args[3]);
        typename traits::input_parameter<U4>::type x4(args[4]);
        typename traits::input_parameter<U5>::type x5(args[5]);
        typename traits::input_parameter<U6>::type x6(args[6]);
        typename traits::input_parameter<U7>::type x7(args[7]);
        typename traits::input_parameter<U8>::type x8(args[8]);
        typename traits::input_parameter<U9>::type x9(args[9]);
        typename traits::input_parameter<U10>::type x10(args[10]);
        typename traits::input_parameter<U11>::type x11(args[11]);
        typename traits::input_parameter<U12>::type x12(args[12]);
        typename traits::input_parameter<U13>::type x13(args[13]);
        typename traits::input_parameter<U14>::type x14(args[14]);
        typename traits::input_parameter<U15>::type x15(args[15]);
        typename traits::input_parameter<U16>::type x16(args[16]);
        typename traits::input_parameter<U17>::type x17(args[17]);
        typename traits::input_parameter<U18>::type x18(args[18]);
        typename traits::input_parameter<U19>::type x19(args[19]);
        typename traits::input_parameter<U20>::type x20(args[20]);
        typename traits::input_parameter<U21>::type x21(args[21]);
        typename traits::input_parameter<U22>::type x22(args[22]);
        typename traits::input_parameter<U23>::type x23(args[23]);
        typename traits::input_parameter<U24>::type x24(args[24]);
        typename traits::input_parameter<U25>::type x25(args[25]);
        typename traits::input_parameter<U26>::type x26(args[26]);
        typename traits::input_parameter<U27>::type x27(args[27]);
        typename traits::input_parameter<U28>::type x28(args[28]);
        typename traits::input_parameter<U29>::type x29(args[29]);
        typename traits::input_parameter<U30>::type x30(args[30]);
        typename traits::input_parameter<U31>::type x31(args[31]);
        typename traits::input_parameter<U32>::type x32(args[32]);
        typename traits::input_parameter<U33>::type x33(args[33]);
        return fun(x0,x1,x2,x3,x4,x5,x6,x7,x8,x9,x10,x11,x12,x13,x14,x15,x16,x17,x18,x19,x20,x21,x22,x23,x24,x25,x26,x27,x28,x29,x30,x31,x32,x33);
    }


    template <typename RESULT_TYPE,typename U0, typename U1, typename U2, typename U3, typename U4, typename U5, typename U6, typename U7, typename U8, typename U9, typename U10, typename U11, typename U12, typename U13, typename U14, typename U15, typename U16, typename U17, typename U18, typename U19, typename U20, typename U21, typename U22, typename U23, typename U24, typename U25, typename U26, typename U27, typename U28, typename U29, typename U30, typename U31, typename U32, typename U33, typename U34>
    RESULT_TYPE call(const std::function<RESULT_TYPE(U0,U1,U2,U3,U4,U5,U6,U7,U8,U9,U10,U11,U12,U13,U14,U15,U16,U17,U18,U19,U20,U21,U22,U23,U24,U25,U26,U27,U28,U29,U30,U31,U32,U33,U34)> &fun, SEXP* args) {
        typename traits::input_parameter<U0>::type x0(args[0]);
        typename traits::input_parameter<U1>::type x1(args[1]);
        typename traits::input_parameter<U2>::type x2(args[2]);
        typename traits::input_parameter<U3>::type x3(args[3]);
        typename traits::input_parameter<U4>::type x4(args[4]);
        typename traits::input_parameter<U5>::type x5(args[5]);
        typename traits::input_parameter<U6>::type x6(args[6]);
        typename traits::input_parameter<U7>::type x7(args[7]);
        typename traits::input_parameter<U8>::type x8(args[8]);
        typename traits::input_parameter<U9>::type x9(args[9]);
        typename traits::input_parameter<U10>::type x10(args[10]);
        typename traits::input_parameter<U11>::type x11(args[11]);
        typename traits::input_parameter<U12>::type x12(args[12]);
        typename traits::input_parameter<U13>::type x13(args[13]);
        typename traits::input_parameter<U14>::type x14(args[14]);
        typename traits::input_parameter<U15>::type x15(args[15]);
        typename traits::input_parameter<U16>::type x16(args[16]);
        typename traits::input_parameter<U17>::type x17(args[17]);
        typename traits::input_parameter<U18>::type x18(args[18]);
        typename traits::input_parameter<U19>::type x19(args[19]);
        typename traits::input_parameter<U20>::type x20(args[20]);
        typename traits::input_parameter<U21>::type x21(args[21]);
        typename traits::input_parameter<U22>::type x22(args[22]);
        typename traits::input_parameter<U23>::type x23(args[23]);
        typename traits::input_parameter<U24>::type x24(args[24]);
        typename traits::input_parameter<U25>::type x25(args[25]);
        typename traits::input_parameter<U26>::type x26(args[26]);
        typename traits::input_parameter<U27>::type x27(args[27]);
        typename traits::input_parameter<U28>::type x28(args[28]);
        typename traits::input_parameter<U29>::type x29(args[29]);
        typename traits::input_parameter<U30>::type x30(args[30]);
        typename traits::input_parameter<U31>::type x31(args[31]);
        typename traits::input_parameter<U32>::type x32(args[32]);
        typename traits::input_parameter<U33>::type x33(args[33]);
        typename traits::input_parameter<U34>::type x34(args[34]);
        return fun(x0,x1,x2,x3,x4,x5,x6,x7,x8,x9,x10,x11,x12,x13,x14,x15,x16,x17,x18,x19,x20,x21,x22,x23,x24,x25,x26,x27,x28,x29,x30,x31,x32,x33,x34);
    }


    template <typename RESULT_TYPE,typename U0, typename U1, typename U2, typename U3, typename U4, typename U5, typename U6, typename U7, typename U8, typename U9, typename U10, typename U11, typename U12, typename U13, typename U14, typename U15, typename U16, typename U17, typename U18, typename U19, typename U20, typename U21, typename U22, typename U23, typename U24, typename U25, typename U26, typename U27, typename U28, typename U29, typename U30, typename U31, typename U32, typename U33, typename U34, typename U35>
    RESULT_TYPE call(const std::function<RESULT_TYPE(U0,U1,U2,U3,U4,U5,U6,U7,U8,U9,U10,U11,U12,U13,U14,U15,U16,U17,U18,U19,U20,U21,U22,U23,U24,U25,U26,U27,U28,U29,U30,U31,U32,U33,U34,U35)> &fun, SEXP* args) {
        typename traits::input_parameter<U0>::type x0(args[0]);
        typename traits::input_parameter<U1>::type x1(args[1]);
        typename traits::input_parameter<U2>::type x2(args[2]);
        typename traits::input_parameter<U3>::type x3(args[3]);
        typename traits::input_parameter<U4>::type x4(args[4]);
        typename traits::input_parameter<U5>::type x5(args[5]);
        typename traits::input_parameter<U6>::type x6(args[6]);
        typename traits::input_parameter<U7>::type x7(args[7]);
        typename traits::input_parameter<U8>::type x8(args[8]);
        typename traits::input_parameter<U9>::type x9(args[9]);
        typename traits::input_parameter<U10>::type x10(args[10]);
        typename traits::input_parameter<U11>::type x11(args[11]);
        typename traits::input_parameter<U12>::type x12(args[12]);
        typename traits::input_parameter<U13>::type x13(args[13]);
        typename traits::input_parameter<U14>::type x14(args[14]);
        typename traits::input_parameter<U15>::type x15(args[15]);
        typename traits::input_parameter<U16>::type x16(args[16]);
        typename traits::input_parameter<U17>::type x17(args[17]);
        typename traits::input_parameter<U18>::type x18(args[18]);
        typename traits::input_parameter<U19>::type x19(args[19]);
        typename traits::input_parameter<U20>::type x20(args[20]);
        typename traits::input_parameter<U21>::type x21(args[21]);
        typename traits::input_parameter<U22>::type x22(args[22]);
        typename traits::input_parameter<U23>::type x23(args[23]);
        typename traits::input_parameter<U24>::type x24(args[24]);
        typename traits::input_parameter<U25>::type x25(args[25]);
        typename traits::input_parameter<U26>::type x26(args[26]);
        typename traits::input_parameter<U27>::type x27(args[27]);
        typename traits::input_parameter<U28>::type x28(args[28]);
        typename traits::input_parameter<U29>::type x29(args[29]);
        typename traits::input_parameter<U30>::type x30(args[30]);
        typename traits::input_parameter<U31>::type x31(args[31]);
        typename traits::input_parameter<U32>::type x32(args[32]);
        typename traits::input_parameter<U33>::type x33(args[33]);
        typename traits::input_parameter<U34>::type x34(args[34]);
        typename traits::input_parameter<U35>::type x35(args[35]);
        return fun(x0,x1,x2,x3,x4,x5,x6,x7,x8,x9,x10,x11,x12,x13,x14,x15,x16,x17,x18,x19,x20,x21,x22,x23,x24,x25,x26,x27,x28,x29,x30,x31,x32,x33,x34,x35);
    }


    template <typename RESULT_TYPE,typename U0, typename U1, typename U2, typename U3, typename U4, typename U5, typename U6, typename U7, typename U8, typename U9, typename U10, typename U11, typename U12, typename U13, typename U14, typename U15, typename U16, typename U17, typename U18, typename U19, typename U20, typename U21, typename U22, typename U23, typename U24, typename U25, typename U26, typename U27, typename U28, typename U29, typename U30, typename U31, typename U32, typename U33, typename U34, typename U35, typename U36>
    RESULT_TYPE call(const std::function<RESULT_TYPE(U0,U1,U2,U3,U4,U5,U6,U7,U8,U9,U10,U11,U12,U13,U14,U15,U16,U17,U18,U19,U20,U21,U22,U23,U24,U25,U26,U27,U28,U29,U30,U31,U32,U33,U34,U35,U36)> &fun, SEXP* args) {
        typename traits::input_parameter<U0>::type x0(args[0]);
        typename traits::input_parameter<U1>::type x1(args[1]);
        typename traits::input_parameter<U2>::type x2(args[2]);
        typename traits::input_parameter<U3>::type x3(args[3]);
        typename traits::input_parameter<U4>::type x4(args[4]);
        typename traits::input_parameter<U5>::type x5(args[5]);
        typename traits::input_parameter<U6>::type x6(args[6]);
        typename traits::input_parameter<U7>::type x7(args[7]);
        typename traits::input_parameter<U8>::type x8(args[8]);
        typename traits::input_parameter<U9>::type x9(args[9]);
        typename traits::input_parameter<U10>::type x10(args[10]);
        typename traits::input_parameter<U11>::type x11(args[11]);
        typename traits::input_parameter<U12>::type x12(args[12]);
        typename traits::input_parameter<U13>::type x13(args[13]);
        typename traits::input_parameter<U14>::type x14(args[14]);
        typename traits::input_parameter<U15>::type x15(args[15]);
        typename traits::input_parameter<U16>::type x16(args[16]);
        typename traits::input_parameter<U17>::type x17(args[17]);
        typename traits::input_parameter<U18>::type x18(args[18]);
        typename traits::input_parameter<U19>::type x19(args[19]);
        typename traits::input_parameter<U20>::type x20(args[20]);
        typename traits::input_parameter<U21>::type x21(args[21]);
        typename traits::input_parameter<U22>::type x22(args[22]);
        typename traits::input_parameter<U23>::type x23(args[23]);
        typename traits::input_parameter<U24>::type x24(args[24]);
        typename traits::input_parameter<U25>::type x25(args[25]);
        typename traits::input_parameter<U26>::type x26(args[26]);
        typename traits::input_parameter<U27>::type x27(args[27]);
        typename traits::input_parameter<U28>::type x28(args[28]);
        typename traits::input_parameter<U29>::type x29(args[29]);
        typename traits::input_parameter<U30>::type x30(args[30]);
        typename traits::input_parameter<U31>::type x31(args[31]);
        typename traits::input_parameter<U32>::type x32(args[32]);
        typename traits::input_parameter<U33>::type x33(args[33]);
        typename traits::input_parameter<U34>::type x34(args[34]);
        typename traits::input_parameter<U35>::type x35(args[35]);
        typename traits::input_parameter<U36>::type x36(args[36]);
        return fun(x0,x1,x2,x3,x4,x5,x6,x7,x8,x9,x10,x11,x12,x13,x14,x15,x16,x17,x18,x19,x20,x21,x22,x23,x24,x25,x26,x27,x28,x29,x30,x31,x32,x33,x34,x35,x36);
    }


    template <typename RESULT_TYPE,typename U0, typename U1, typename U2, typename U3, typename U4, typename U5, typename U6, typename U7, typename U8, typename U9, typename U10, typename U11, typename U12, typename U13, typename U14, typename U15, typename U16, typename U17, typename U18, typename U19, typename U20, typename U21, typename U22, typename U23, typename U24, typename U25, typename U26, typename U27, typename U28, typename U29, typename U30, typename U31, typename U32, typename U33, typename U34, typename U35, typename U36, typename U37>
    RESULT_TYPE call(const std::function<RESULT_TYPE(U0,U1,U2,U3,U4,U5,U6,U7,U8,U9,U10,U11,U12,U13,U14,U15,U16,U17,U18,U19,U20,U21,U22,U23,U24,U25,U26,U27,U28,U29,U30,U31,U32,U33,U34,U35,U36,U37)> &fun, SEXP* args) {
        typename traits::input_parameter<U0>::type x0(args[0]);
        typename traits::input_parameter<U1>::type x1(args[1]);
        typename traits::input_parameter<U2>::type x2(args[2]);
        typename traits::input_parameter<U3>::type x3(args[3]);
        typename traits::input_parameter<U4>::type x4(args[4]);
        typename traits::input_parameter<U5>::type x5(args[5]);
        typename traits::input_parameter<U6>::type x6(args[6]);
        typename traits::input_parameter<U7>::type x7(args[7]);
        typename traits::input_parameter<U8>::type x8(args[8]);
        typename traits::input_parameter<U9>::type x9(args[9]);
        typename traits::input_parameter<U10>::type x10(args[10]);
        typename traits::input_parameter<U11>::type x11(args[11]);
        typename traits::input_parameter<U12>::type x12(args[12]);
        typename traits::input_parameter<U13>::type x13(args[13]);
        typename traits::input_parameter<U14>::type x14(args[14]);
        typename traits::input_parameter<U15>::type x15(args[15]);
        typename traits::input_parameter<U16>::type x16(args[16]);
        typename traits::input_parameter<U17>::type x17(args[17]);
        typename traits::input_parameter<U18>::type x18(args[18]);
        typename traits::input_parameter<U19>::type x19(args[19]);
        typename traits::input_parameter<U20>::type x20(args[20]);
        typename traits::input_parameter<U21>::type x21(args[21]);
        typename traits::input_parameter<U22>::type x22(args[22]);
        typename traits::input_parameter<U23>::type x23(args[23]);
        typename traits::input_parameter<U24>::type x24(args[24]);
        typename traits::input_parameter<U25>::type x25(args[25]);
        typename traits::input_parameter<U26>::type x26(args[26]);
        typename traits::input_parameter<U27>::type x27(args[27]);
        typename traits::input_parameter<U28>::type x28(args[28]);
        typename traits::input_parameter<U29>::type x29(args[29]);
        typename traits::input_parameter<U30>::type x30(args[30]);
        typename traits::input_parameter<U31>::type x31(args[31]);
        typename traits::input_parameter<U32>::type x32(args[32]);
        typename traits::input_parameter<U33>::type x33(args[33]);
        typename traits::input_parameter<U34>::type x34(args[34]);
        typename traits::input_parameter<U35>::type x35(args[35]);
        typename traits::input_parameter<U36>::type x36(args[36]);
        typename traits::input_parameter<U37>::type x37(args[37]);
        return fun(x0,x1,x2,x3,x4,x5,x6,x7,x8,x9,x10,x11,x12,x13,x14,x15,x16,x17,x18,x19,x20,x21,x22,x23,x24,x25,x26,x27,x28,x29,x30,x31,x32,x33,x34,x35,x36,x37);
    }


    template <typename RESULT_TYPE,typename U0, typename U1, typename U2, typename U3, typename U4, typename U5, typename U6, typename U7, typename U8, typename U9, typename U10, typename U11, typename U12, typename U13, typename U14, typename U15, typename U16, typename U17, typename U18, typename U19, typename U20, typename U21, typename U22, typename U23, typename U24, typename U25, typename U26, typename U27, typename U28, typename U29, typename U30, typename U31, typename U32, typename U33, typename U34, typename U35, typename U36, typename U37, typename U38>
    RESULT_TYPE call(const std::function<RESULT_TYPE(U0,U1,U2,U3,U4,U5,U6,U7,U8,U9,U10,U11,U12,U13,U14,U15,U16,U17,U18,U19,U20,U21,U22,U23,U24,U25,U26,U27,U28,U29,U30,U31,U32,U33,U34,U35,U36,U37,U38)> &fun, SEXP* args) {
        typename traits::input_parameter<U0>::type x0(args[0]);
        typename traits::input_parameter<U1>::type x1(args[1]);
        typename traits::input_parameter<U2>::type x2(args[2]);
        typename traits::input_parameter<U3>::type x3(args[3]);
        typename traits::input_parameter<U4>::type x4(args[4]);
        typename traits::input_parameter<U5>::type x5(args[5]);
        typename traits::input_parameter<U6>::type x6(args[6]);
        typename traits::input_parameter<U7>::type x7(args[7]);
        typename traits::input_parameter<U8>::type x8(args[8]);
        typename traits::input_parameter<U9>::type x9(args[9]);
        typename traits::input_parameter<U10>::type x10(args[10]);
        typename traits::input_parameter<U11>::type x11(args[11]);
        typename traits::input_parameter<U12>::type x12(args[12]);
        typename traits::input_parameter<U13>::type x13(args[13]);
        typename traits::input_parameter<U14>::type x14(args[14]);
        typename traits::input_parameter<U15>::type x15(args[15]);
        typename traits::input_parameter<U16>::type x16(args[16]);
        typename traits::input_parameter<U17>::type x17(args[17]);
        typename traits::input_parameter<U18>::type x18(args[18]);
        typename traits::input_parameter<U19>::type x19(args[19]);
        typename traits::input_parameter<U20>::type x20(args[20]);
        typename traits::input_parameter<U21>::type x21(args[21]);
        typename traits::input_parameter<U22>::type x22(args[22]);
        typename traits::input_parameter<U23>::type x23(args[23]);
        typename traits::input_parameter<U24>::type x24(args[24]);
        typename traits::input_parameter<U25>::type x25(args[25]);
        typename traits::input_parameter<U26>::type x26(args[26]);
        typename traits::input_parameter<U27>::type x27(args[27]);
        typename traits::input_parameter<U28>::type x28(args[28]);
        typename traits::input_parameter<U29>::type x29(args[29]);
        typename traits::input_parameter<U30>::type x30(args[30]);
        typename traits::input_parameter<U31>::type x31(args[31]);
        typename traits::input_parameter<U32>::type x32(args[32]);
        typename traits::input_parameter<U33>::type x33(args[33]);
        typename traits::input_parameter<U34>::type x34(args[34]);
        typename traits::input_parameter<U35>::type x35(args[35]);
        typename traits::input_parameter<U36>::type x36(args[36]);
        typename traits::input_parameter<U37>::type x37(args[37]);
        typename traits::input_parameter<U38>::type x38(args[38]);
        return fun(x0,x1,x2,x3,x4,x5,x6,x7,x8,x9,x10,x11,x12,x13,x14,x15,x16,x17,x18,x19,x20,x21,x22,x23,x24,x25,x26,x27,x28,x29,x30,x31,x32,x33,x34,x35,x36,x37,x38);
    }


    template <typename RESULT_TYPE,typename U0, typename U1, typename U2, typename U3, typename U4, typename U5, typename U6, typename U7, typename U8, typename U9, typename U10, typename U11, typename U12, typename U13, typename U14, typename U15, typename U16, typename U17, typename U18, typename U19, typename U20, typename U21, typename U22, typename U23, typename U24, typename U25, typename U26, typename U27, typename U28, typename U29, typename U30, typename U31, typename U32, typename U33, typename U34, typename U35, typename U36, typename U37, typename U38, typename U39>
    RESULT_TYPE call(const std::function<RESULT_TYPE(U0,U1,U2,U3,U4,U5,U6,U7,U8,U9,U10,U11,U12,U13,U14,U15,U16,U17,U18,U19,U20,U21,U22,U23,U24,U25,U26,U27,U28,U29,U30,U31,U32,U33,U34,U35,U36,U37,U38,U39)> &fun, SEXP* args) {
        typename traits::input_parameter<U0>::type x0(args[0]);
        typename traits::input_parameter<U1>::type x1(args[1]);
        typename traits::input_parameter<U2>::type x2(args[2]);
        typename traits::input_parameter<U3>::type x3(args[3]);
        typename traits::input_parameter<U4>::type x4(args[4]);
        typename traits::input_parameter<U5>::type x5(args[5]);
        typename traits::input_parameter<U6>::type x6(args[6]);
        typename traits::input_parameter<U7>::type x7(args[7]);
        typename traits::input_parameter<U8>::type x8(args[8]);
        typename traits::input_parameter<U9>::type x9(args[9]);
        typename traits::input_parameter<U10>::type x10(args[10]);
        typename traits::input_parameter<U11>::type x11(args[11]);
        typename traits::input_parameter<U12>::type x12(args[12]);
        typename traits::input_parameter<U13>::type x13(args[13]);
        typename traits::input_parameter<U14>::type x14(args[14]);
        typename traits::input_parameter<U15>::type x15(args[15]);
        typename traits::input_parameter<U16>::type x16(args[16]);
        typename traits::input_parameter<U17>::type x17(args[17]);
        typename traits::input_parameter<U18>::type x18(args[18]);
        typename traits::input_parameter<U19>::type x19(args[19]);
        typename traits::input_parameter<U20>::type x20(args[20]);
        typename traits::input_parameter<U21>::type x21(args[21]);
        typename traits::input_parameter<U22>::type x22(args[22]);
        typename traits::input_parameter<U23>::type x23(args[23]);
        typename traits::input_parameter<U24>::type x24(args[24]);
        typename traits::input_parameter<U25>::type x25(args[25]);
        typename traits::input_parameter<U26>::type x26(args[26]);
        typename traits::input_parameter<U27>::type x27(args[27]);
        typename traits::input_parameter<U28>::type x28(args[28]);
        typename traits::input_parameter<U29>::type x29(args[29]);
        typename traits::input_parameter<U30>::type x30(args[30]);
        typename traits::input_parameter<U31>::type x31(args[31]);
        typename traits::input_parameter<U32>::type x32(args[32]);
        typename traits::input_parameter<U33>::type x33(args[33]);
        typename traits::input_parameter<U34>::type x34(args[34]);
        typename traits::input_parameter<U35>::type x35(args[35]);
        typename traits::input_parameter<U36>::type x36(args[36]);
        typename traits::input_parameter<U37>::type x37(args[37]);
        typename traits::input_parameter<U38>::type x38(args[38]);
        typename traits::input_parameter<U39>::type x39(args[39]);
        return fun(x0,x1,x2,x3,x4,x5,x6,x7,x8,x9,x10,x11,x12,x13,x14,x15,x16,x17,x18,x19,x20,x21,x22,x23,x24,x25,x26,x27,x28,x29,x30,x31,x32,x33,x34,x35,x36,x37,x38,x39);
    }


    template <typename RESULT_TYPE,typename U0, typename U1, typename U2, typename U3, typename U4, typename U5, typename U6, typename U7, typename U8, typename U9, typename U10, typename U11, typename U12, typename U13, typename U14, typename U15, typename U16, typename U17, typename U18, typename U19, typename U20, typename U21, typename U22, typename U23, typename U24, typename U25, typename U26, typename U27, typename U28, typename U29, typename U30, typename U31, typename U32, typename U33, typename U34, typename U35, typename U36, typename U37, typename U38, typename U39, typename U40>
    RESULT_TYPE call(const std::function<RESULT_TYPE(U0,U1,U2,U3,U4,U5,U6,U7,U8,U9,U10,U11,U12,U13,U14,U15,U16,U17,U18,U19,U20,U21,U22,U23,U24,U25,U26,U27,U28,U29,U30,U31,U32,U33,U34,U35,U36,U37,U38,U39,U40)> &fun, SEXP* args) {
        typename traits::input_parameter<U0>::type x0(args[0]);
        typename traits::input_parameter<U1>::type x1(args[1]);
        typename traits::input_parameter<U2>::type x2(args[2]);
        typename traits::input_parameter<U3>::type x3(args[3]);
        typename traits::input_parameter<U4>::type x4(args[4]);
        typename traits::input_parameter<U5>::type x5(args[5]);
        typename traits::input_parameter<U6>::type x6(args[6]);
        typename traits::input_parameter<U7>::type x7(args[7]);
        typename traits::input_parameter<U8>::type x8(args[8]);
        typename traits::input_parameter<U9>::type x9(args[9]);
        typename traits::input_parameter<U10>::type x10(args[10]);
        typename traits::input_parameter<U11>::type x11(args[11]);
        typename traits::input_parameter<U12>::type x12(args[12]);
        typename traits::input_parameter<U13>::type x13(args[13]);
        typename traits::input_parameter<U14>::type x14(args[14]);
        typename traits::input_parameter<U15>::type x15(args[15]);
        typename traits::input_parameter<U16>::type x16(args[16]);
        typename traits::input_parameter<U17>::type x17(args[17]);
        typename traits::input_parameter<U18>::type x18(args[18]);
        typename traits::input_parameter<U19>::type x19(args[19]);
        typename traits::input_parameter<U20>::type x20(args[20]);
        typename traits::input_parameter<U21>::type x21(args[21]);
        typename traits::input_parameter<U22>::type x22(args[22]);
        typename traits::input_parameter<U23>::type x23(args[23]);
        typename traits::input_parameter<U24>::type x24(args[24]);
        typename traits::input_parameter<U25>::type x25(args[25]);
        typename traits::input_parameter<U26>::type x26(args[26]);
        typename traits::input_parameter<U27>::type x27(args[27]);
        typename traits::input_parameter<U28>::type x28(args[28]);
        typename traits::input_parameter<U29>::type x29(args[29]);
        typename traits::input_parameter<U30>::type x30(args[30]);
        typename traits::input_parameter<U31>::type x31(args[31]);
        typename traits::input_parameter<U32>::type x32(args[32]);
        typename traits::input_parameter<U33>::type x33(args[33]);
        typename traits::input_parameter<U34>::type x34(args[34]);
        typename traits::input_parameter<U35>::type x35(args[35]);
        typename traits::input_parameter<U36>::type x36(args[36]);
        typename traits::input_parameter<U37>::type x37(args[37]);
        typename traits::input_parameter<U38>::type x38(args[38]);
        typename traits::input_parameter<U39>::type x39(args[39]);
        typename traits::input_parameter<U40>::type x40(args[40]);
        return fun(x0,x1,x2,x3,x4,x5,x6,x7,x8,x9,x10,x11,x12,x13,x14,x15,x16,x17,x18,x19,x20,x21,x22,x23,x24,x25,x26,x27,x28,x29,x30,x31,x32,x33,x34,x35,x36,x37,x38,x39,x40);
    }


    template <typename RESULT_TYPE,typename U0, typename U1, typename U2, typename U3, typename U4, typename U5, typename U6, typename U7, typename U8, typename U9, typename U10, typename U11, typename U12, typename U13, typename U14, typename U15, typename U16, typename U17, typename U18, typename U19, typename U20, typename U21, typename U22, typename U23, typename U24, typename U25, typename U26, typename U27, typename U28, typename U29, typename U30, typename U31, typename U32, typename U33, typename U34, typename U35, typename U36, typename U37, typename U38, typename U39, typename U40, typename U41>
    RESULT_TYPE call(const std::function<RESULT_TYPE(U0,U1,U2,U3,U4,U5,U6,U7,U8,U9,U10,U11,U12,U13,U14,U15,U16,U17,U18,U19,U20,U21,U22,U23,U24,U25,U26,U27,U28,U29,U30,U31,U32,U33,U34,U35,U36,U37,U38,U39,U40,U41)> &fun, SEXP* args) {
        typename traits::input_parameter<U0>::type x0(args[0]);
        typename traits::input_parameter<U1>::type x1(args[1]);
        typename traits::input_parameter<U2>::type x2(args[2]);
        typename traits::input_parameter<U3>::type x3(args[3]);
        typename traits::input_parameter<U4>::type x4(args[4]);
        typename traits::input_parameter<U5>::type x5(args[5]);
        typename traits::input_parameter<U6>::type x6(args[6]);
        typename traits::input_parameter<U7>::type x7(args[7]);
        typename traits::input_parameter<U8>::type x8(args[8]);
        typename traits::input_parameter<U9>::type x9(args[9]);
        typename traits::input_parameter<U10>::type x10(args[10]);
        typename traits::input_parameter<U11>::type x11(args[11]);
        typename traits::input_parameter<U12>::type x12(args[12]);
        typename traits::input_parameter<U13>::type x13(args[13]);
        typename traits::input_parameter<U14>::type x14(args[14]);
        typename traits::input_parameter<U15>::type x15(args[15]);
        typename traits::input_parameter<U16>::type x16(args[16]);
        typename traits::input_parameter<U17>::type x17(args[17]);
        typename traits::input_parameter<U18>::type x18(args[18]);
        typename traits::input_parameter<U19>::type x19(args[19]);
        typename traits::input_parameter<U20>::type x20(args[20]);
        typename traits::input_parameter<U21>::type x21(args[21]);
        typename traits::input_parameter<U22>::type x22(args[22]);
        typename traits::input_parameter<U23>::type x23(args[23]);
        typename traits::input_parameter<U24>::type x24(args[24]);
        typename traits::input_parameter<U25>::type x25(args[25]);
        typename traits::input_parameter<U26>::type x26(args[26]);
        typename traits::input_parameter<U27>::type x27(args[27]);
        typename traits::input_parameter<U28>::type x28(args[28]);
        typename traits::input_parameter<U29>::type x29(args[29]);
        typename traits::input_parameter<U30>::type x30(args[30]);
        typename traits::input_parameter<U31>::type x31(args[31]);
        typename traits::input_parameter<U32>::type x32(args[32]);
        typename traits::input_parameter<U33>::type x33(args[33]);
        typename traits::input_parameter<U34>::type x34(args[34]);
        typename traits::input_parameter<U35>::type x35(args[35]);
        typename traits::input_parameter<U36>::type x36(args[36]);
        typename traits::input_parameter<U37>::type x37(args[37]);
        typename traits::input_parameter<U38>::type x38(args[38]);
        typename traits::input_parameter<U39>::type x39(args[39]);
        typename traits::input_parameter<U40>::type x40(args[40]);
        typename traits::input_parameter<U41>::type x41(args[41]);
        return fun(x0,x1,x2,x3,x4,x5,x6,x7,x8,x9,x10,x11,x12,x13,x14,x15,x16,x17,x18,x19,x20,x21,x22,x23,x24,x25,x26,x27,x28,x29,x30,x31,x32,x33,x34,x35,x36,x37,x38,x39,x40,x41);
    }


    template <typename RESULT_TYPE,typename U0, typename U1, typename U2, typename U3, typename U4, typename U5, typename U6, typename U7, typename U8, typename U9, typename U10, typename U11, typename U12, typename U13, typename U14, typename U15, typename U16, typename U17, typename U18, typename U19, typename U20, typename U21, typename U22, typename U23, typename U24, typename U25, typename U26, typename U27, typename U28, typename U29, typename U30, typename U31, typename U32, typename U33, typename U34, typename U35, typename U36, typename U37, typename U38, typename U39, typename U40, typename U41, typename U42>
    RESULT_TYPE call(const std::function<RESULT_TYPE(U0,U1,U2,U3,U4,U5,U6,U7,U8,U9,U10,U11,U12,U13,U14,U15,U16,U17,U18,U19,U20,U21,U22,U23,U24,U25,U26,U27,U28,U29,U30,U31,U32,U33,U34,U35,U36,U37,U38,U39,U40,U41,U42)> &fun, SEXP* args) {
        typename traits::input_parameter<U0>::type x0(args[0]);
        typename traits::input_parameter<U1>::type x1(args[1]);
        typename traits::input_parameter<U2>::type x2(args[2]);
        typename traits::input_parameter<U3>::type x3(args[3]);
        typename traits::input_parameter<U4>::type x4(args[4]);
        typename traits::input_parameter<U5>::type x5(args[5]);
        typename traits::input_parameter<U6>::type x6(args[6]);
        typename traits::input_parameter<U7>::type x7(args[7]);
        typename traits::input_parameter<U8>::type x8(args[8]);
        typename traits::input_parameter<U9>::type x9(args[9]);
        typename traits::input_parameter<U10>::type x10(args[10]);
        typename traits::input_parameter<U11>::type x11(args[11]);
        typename traits::input_parameter<U12>::type x12(args[12]);
        typename traits::input_parameter<U13>::type x13(args[13]);
        typename traits::input_parameter<U14>::type x14(args[14]);
        typename traits::input_parameter<U15>::type x15(args[15]);
        typename traits::input_parameter<U16>::type x16(args[16]);
        typename traits::input_parameter<U17>::type x17(args[17]);
        typename traits::input_parameter<U18>::type x18(args[18]);
        typename traits::input_parameter<U19>::type x19(args[19]);
        typename traits::input_parameter<U20>::type x20(args[20]);
        typename traits::input_parameter<U21>::type x21(args[21]);
        typename traits::input_parameter<U22>::type x22(args[22]);
        typename traits::input_parameter<U23>::type x23(args[23]);
        typename traits::input_parameter<U24>::type x24(args[24]);
        typename traits::input_parameter<U25>::type x25(args[25]);
        typename traits::input_parameter<U26>::type x26(args[26]);
        typename traits::input_parameter<U27>::type x27(args[27]);
        typename traits::input_parameter<U28>::type x28(args[28]);
        typename traits::input_parameter<U29>::type x29(args[29]);
        typename traits::input_parameter<U30>::type x30(args[30]);
        typename traits::input_parameter<U31>::type x31(args[31]);
        typename traits::input_parameter<U32>::type x32(args[32]);
        typename traits::input_parameter<U33>::type x33(args[33]);
        typename traits::input_parameter<U34>::type x34(args[34]);
        typename traits::input_parameter<U35>::type x35(args[35]);
        typename traits::input_parameter<U36>::type x36(args[36]);
        typename traits::input_parameter<U37>::type x37(args[37]);
        typename traits::input_parameter<U38>::type x38(args[38]);
        typename traits::input_parameter<U39>::type x39(args[39]);
        typename traits::input_parameter<U40>::type x40(args[40]);
        typename traits::input_parameter<U41>::type x41(args[41]);
        typename traits::input_parameter<U42>::type x42(args[42]);
        return fun(x0,x1,x2,x3,x4,x5,x6,x7,x8,x9,x10,x11,x12,x13,x14,x15,x16,x17,x18,x19,x20,x21,x22,x23,x24,x25,x26,x27,x28,x29,x30,x31,x32,x33,x34,x35,x36,x37,x38,x39,x40,x41,x42);
    }


    template <typename RESULT_TYPE,typename U0, typename U1, typename U2, typename U3, typename U4, typename U5, typename U6, typename U7, typename U8, typename U9, typename U10, typename U11, typename U12, typename U13, typename U14, typename U15, typename U16, typename U17, typename U18, typename U19, typename U20, typename U21, typename U22, typename U23, typename U24, typename U25, typename U26, typename U27, typename U28, typename U29, typename U30, typename U31, typename U32, typename U33, typename U34, typename U35, typename U36, typename U37, typename U38, typename U39, typename U40, typename U41, typename U42, typename U43>
    RESULT_TYPE call(const std::function<RESULT_TYPE(U0,U1,U2,U3,U4,U5,U6,U7,U8,U9,U10,U11,U12,U13,U14,U15,U16,U17,U18,U19,U20,U21,U22,U23,U24,U25,U26,U27,U28,U29,U30,U31,U32,U33,U34,U35,U36,U37,U38,U39,U40,U41,U42,U43)> &fun, SEXP* args) {
        typename traits::input_parameter<U0>::type x0(args[0]);
        typename traits::input_parameter<U1>::type x1(args[1]);
        typename traits::input_parameter<U2>::type x2(args[2]);
        typename traits::input_parameter<U3>::type x3(args[3]);
        typename traits::input_parameter<U4>::type x4(args[4]);
        typename traits::input_parameter<U5>::type x5(args[5]);
        typename traits::input_parameter<U6>::type x6(args[6]);
        typename traits::input_parameter<U7>::type x7(args[7]);
        typename traits::input_parameter<U8>::type x8(args[8]);
        typename traits::input_parameter<U9>::type x9(args[9]);
        typename traits::input_parameter<U10>::type x10(args[10]);
        typename traits::input_parameter<U11>::type x11(args[11]);
        typename traits::input_parameter<U12>::type x12(args[12]);
        typename traits::input_parameter<U13>::type x13(args[13]);
        typename traits::input_parameter<U14>::type x14(args[14]);
        typename traits::input_parameter<U15>::type x15(args[15]);
        typename traits::input_parameter<U16>::type x16(args[16]);
        typename traits::input_parameter<U17>::type x17(args[17]);
        typename traits::input_parameter<U18>::type x18(args[18]);
        typename traits::input_parameter<U19>::type x19(args[19]);
        typename traits::input_parameter<U20>::type x20(args[20]);
        typename traits::input_parameter<U21>::type x21(args[21]);
        typename traits::input_parameter<U22>::type x22(args[22]);
        typename traits::input_parameter<U23>::type x23(args[23]);
        typename traits::input_parameter<U24>::type x24(args[24]);
        typename traits::input_parameter<U25>::type x25(args[25]);
        typename traits::input_parameter<U26>::type x26(args[26]);
        typename traits::input_parameter<U27>::type x27(args[27]);
        typename traits::input_parameter<U28>::type x28(args[28]);
        typename traits::input_parameter<U29>::type x29(args[29]);
        typename traits::input_parameter<U30>::type x30(args[30]);
        typename traits::input_parameter<U31>::type x31(args[31]);
        typename traits::input_parameter<U32>::type x32(args[32]);
        typename traits::input_parameter<U33>::type x33(args[33]);
        typename traits::input_parameter<U34>::type x34(args[34]);
        typename traits::input_parameter<U35>::type x35(args[35]);
        typename traits::input_parameter<U36>::type x36(args[36]);
        typename traits::input_parameter<U37>::type x37(args[37]);
        typename traits::input_parameter<U38>::type x38(args[38]);
        typename traits::input_parameter<U39>::type x39(args[39]);
        typename traits::input_parameter<U40>::type x40(args[40]);
        typename traits::input_parameter<U41>::type x41(args[41]);
        typename traits::input_parameter<U42>::type x42(args[42]);
        typename traits::input_parameter<U43>::type x43(args[43]);
        return fun(x0,x1,x2,x3,x4,x5,x6,x7,x8,x9,x10,x11,x12,x13,x14,x15,x16,x17,x18,x19,x20,x21,x22,x23,x24,x25,x26,x27,x28,x29,x30,x31,x32,x33,x34,x35,x36,x37,x38,x39,x40,x41,x42,x43);
    }


    template <typename RESULT_TYPE,typename U0, typename U1, typename U2, typename U3, typename U4, typename U5, typename U6, typename U7, typename U8, typename U9, typename U10, typename U11, typename U12, typename U13, typename U14, typename U15, typename U16, typename U17, typename U18, typename U19, typename U20, typename U21, typename U22, typename U23, typename U24, typename U25, typename U26, typename U27, typename U28, typename U29, typename U30, typename U31, typename U32, typename U33, typename U34, typename U35, typename U36, typename U37, typename U38, typename U39, typename U40, typename U41, typename U42, typename U43, typename U44>
    RESULT_TYPE call(const std::function<RESULT_TYPE(U0,U1,U2,U3,U4,U5,U6,U7,U8,U9,U10,U11,U12,U13,U14,U15,U16,U17,U18,U19,U20,U21,U22,U23,U24,U25,U26,U27,U28,U29,U30,U31,U32,U33,U34,U35,U36,U37,U38,U39,U40,U41,U42,U43,U44)> &fun, SEXP* args) {
        typename traits::input_parameter<U0>::type x0(args[0]);
        typename traits::input_parameter<U1>::type x1(args[1]);
        typename traits::input_parameter<U2>::type x2(args[2]);
        typename traits::input_parameter<U3>::type x3(args[3]);
        typename traits::input_parameter<U4>::type x4(args[4]);
        typename traits::input_parameter<U5>::type x5(args[5]);
        typename traits::input_parameter<U6>::type x6(args[6]);
        typename traits::input_parameter<U7>::type x7(args[7]);
        typename traits::input_parameter<U8>::type x8(args[8]);
        typename traits::input_parameter<U9>::type x9(args[9]);
        typename traits::input_parameter<U10>::type x10(args[10]);
        typename traits::input_parameter<U11>::type x11(args[11]);
        typename traits::input_parameter<U12>::type x12(args[12]);
        typename traits::input_parameter<U13>::type x13(args[13]);
        typename traits::input_parameter<U14>::type x14(args[14]);
        typename traits::input_parameter<U15>::type x15(args[15]);
        typename traits::input_parameter<U16>::type x16(args[16]);
        typename traits::input_parameter<U17>::type x17(args[17]);
        typename traits::input_parameter<U18>::type x18(args[18]);
        typename traits::input_parameter<U19>::type x19(args[19]);
        typename traits::input_parameter<U20>::type x20(args[20]);
        typename traits::input_parameter<U21>::type x21(args[21]);
        typename traits::input_parameter<U22>::type x22(args[22]);
        typename traits::input_parameter<U23>::type x23(args[23]);
        typename traits::input_parameter<U24>::type x24(args[24]);
        typename traits::input_parameter<U25>::type x25(args[25]);
        typename traits::input_parameter<U26>::type x26(args[26]);
        typename traits::input_parameter<U27>::type x27(args[27]);
        typename traits::input_parameter<U28>::type x28(args[28]);
        typename traits::input_parameter<U29>::type x29(args[29]);
        typename traits::input_parameter<U30>::type x30(args[30]);
        typename traits::input_parameter<U31>::type x31(args[31]);
        typename traits::input_parameter<U32>::type x32(args[32]);
        typename traits::input_parameter<U33>::type x33(args[33]);
        typename traits::input_parameter<U34>::type x34(args[34]);
        typename traits::input_parameter<U35>::type x35(args[35]);
        typename traits::input_parameter<U36>::type x36(args[36]);
        typename traits::input_parameter<U37>::type x37(args[37]);
        typename traits::input_parameter<U38>::type x38(args[38]);
        typename traits::input_parameter<U39>::type x39(args[39]);
        typename traits::input_parameter<U40>::type x40(args[40]);
        typename traits::input_parameter<U41>::type x41(args[41]);
        typename traits::input_parameter<U42>::type x42(args[42]);
        typename traits::input_parameter<U43>::type x43(args[43]);
        typename traits::input_parameter<U44>::type x44(args[44]);
        return fun(x0,x1,x2,x3,x4,x5,x6,x7,x8,x9,x10,x11,x12,x13,x14,x15,x16,x17,x18,x19,x20,x21,x22,x23,x24,x25,x26,x27,x28,x29,x30,x31,x32,x33,x34,x35,x36,x37,x38,x39,x40,x41,x42,x43,x44);
    }


    template <typename RESULT_TYPE,typename U0, typename U1, typename U2, typename U3, typename U4, typename U5, typename U6, typename U7, typename U8, typename U9, typename U10, typename U11, typename U12, typename U13, typename U14, typename U15, typename U16, typename U17, typename U18, typename U19, typename U20, typename U21, typename U22, typename U23, typename U24, typename U25, typename U26, typename U27, typename U28, typename U29, typename U30, typename U31, typename U32, typename U33, typename U34, typename U35, typename U36, typename U37, typename U38, typename U39, typename U40, typename U41, typename U42, typename U43, typename U44, typename U45>
    RESULT_TYPE call(const std::function<RESULT_TYPE(U0,U1,U2,U3,U4,U5,U6,U7,U8,U9,U10,U11,U12,U13,U14,U15,U16,U17,U18,U19,U20,U21,U22,U23,U24,U25,U26,U27,U28,U29,U30,U31,U32,U33,U34,U35,U36,U37,U38,U39,U40,U41,U42,U43,U44,U45)> &fun, SEXP* args) {
        typename traits::input_parameter<U0>::type x0(args[0]);
        typename traits::input_parameter<U1>::type x1(args[1]);
        typename traits::input_parameter<U2>::type x2(args[2]);
        typename traits::input_parameter<U3>::type x3(args[3]);
        typename traits::input_parameter<U4>::type x4(args[4]);
        typename traits::input_parameter<U5>::type x5(args[5]);
        typename traits::input_parameter<U6>::type x6(args[6]);
        typename traits::input_parameter<U7>::type x7(args[7]);
        typename traits::input_parameter<U8>::type x8(args[8]);
        typename traits::input_parameter<U9>::type x9(args[9]);
        typename traits::input_parameter<U10>::type x10(args[10]);
        typename traits::input_parameter<U11>::type x11(args[11]);
        typename traits::input_parameter<U12>::type x12(args[12]);
        typename traits::input_parameter<U13>::type x13(args[13]);
        typename traits::input_parameter<U14>::type x14(args[14]);
        typename traits::input_parameter<U15>::type x15(args[15]);
        typename traits::input_parameter<U16>::type x16(args[16]);
        typename traits::input_parameter<U17>::type x17(args[17]);
        typename traits::input_parameter<U18>::type x18(args[18]);
        typename traits::input_parameter<U19>::type x19(args[19]);
        typename traits::input_parameter<U20>::type x20(args[20]);
        typename traits::input_parameter<U21>::type x21(args[21]);
        typename traits::input_parameter<U22>::type x22(args[22]);
        typename traits::input_parameter<U23>::type x23(args[23]);
        typename traits::input_parameter<U24>::type x24(args[24]);
        typename traits::input_parameter<U25>::type x25(args[25]);
        typename traits::input_parameter<U26>::type x26(args[26]);
        typename traits::input_parameter<U27>::type x27(args[27]);
        typename traits::input_parameter<U28>::type x28(args[28]);
        typename traits::input_parameter<U29>::type x29(args[29]);
        typename traits::input_parameter<U30>::type x30(args[30]);
        typename traits::input_parameter<U31>::type x31(args[31]);
        typename traits::input_parameter<U32>::type x32(args[32]);
        typename traits::input_parameter<U33>::type x33(args[33]);
        typename traits::input_parameter<U34>::type x34(args[34]);
        typename traits::input_parameter<U35>::type x35(args[35]);
        typename traits::input_parameter<U36>::type x36(args[36]);
        typename traits::input_parameter<U37>::type x37(args[37]);
        typename traits::input_parameter<U38>::type x38(args[38]);
        typename traits::input_parameter<U39>::type x39(args[39]);
        typename traits::input_parameter<U40>::type x40(args[40]);
        typename traits::input_parameter<U41>::type x41(args[41]);
        typename traits::input_parameter<U42>::type x42(args[42]);
        typename traits::input_parameter<U43>::type x43(args[43]);
        typename traits::input_parameter<U44>::type x44(args[44]);
        typename traits::input_parameter<U45>::type x45(args[45]);
        return fun(x0,x1,x2,x3,x4,x5,x6,x7,x8,x9,x10,x11,x12,x13,x14,x15,x16,x17,x18,x19,x20,x21,x22,x23,x24,x25,x26,x27,x28,x29,x30,x31,x32,x33,x34,x35,x36,x37,x38,x39,x40,x41,x42,x43,x44,x45);
    }


    template <typename RESULT_TYPE,typename U0, typename U1, typename U2, typename U3, typename U4, typename U5, typename U6, typename U7, typename U8, typename U9, typename U10, typename U11, typename U12, typename U13, typename U14, typename U15, typename U16, typename U17, typename U18, typename U19, typename U20, typename U21, typename U22, typename U23, typename U24, typename U25, typename U26, typename U27, typename U28, typename U29, typename U30, typename U31, typename U32, typename U33, typename U34, typename U35, typename U36, typename U37, typename U38, typename U39, typename U40, typename U41, typename U42, typename U43, typename U44, typename U45, typename U46>
    RESULT_TYPE call(const std::function<RESULT_TYPE(U0,U1,U2,U3,U4,U5,U6,U7,U8,U9,U10,U11,U12,U13,U14,U15,U16,U17,U18,U19,U20,U21,U22,U23,U24,U25,U26,U27,U28,U29,U30,U31,U32,U33,U34,U35,U36,U37,U38,U39,U40,U41,U42,U43,U44,U45,U46)> &fun, SEXP* args) {
        typename traits::input_parameter<U0>::type x0(args[0]);
        typename traits::input_parameter<U1>::type x1(args[1]);
        typename traits::input_parameter<U2>::type x2(args[2]);
        typename traits::input_parameter<U3>::type x3(args[3]);
        typename traits::input_parameter<U4>::type x4(args[4]);
        typename traits::input_parameter<U5>::type x5(args[5]);
        typename traits::input_parameter<U6>::type x6(args[6]);
        typename traits::input_parameter<U7>::type x7(args[7]);
        typename traits::input_parameter<U8>::type x8(args[8]);
        typename traits::input_parameter<U9>::type x9(args[9]);
        typename traits::input_parameter<U10>::type x10(args[10]);
        typename traits::input_parameter<U11>::type x11(args[11]);
        typename traits::input_parameter<U12>::type x12(args[12]);
        typename traits::input_parameter<U13>::type x13(args[13]);
        typename traits::input_parameter<U14>::type x14(args[14]);
        typename traits::input_parameter<U15>::type x15(args[15]);
        typename traits::input_parameter<U16>::type x16(args[16]);
        typename traits::input_parameter<U17>::type x17(args[17]);
        typename traits::input_parameter<U18>::type x18(args[18]);
        typename traits::input_parameter<U19>::type x19(args[19]);
        typename traits::input_parameter<U20>::type x20(args[20]);
        typename traits::input_parameter<U21>::type x21(args[21]);
        typename traits::input_parameter<U22>::type x22(args[22]);
        typename traits::input_parameter<U23>::type x23(args[23]);
        typename traits::input_parameter<U24>::type x24(args[24]);
        typename traits::input_parameter<U25>::type x25(args[25]);
        typename traits::input_parameter<U26>::type x26(args[26]);
        typename traits::input_parameter<U27>::type x27(args[27]);
        typename traits::input_parameter<U28>::type x28(args[28]);
        typename traits::input_parameter<U29>::type x29(args[29]);
        typename traits::input_parameter<U30>::type x30(args[30]);
        typename traits::input_parameter<U31>::type x31(args[31]);
        typename traits::input_parameter<U32>::type x32(args[32]);
        typename traits::input_parameter<U33>::type x33(args[33]);
        typename traits::input_parameter<U34>::type x34(args[34]);
        typename traits::input_parameter<U35>::type x35(args[35]);
        typename traits::input_parameter<U36>::type x36(args[36]);
        typename traits::input_parameter<U37>::type x37(args[37]);
        typename traits::input_parameter<U38>::type x38(args[38]);
        typename traits::input_parameter<U39>::type x39(args[39]);
        typename traits::input_parameter<U40>::type x40(args[40]);
        typename traits::input_parameter<U41>::type x41(args[41]);
        typename traits::input_parameter<U42>::type x42(args[42]);
        typename traits::input_parameter<U43>::type x43(args[43]);
        typename traits::input_parameter<U44>::type x44(args[44]);
        typename traits::input_parameter<U45>::type x45(args[45]);
        typename traits::input_parameter<U46>::type x46(args[46]);
        return fun(x0,x1,x2,x3,x4,x5,x6,x7,x8,x9,x10,x11,x12,x13,x14,x15,x16,x17,x18,x19,x20,x21,x22,x23,x24,x25,x26,x27,x28,x29,x30,x31,x32,x33,x34,x35,x36,x37,x38,x39,x40,x41,x42,x43,x44,x45,x46);
    }


    template <typename RESULT_TYPE,typename U0, typename U1, typename U2, typename U3, typename U4, typename U5, typename U6, typename U7, typename U8, typename U9, typename U10, typename U11, typename U12, typename U13, typename U14, typename U15, typename U16, typename U17, typename U18, typename U19, typename U20, typename U21, typename U22, typename U23, typename U24, typename U25, typename U26, typename U27, typename U28, typename U29, typename U30, typename U31, typename U32, typename U33, typename U34, typename U35, typename U36, typename U37, typename U38, typename U39, typename U40, typename U41, typename U42, typename U43, typename U44, typename U45, typename U46, typename U47>
    RESULT_TYPE call(const std::function<RESULT_TYPE(U0,U1,U2,U3,U4,U5,U6,U7,U8,U9,U10,U11,U12,U13,U14,U15,U16,U17,U18,U19,U20,U21,U22,U23,U24,U25,U26,U27,U28,U29,U30,U31,U32,U33,U34,U35,U36,U37,U38,U39,U40,U41,U42,U43,U44,U45,U46,U47)> &fun, SEXP* args) {
        typename traits::input_parameter<U0>::type x0(args[0]);
        typename traits::input_parameter<U1>::type x1(args[1]);
        typename traits::input_parameter<U2>::type x2(args[2]);
        typename traits::input_parameter<U3>::type x3(args[3]);
        typename traits::input_parameter<U4>::type x4(args[4]);
        typename traits::input_parameter<U5>::type x5(args[5]);
        typename traits::input_parameter<U6>::type x6(args[6]);
        typename traits::input_parameter<U7>::type x7(args[7]);
        typename traits::input_parameter<U8>::type x8(args[8]);
        typename traits::input_parameter<U9>::type x9(args[9]);
        typename traits::input_parameter<U10>::type x10(args[10]);
        typename traits::input_parameter<U11>::type x11(args[11]);
        typename traits::input_parameter<U12>::type x12(args[12]);
        typename traits::input_parameter<U13>::type x13(args[13]);
        typename traits::input_parameter<U14>::type x14(args[14]);
        typename traits::input_parameter<U15>::type x15(args[15]);
        typename traits::input_parameter<U16>::type x16(args[16]);
        typename traits::input_parameter<U17>::type x17(args[17]);
        typename traits::input_parameter<U18>::type x18(args[18]);
        typename traits::input_parameter<U19>::type x19(args[19]);
        typename traits::input_parameter<U20>::type x20(args[20]);
        typename traits::input_parameter<U21>::type x21(args[21]);
        typename traits::input_parameter<U22>::type x22(args[22]);
        typename traits::input_parameter<U23>::type x23(args[23]);
        typename traits::input_parameter<U24>::type x24(args[24]);
        typename traits::input_parameter<U25>::type x25(args[25]);
        typename traits::input_parameter<U26>::type x26(args[26]);
        typename traits::input_parameter<U27>::type x27(args[27]);
        typename traits::input_parameter<U28>::type x28(args[28]);
        typename traits::input_parameter<U29>::type x29(args[29]);
        typename traits::input_parameter<U30>::type x30(args[30]);
        typename traits::input_parameter<U31>::type x31(args[31]);
        typename traits::input_parameter<U32>::type x32(args[32]);
        typename traits::input_parameter<U33>::type x33(args[33]);
        typename traits::input_parameter<U34>::type x34(args[34]);
        typename traits::input_parameter<U35>::type x35(args[35]);
        typename traits::input_parameter<U36>::type x36(args[36]);
        typename traits::input_parameter<U37>::type x37(args[37]);
        typename traits::input_parameter<U38>::type x38(args[38]);
        typename traits::input_parameter<U39>::type x39(args[39]);
        typename traits::input_parameter<U40>::type x40(args[40]);
        typename traits::input_parameter<U41>::type x41(args[41]);
        typename traits::input_parameter<U42>::type x42(args[42]);
        typename traits::input_parameter<U43>::type x43(args[43]);
        typename traits::input_parameter<U44>::type x44(args[44]);
        typename traits::input_parameter<U45>::type x45(args[45]);
        typename traits::input_parameter<U46>::type x46(args[46]);
        typename traits::input_parameter<U47>::type x47(args[47]);
        return fun(x0,x1,x2,x3,x4,x5,x6,x7,x8,x9,x10,x11,x12,x13,x14,x15,x16,x17,x18,x19,x20,x21,x22,x23,x24,x25,x26,x27,x28,x29,x30,x31,x32,x33,x34,x35,x36,x37,x38,x39,x40,x41,x42,x43,x44,x45,x46,x47);
    }


    template <typename RESULT_TYPE,typename U0, typename U1, typename U2, typename U3, typename U4, typename U5, typename U6, typename U7, typename U8, typename U9, typename U10, typename U11, typename U12, typename U13, typename U14, typename U15, typename U16, typename U17, typename U18, typename U19, typename U20, typename U21, typename U22, typename U23, typename U24, typename U25, typename U26, typename U27, typename U28, typename U29, typename U30, typename U31, typename U32, typename U33, typename U34, typename U35, typename U36, typename U37, typename U38, typename U39, typename U40, typename U41, typename U42, typename U43, typename U44, typename U45, typename U46, typename U47, typename U48>
    RESULT_TYPE call(const std::function<RESULT_TYPE(U0,U1,U2,U3,U4,U5,U6,U7,U8,U9,U10,U11,U12,U13,U14,U15,U16,U17,U18,U19,U20,U21,U22,U23,U24,U25,U26,U27,U28,U29,U30,U31,U32,U33,U34,U35,U36,U37,U38,U39,U40,U41,U42,U43,U44,U45,U46,U47,U48)> &fun, SEXP* args) {
        typename traits::input_parameter<U0>::type x0(args[0]);
        typename traits::input_parameter<U1>::type x1(args[1]);
        typename traits::input_parameter<U2>::type x2(args[2]);
        typename traits::input_parameter<U3>::type x3(args[3]);
        typename traits::input_parameter<U4>::type x4(args[4]);
        typename traits::input_parameter<U5>::type x5(args[5]);
        typename traits::input_parameter<U6>::type x6(args[6]);
        typename traits::input_parameter<U7>::type x7(args[7]);
        typename traits::input_parameter<U8>::type x8(args[8]);
        typename traits::input_parameter<U9>::type x9(args[9]);
        typename traits::input_parameter<U10>::type x10(args[10]);
        typename traits::input_parameter<U11>::type x11(args[11]);
        typename traits::input_parameter<U12>::type x12(args[12]);
        typename traits::input_parameter<U13>::type x13(args[13]);
        typename traits::input_parameter<U14>::type x14(args[14]);
        typename traits::input_parameter<U15>::type x15(args[15]);
        typename traits::input_parameter<U16>::type x16(args[16]);
        typename traits::input_parameter<U17>::type x17(args[17]);
        typename traits::input_parameter<U18>::type x18(args[18]);
        typename traits::input_parameter<U19>::type x19(args[19]);
        typename traits::input_parameter<U20>::type x20(args[20]);
        typename traits::input_parameter<U21>::type x21(args[21]);
        typename traits::input_parameter<U22>::type x22(args[22]);
        typename traits::input_parameter<U23>::type x23(args[23]);
        typename traits::input_parameter<U24>::type x24(args[24]);
        typename traits::input_parameter<U25>::type x25(args[25]);
        typename traits::input_parameter<U26>::type x26(args[26]);
        typename traits::input_parameter<U27>::type x27(args[27]);
        typename traits::input_parameter<U28>::type x28(args[28]);
        typename traits::input_parameter<U29>::type x29(args[29]);
        typename traits::input_parameter<U30>::type x30(args[30]);
        typename traits::input_parameter<U31>::type x31(args[31]);
        typename traits::input_parameter<U32>::type x32(args[32]);
        typename traits::input_parameter<U33>::type x33(args[33]);
        typename traits::input_parameter<U34>::type x34(args[34]);
        typename traits::input_parameter<U35>::type x35(args[35]);
        typename traits::input_parameter<U36>::type x36(args[36]);
        typename traits::input_parameter<U37>::type x37(args[37]);
        typename traits::input_parameter<U38>::type x38(args[38]);
        typename traits::input_parameter<U39>::type x39(args[39]);
        typename traits::input_parameter<U40>::type x40(args[40]);
        typename traits::input_parameter<U41>::type x41(args[41]);
        typename traits::input_parameter<U42>::type x42(args[42]);
        typename traits::input_parameter<U43>::type x43(args[43]);
        typename traits::input_parameter<U44>::type x44(args[44]);
        typename traits::input_parameter<U45>::type x45(args[45]);
        typename traits::input_parameter<U46>::type x46(args[46]);
        typename traits::input_parameter<U47>::type x47(args[47]);
        typename traits::input_parameter<U48>::type x48(args[48]);
        return fun(x0,x1,x2,x3,x4,x5,x6,x7,x8,x9,x10,x11,x12,x13,x14,x15,x16,x17,x18,x19,x20,x21,x22,x23,x24,x25,x26,x27,x28,x29,x30,x31,x32,x33,x34,x35,x36,x37,x38,x39,x40,x41,x42,x43,x44,x45,x46,x47,x48);
    }


    template <typename RESULT_TYPE,typename U0, typename U1, typename U2, typename U3, typename U4, typename U5, typename U6, typename U7, typename U8, typename U9, typename U10, typename U11, typename U12, typename U13, typename U14, typename U15, typename U16, typename U17, typename U18, typename U19, typename U20, typename U21, typename U22, typename U23, typename U24, typename U25, typename U26, typename U27, typename U28, typename U29, typename U30, typename U31, typename U32, typename U33, typename U34, typename U35, typename U36, typename U37, typename U38, typename U39, typename U40, typename U41, typename U42, typename U43, typename U44, typename U45, typename U46, typename U47, typename U48, typename U49>
    RESULT_TYPE call(const std::function<RESULT_TYPE(U0,U1,U2,U3,U4,U5,U6,U7,U8,U9,U10,U11,U12,U13,U14,U15,U16,U17,U18,U19,U20,U21,U22,U23,U24,U25,U26,U27,U28,U29,U30,U31,U32,U33,U34,U35,U36,U37,U38,U39,U40,U41,U42,U43,U44,U45,U46,U47,U48,U49)> &fun, SEXP* args) {
        typename traits::input_parameter<U0>::type x0(args[0]);
        typename traits::input_parameter<U1>::type x1(args[1]);
        typename traits::input_parameter<U2>::type x2(args[2]);
        typename traits::input_parameter<U3>::type x3(args[3]);
        typename traits::input_parameter<U4>::type x4(args[4]);
        typename traits::input_parameter<U5>::type x5(args[5]);
        typename traits::input_parameter<U6>::type x6(args[6]);
        typename traits::input_parameter<U7>::type x7(args[7]);
        typename traits::input_parameter<U8>::type x8(args[8]);
        typename traits::input_parameter<U9>::type x9(args[9]);
        typename traits::input_parameter<U10>::type x10(args[10]);
        typename traits::input_parameter<U11>::type x11(args[11]);
        typename traits::input_parameter<U12>::type x12(args[12]);
        typename traits::input_parameter<U13>::type x13(args[13]);
        typename traits::input_parameter<U14>::type x14(args[14]);
        typename traits::input_parameter<U15>::type x15(args[15]);
        typename traits::input_parameter<U16>::type x16(args[16]);
        typename traits::input_parameter<U17>::type x17(args[17]);
        typename traits::input_parameter<U18>::type x18(args[18]);
        typename traits::input_parameter<U19>::type x19(args[19]);
        typename traits::input_parameter<U20>::type x20(args[20]);
        typename traits::input_parameter<U21>::type x21(args[21]);
        typename traits::input_parameter<U22>::type x22(args[22]);
        typename traits::input_parameter<U23>::type x23(args[23]);
        typename traits::input_parameter<U24>::type x24(args[24]);
        typename traits::input_parameter<U25>::type x25(args[25]);
        typename traits::input_parameter<U26>::type x26(args[26]);
        typename traits::input_parameter<U27>::type x27(args[27]);
        typename traits::input_parameter<U28>::type x28(args[28]);
        typename traits::input_parameter<U29>::type x29(args[29]);
        typename traits::input_parameter<U30>::type x30(args[30]);
        typename traits::input_parameter<U31>::type x31(args[31]);
        typename traits::input_parameter<U32>::type x32(args[32]);
        typename traits::input_parameter<U33>::type x33(args[33]);
        typename traits::input_parameter<U34>::type x34(args[34]);
        typename traits::input_parameter<U35>::type x35(args[35]);
        typename traits::input_parameter<U36>::type x36(args[36]);
        typename traits::input_parameter<U37>::type x37(args[37]);
        typename traits::input_parameter<U38>::type x38(args[38]);
        typename traits::input_parameter<U39>::type x39(args[39]);
        typename traits::input_parameter<U40>::type x40(args[40]);
        typename traits::input_parameter<U41>::type x41(args[41]);
        typename traits::input_parameter<U42>::type x42(args[42]);
        typename traits::input_parameter<U43>::type x43(args[43]);
        typename traits::input_parameter<U44>::type x44(args[44]);
        typename traits::input_parameter<U45>::type x45(args[45]);
        typename traits::input_parameter<U46>::type x46(args[46]);
        typename traits::input_parameter<U47>::type x47(args[47]);
        typename traits::input_parameter<U48>::type x48(args[48]);
        typename traits::input_parameter<U49>::type x49(args[49]);
        return fun(x0,x1,x2,x3,x4,x5,x6,x7,x8,x9,x10,x11,x12,x13,x14,x15,x16,x17,x18,x19,x20,x21,x22,x23,x24,x25,x26,x27,x28,x29,x30,x31,x32,x33,x34,x35,x36,x37,x38,x39,x40,x41,x42,x43,x44,x45,x46,x47,x48,x49);
    }


    template <typename RESULT_TYPE,typename U0, typename U1, typename U2, typename U3, typename U4, typename U5, typename U6, typename U7, typename U8, typename U9, typename U10, typename U11, typename U12, typename U13, typename U14, typename U15, typename U16, typename U17, typename U18, typename U19, typename U20, typename U21, typename U22, typename U23, typename U24, typename U25, typename U26, typename U27, typename U28, typename U29, typename U30, typename U31, typename U32, typename U33, typename U34, typename U35, typename U36, typename U37, typename U38, typename U39, typename U40, typename U41, typename U42, typename U43, typename U44, typename U45, typename U46, typename U47, typename U48, typename U49, typename U50>
    RESULT_TYPE call(const std::function<RESULT_TYPE(U0,U1,U2,U3,U4,U5,U6,U7,U8,U9,U10,U11,U12,U13,U14,U15,U16,U17,U18,U19,U20,U21,U22,U23,U24,U25,U26,U27,U28,U29,U30,U31,U32,U33,U34,U35,U36,U37,U38,U39,U40,U41,U42,U43,U44,U45,U46,U47,U48,U49,U50)> &fun, SEXP* args) {
        typename traits::input_parameter<U0>::type x0(args[0]);
        typename traits::input_parameter<U1>::type x1(args[1]);
        typename traits::input_parameter<U2>::type x2(args[2]);
        typename traits::input_parameter<U3>::type x3(args[3]);
        typename traits::input_parameter<U4>::type x4(args[4]);
        typename traits::input_parameter<U5>::type x5(args[5]);
        typename traits::input_parameter<U6>::type x6(args[6]);
        typename traits::input_parameter<U7>::type x7(args[7]);
        typename traits::input_parameter<U8>::type x8(args[8]);
        typename traits::input_parameter<U9>::type x9(args[9]);
        typename traits::input_parameter<U10>::type x10(args[10]);
        typename traits::input_parameter<U11>::type x11(args[11]);
        typename traits::input_parameter<U12>::type x12(args[12]);
        typename traits::input_parameter<U13>::type x13(args[13]);
        typename traits::input_parameter<U14>::type x14(args[14]);
        typename traits::input_parameter<U15>::type x15(args[15]);
        typename traits::input_parameter<U16>::type x16(args[16]);
        typename traits::input_parameter<U17>::type x17(args[17]);
        typename traits::input_parameter<U18>::type x18(args[18]);
        typename traits::input_parameter<U19>::type x19(args[19]);
        typename traits::input_parameter<U20>::type x20(args[20]);
        typename traits::input_parameter<U21>::type x21(args[21]);
        typename traits::input_parameter<U22>::type x22(args[22]);
        typename traits::input_parameter<U23>::type x23(args[23]);
        typename traits::input_parameter<U24>::type x24(args[24]);
        typename traits::input_parameter<U25>::type x25(args[25]);
        typename traits::input_parameter<U26>::type x26(args[26]);
        typename traits::input_parameter<U27>::type x27(args[27]);
        typename traits::input_parameter<U28>::type x28(args[28]);
        typename traits::input_parameter<U29>::type x29(args[29]);
        typename traits::input_parameter<U30>::type x30(args[30]);
        typename traits::input_parameter<U31>::type x31(args[31]);
        typename traits::input_parameter<U32>::type x32(args[32]);
        typename traits::input_parameter<U33>::type x33(args[33]);
        typename traits::input_parameter<U34>::type x34(args[34]);
        typename traits::input_parameter<U35>::type x35(args[35]);
        typename traits::input_parameter<U36>::type x36(args[36]);
        typename traits::input_parameter<U37>::type x37(args[37]);
        typename traits::input_parameter<U38>::type x38(args[38]);
        typename traits::input_parameter<U39>::type x39(args[39]);
        typename traits::input_parameter<U40>::type x40(args[40]);
        typename traits::input_parameter<U41>::type x41(args[41]);
        typename traits::input_parameter<U42>::type x42(args[42]);
        typename traits::input_parameter<U43>::type x43(args[43]);
        typename traits::input_parameter<U44>::type x44(args[44]);
        typename traits::input_parameter<U45>::type x45(args[45]);
        typename traits::input_parameter<U46>::type x46(args[46]);
        typename traits::input_parameter<U47>::type x47(args[47]);
        typename traits::input_parameter<U48>::type x48(args[48]);
        typename traits::input_parameter<U49>::type x49(args[49]);
        typename traits::input_parameter<U50>::type x50(args[50]);
        return fun(x0,x1,x2,x3,x4,x5,x6,x7,x8,x9,x10,x11,x12,x13,x14,x15,x16,x17,x18,x19,x20,x21,x22,x23,x24,x25,x26,x27,x28,x29,x30,x31,x32,x33,x34,x35,x36,x37,x38,x39,x40,x41,x42,x43,x44,x45,x46,x47,x48,x49,x50);
    }


    template <typename RESULT_TYPE,typename U0, typename U1, typename U2, typename U3, typename U4, typename U5, typename U6, typename U7, typename U8, typename U9, typename U10, typename U11, typename U12, typename U13, typename U14, typename U15, typename U16, typename U17, typename U18, typename U19, typename U20, typename U21, typename U22, typename U23, typename U24, typename U25, typename U26, typename U27, typename U28, typename U29, typename U30, typename U31, typename U32, typename U33, typename U34, typename U35, typename U36, typename U37, typename U38, typename U39, typename U40, typename U41, typename U42, typename U43, typename U44, typename U45, typename U46, typename U47, typename U48, typename U49, typename U50, typename U51>
    RESULT_TYPE call(const std::function<RESULT_TYPE(U0,U1,U2,U3,U4,U5,U6,U7,U8,U9,U10,U11,U12,U13,U14,U15,U16,U17,U18,U19,U20,U21,U22,U23,U24,U25,U26,U27,U28,U29,U30,U31,U32,U33,U34,U35,U36,U37,U38,U39,U40,U41,U42,U43,U44,U45,U46,U47,U48,U49,U50,U51)> &fun, SEXP* args) {
        typename traits::input_parameter<U0>::type x0(args[0]);
        typename traits::input_parameter<U1>::type x1(args[1]);
        typename traits::input_parameter<U2>::type x2(args[2]);
        typename traits::input_parameter<U3>::type x3(args[3]);
        typename traits::input_parameter<U4>::type x4(args[4]);
        typename traits::input_parameter<U5>::type x5(args[5]);
        typename traits::input_parameter<U6>::type x6(args[6]);
        typename traits::input_parameter<U7>::type x7(args[7]);
        typename traits::input_parameter<U8>::type x8(args[8]);
        typename traits::input_parameter<U9>::type x9(args[9]);
        typename traits::input_parameter<U10>::type x10(args[10]);
        typename traits::input_parameter<U11>::type x11(args[11]);
        typename traits::input_parameter<U12>::type x12(args[12]);
        typename traits::input_parameter<U13>::type x13(args[13]);
        typename traits::input_parameter<U14>::type x14(args[14]);
        typename traits::input_parameter<U15>::type x15(args[15]);
        typename traits::input_parameter<U16>::type x16(args[16]);
        typename traits::input_parameter<U17>::type x17(args[17]);
        typename traits::input_parameter<U18>::type x18(args[18]);
        typename traits::input_parameter<U19>::type x19(args[19]);
        typename traits::input_parameter<U20>::type x20(args[20]);
        typename traits::input_parameter<U21>::type x21(args[21]);
        typename traits::input_parameter<U22>::type x22(args[22]);
        typename traits::input_parameter<U23>::type x23(args[23]);
        typename traits::input_parameter<U24>::type x24(args[24]);
        typename traits::input_parameter<U25>::type x25(args[25]);
        typename traits::input_parameter<U26>::type x26(args[26]);
        typename traits::input_parameter<U27>::type x27(args[27]);
        typename traits::input_parameter<U28>::type x28(args[28]);
        typename traits::input_parameter<U29>::type x29(args[29]);
        typename traits::input_parameter<U30>::type x30(args[30]);
        typename traits::input_parameter<U31>::type x31(args[31]);
        typename traits::input_parameter<U32>::type x32(args[32]);
        typename traits::input_parameter<U33>::type x33(args[33]);
        typename traits::input_parameter<U34>::type x34(args[34]);
        typename traits::input_parameter<U35>::type x35(args[35]);
        typename traits::input_parameter<U36>::type x36(args[36]);
        typename traits::input_parameter<U37>::type x37(args[37]);
        typename traits::input_parameter<U38>::type x38(args[38]);
        typename traits::input_parameter<U39>::type x39(args[39]);
        typename traits::input_parameter<U40>::type x40(args[40]);
        typename traits::input_parameter<U41>::type x41(args[41]);
        typename traits::input_parameter<U42>::type x42(args[42]);
        typename traits::input_parameter<U43>::type x43(args[43]);
        typename traits::input_parameter<U44>::type x44(args[44]);
        typename traits::input_parameter<U45>::type x45(args[45]);
        typename traits::input_parameter<U46>::type x46(args[46]);
        typename traits::input_parameter<U47>::type x47(args[47]);
        typename traits::input_parameter<U48>::type x48(args[48]);
        typename traits::input_parameter<U49>::type x49(args[49]);
        typename traits::input_parameter<U50>::type x50(args[50]);
        typename traits::input_parameter<U51>::type x51(args[51]);
        return fun(x0,x1,x2,x3,x4,x5,x6,x7,x8,x9,x10,x11,x12,x13,x14,x15,x16,x17,x18,x19,x20,x21,x22,x23,x24,x25,x26,x27,x28,x29,x30,x31,x32,x33,x34,x35,x36,x37,x38,x39,x40,x41,x42,x43,x44,x45,x46,x47,x48,x49,x50,x51);
    }


    template <typename RESULT_TYPE,typename U0, typename U1, typename U2, typename U3, typename U4, typename U5, typename U6, typename U7, typename U8, typename U9, typename U10, typename U11, typename U12, typename U13, typename U14, typename U15, typename U16, typename U17, typename U18, typename U19, typename U20, typename U21, typename U22, typename U23, typename U24, typename U25, typename U26, typename U27, typename U28, typename U29, typename U30, typename U31, typename U32, typename U33, typename U34, typename U35, typename U36, typename U37, typename U38, typename U39, typename U40, typename U41, typename U42, typename U43, typename U44, typename U45, typename U46, typename U47, typename U48, typename U49, typename U50, typename U51, typename U52>
    RESULT_TYPE call(const std::function<RESULT_TYPE(U0,U1,U2,U3,U4,U5,U6,U7,U8,U9,U10,U11,U12,U13,U14,U15,U16,U17,U18,U19,U20,U21,U22,U23,U24,U25,U26,U27,U28,U29,U30,U31,U32,U33,U34,U35,U36,U37,U38,U39,U40,U41,U42,U43,U44,U45,U46,U47,U48,U49,U50,U51,U52)> &fun, SEXP* args) {
        typename traits::input_parameter<U0>::type x0(args[0]);
        typename traits::input_parameter<U1>::type x1(args[1]);
        typename traits::input_parameter<U2>::type x2(args[2]);
        typename traits::input_parameter<U3>::type x3(args[3]);
        typename traits::input_parameter<U4>::type x4(args[4]);
        typename traits::input_parameter<U5>::type x5(args[5]);
        typename traits::input_parameter<U6>::type x6(args[6]);
        typename traits::input_parameter<U7>::type x7(args[7]);
        typename traits::input_parameter<U8>::type x8(args[8]);
        typename traits::input_parameter<U9>::type x9(args[9]);
        typename traits::input_parameter<U10>::type x10(args[10]);
        typename traits::input_parameter<U11>::type x11(args[11]);
        typename traits::input_parameter<U12>::type x12(args[12]);
        typename traits::input_parameter<U13>::type x13(args[13]);
        typename traits::input_parameter<U14>::type x14(args[14]);
        typename traits::input_parameter<U15>::type x15(args[15]);
        typename traits::input_parameter<U16>::type x16(args[16]);
        typename traits::input_parameter<U17>::type x17(args[17]);
        typename traits::input_parameter<U18>::type x18(args[18]);
        typename traits::input_parameter<U19>::type x19(args[19]);
        typename traits::input_parameter<U20>::type x20(args[20]);
        typename traits::input_parameter<U21>::type x21(args[21]);
        typename traits::input_parameter<U22>::type x22(args[22]);
        typename traits::input_parameter<U23>::type x23(args[23]);
        typename traits::input_parameter<U24>::type x24(args[24]);
        typename traits::input_parameter<U25>::type x25(args[25]);
        typename traits::input_parameter<U26>::type x26(args[26]);
        typename traits::input_parameter<U27>::type x27(args[27]);
        typename traits::input_parameter<U28>::type x28(args[28]);
        typename traits::input_parameter<U29>::type x29(args[29]);
        typename traits::input_parameter<U30>::type x30(args[30]);
        typename traits::input_parameter<U31>::type x31(args[31]);
        typename traits::input_parameter<U32>::type x32(args[32]);
        typename traits::input_parameter<U33>::type x33(args[33]);
        typename traits::input_parameter<U34>::type x34(args[34]);
        typename traits::input_parameter<U35>::type x35(args[35]);
        typename traits::input_parameter<U36>::type x36(args[36]);
        typename traits::input_parameter<U37>::type x37(args[37]);
        typename traits::input_parameter<U38>::type x38(args[38]);
        typename traits::input_parameter<U39>::type x39(args[39]);
        typename traits::input_parameter<U40>::type x40(args[40]);
        typename traits::input_parameter<U41>::type x41(args[41]);
        typename traits::input_parameter<U42>::type x42(args[42]);
        typename traits::input_parameter<U43>::type x43(args[43]);
        typename traits::input_parameter<U44>::type x44(args[44]);
        typename traits::input_parameter<U45>::type x45(args[45]);
        typename traits::input_parameter<U46>::type x46(args[46]);
        typename traits::input_parameter<U47>::type x47(args[47]);
        typename traits::input_parameter<U48>::type x48(args[48]);
        typename traits::input_parameter<U49>::type x49(args[49]);
        typename traits::input_parameter<U50>::type x50(args[50]);
        typename traits::input_parameter<U51>::type x51(args[51]);
        typename traits::input_parameter<U52>::type x52(args[52]);
        return fun(x0,x1,x2,x3,x4,x5,x6,x7,x8,x9,x10,x11,x12,x13,x14,x15,x16,x17,x18,x19,x20,x21,x22,x23,x24,x25,x26,x27,x28,x29,x30,x31,x32,x33,x34,x35,x36,x37,x38,x39,x40,x41,x42,x43,x44,x45,x46,x47,x48,x49,x50,x51,x52);
    }


    template <typename RESULT_TYPE,typename U0, typename U1, typename U2, typename U3, typename U4, typename U5, typename U6, typename U7, typename U8, typename U9, typename U10, typename U11, typename U12, typename U13, typename U14, typename U15, typename U16, typename U17, typename U18, typename U19, typename U20, typename U21, typename U22, typename U23, typename U24, typename U25, typename U26, typename U27, typename U28, typename U29, typename U30, typename U31, typename U32, typename U33, typename U34, typename U35, typename U36, typename U37, typename U38, typename U39, typename U40, typename U41, typename U42, typename U43, typename U44, typename U45, typename U46, typename U47, typename U48, typename U49, typename U50, typename U51, typename U52, typename U53>
    RESULT_TYPE call(const std::function<RESULT_TYPE(U0,U1,U2,U3,U4,U5,U6,U7,U8,U9,U10,U11,U12,U13,U14,U15,U16,U17,U18,U19,U20,U21,U22,U23,U24,U25,U26,U27,U28,U29,U30,U31,U32,U33,U34,U35,U36,U37,U38,U39,U40,U41,U42,U43,U44,U45,U46,U47,U48,U49,U50,U51,U52,U53)> &fun, SEXP* args) {
        typename traits::input_parameter<U0>::type x0(args[0]);
        typename traits::input_parameter<U1>::type x1(args[1]);
        typename traits::input_parameter<U2>::type x2(args[2]);
        typename traits::input_parameter<U3>::type x3(args[3]);
        typename traits::input_parameter<U4>::type x4(args[4]);
        typename traits::input_parameter<U5>::type x5(args[5]);
        typename traits::input_parameter<U6>::type x6(args[6]);
        typename traits::input_parameter<U7>::type x7(args[7]);
        typename traits::input_parameter<U8>::type x8(args[8]);
        typename traits::input_parameter<U9>::type x9(args[9]);
        typename traits::input_parameter<U10>::type x10(args[10]);
        typename traits::input_parameter<U11>::type x11(args[11]);
        typename traits::input_parameter<U12>::type x12(args[12]);
        typename traits::input_parameter<U13>::type x13(args[13]);
        typename traits::input_parameter<U14>::type x14(args[14]);
        typename traits::input_parameter<U15>::type x15(args[15]);
        typename traits::input_parameter<U16>::type x16(args[16]);
        typename traits::input_parameter<U17>::type x17(args[17]);
        typename traits::input_parameter<U18>::type x18(args[18]);
        typename traits::input_parameter<U19>::type x19(args[19]);
        typename traits::input_parameter<U20>::type x20(args[20]);
        typename traits::input_parameter<U21>::type x21(args[21]);
        typename traits::input_parameter<U22>::type x22(args[22]);
        typename traits::input_parameter<U23>::type x23(args[23]);
        typename traits::input_parameter<U24>::type x24(args[24]);
        typename traits::input_parameter<U25>::type x25(args[25]);
        typename traits::input_parameter<U26>::type x26(args[26]);
        typename traits::input_parameter<U27>::type x27(args[27]);
        typename traits::input_parameter<U28>::type x28(args[28]);
        typename traits::input_parameter<U29>::type x29(args[29]);
        typename traits::input_parameter<U30>::type x30(args[30]);
        typename traits::input_parameter<U31>::type x31(args[31]);
        typename traits::input_parameter<U32>::type x32(args[32]);
        typename traits::input_parameter<U33>::type x33(args[33]);
        typename traits::input_parameter<U34>::type x34(args[34]);
        typename traits::input_parameter<U35>::type x35(args[35]);
        typename traits::input_parameter<U36>::type x36(args[36]);
        typename traits::input_parameter<U37>::type x37(args[37]);
        typename traits::input_parameter<U38>::type x38(args[38]);
        typename traits::input_parameter<U39>::type x39(args[39]);
        typename traits::input_parameter<U40>::type x40(args[40]);
        typename traits::input_parameter<U41>::type x41(args[41]);
        typename traits::input_parameter<U42>::type x42(args[42]);
        typename traits::input_parameter<U43>::type x43(args[43]);
        typename traits::input_parameter<U44>::type x44(args[44]);
        typename traits::input_parameter<U45>::type x45(args[45]);
        typename traits::input_parameter<U46>::type x46(args[46]);
        typename traits::input_parameter<U47>::type x47(args[47]);
        typename traits::input_parameter<U48>::type x48(args[48]);
        typename traits::input_parameter<U49>::type x49(args[49]);
        typename traits::input_parameter<U50>::type x50(args[50]);
        typename traits::input_parameter<U51>::type x51(args[51]);
        typename traits::input_parameter<U52>::type x52(args[52]);
        typename traits::input_parameter<U53>::type x53(args[53]);
        return fun(x0,x1,x2,x3,x4,x5,x6,x7,x8,x9,x10,x11,x12,x13,x14,x15,x16,x17,x18,x19,x20,x21,x22,x23,x24,x25,x26,x27,x28,x29,x30,x31,x32,x33,x34,x35,x36,x37,x38,x39,x40,x41,x42,x43,x44,x45,x46,x47,x48,x49,x50,x51,x52,x53);
    }


    template <typename RESULT_TYPE,typename U0, typename U1, typename U2, typename U3, typename U4, typename U5, typename U6, typename U7, typename U8, typename U9, typename U10, typename U11, typename U12, typename U13, typename U14, typename U15, typename U16, typename U17, typename U18, typename U19, typename U20, typename U21, typename U22, typename U23, typename U24, typename U25, typename U26, typename U27, typename U28, typename U29, typename U30, typename U31, typename U32, typename U33, typename U34, typename U35, typename U36, typename U37, typename U38, typename U39, typename U40, typename U41, typename U42, typename U43, typename U44, typename U45, typename U46, typename U47, typename U48, typename U49, typename U50, typename U51, typename U52, typename U53, typename U54>
    RESULT_TYPE call(const std::function<RESULT_TYPE(U0,U1,U2,U3,U4,U5,U6,U7,U8,U9,U10,U11,U12,U13,U14,U15,U16,U17,U18,U19,U20,U21,U22,U23,U24,U25,U26,U27,U28,U29,U30,U31,U32,U33,U34,U35,U36,U37,U38,U39,U40,U41,U42,U43,U44,U45,U46,U47,U48,U49,U50,U51,U52,U53,U54)> &fun, SEXP* args) {
        typename traits::input_parameter<U0>::type x0(args[0]);
        typename traits::input_parameter<U1>::type x1(args[1]);
        typename traits::input_parameter<U2>::type x2(args[2]);
        typename traits::input_parameter<U3>::type x3(args[3]);
        typename traits::input_parameter<U4>::type x4(args[4]);
        typename traits::input_parameter<U5>::type x5(args[5]);
        typename traits::input_parameter<U6>::type x6(args[6]);
        typename traits::input_parameter<U7>::type x7(args[7]);
        typename traits::input_parameter<U8>::type x8(args[8]);
        typename traits::input_parameter<U9>::type x9(args[9]);
        typename traits::input_parameter<U10>::type x10(args[10]);
        typename traits::input_parameter<U11>::type x11(args[11]);
        typename traits::input_parameter<U12>::type x12(args[12]);
        typename traits::input_parameter<U13>::type x13(args[13]);
        typename traits::input_parameter<U14>::type x14(args[14]);
        typename traits::input_parameter<U15>::type x15(args[15]);
        typename traits::input_parameter<U16>::type x16(args[16]);
        typename traits::input_parameter<U17>::type x17(args[17]);
        typename traits::input_parameter<U18>::type x18(args[18]);
        typename traits::input_parameter<U19>::type x19(args[19]);
        typename traits::input_parameter<U20>::type x20(args[20]);
        typename traits::input_parameter<U21>::type x21(args[21]);
        typename traits::input_parameter<U22>::type x22(args[22]);
        typename traits::input_parameter<U23>::type x23(args[23]);
        typename traits::input_parameter<U24>::type x24(args[24]);
        typename traits::input_parameter<U25>::type x25(args[25]);
        typename traits::input_parameter<U26>::type x26(args[26]);
        typename traits::input_parameter<U27>::type x27(args[27]);
        typename traits::input_parameter<U28>::type x28(args[28]);
        typename traits::input_parameter<U29>::type x29(args[29]);
        typename traits::input_parameter<U30>::type x30(args[30]);
        typename traits::input_parameter<U31>::type x31(args[31]);
        typename traits::input_parameter<U32>::type x32(args[32]);
        typename traits::input_parameter<U33>::type x33(args[33]);
        typename traits::input_parameter<U34>::type x34(args[34]);
        typename traits::input_parameter<U35>::type x35(args[35]);
        typename traits::input_parameter<U36>::type x36(args[36]);
        typename traits::input_parameter<U37>::type x37(args[37]);
        typename traits::input_parameter<U38>::type x38(args[38]);
        typename traits::input_parameter<U39>::type x39(args[39]);
        typename traits::input_parameter<U40>::type x40(args[40]);
        typename traits::input_parameter<U41>::type x41(args[41]);
        typename traits::input_parameter<U42>::type x42(args[42]);
        typename traits::input_parameter<U43>::type x43(args[43]);
        typename traits::input_parameter<U44>::type x44(args[44]);
        typename traits::input_parameter<U45>::type x45(args[45]);
        typename traits::input_parameter<U46>::type x46(args[46]);
        typename traits::input_parameter<U47>::type x47(args[47]);
        typename traits::input_parameter<U48>::type x48(args[48]);
        typename traits::input_parameter<U49>::type x49(args[49]);
        typename traits::input_parameter<U50>::type x50(args[50]);
        typename traits::input_parameter<U51>::type x51(args[51]);
        typename traits::input_parameter<U52>::type x52(args[52]);
        typename traits::input_parameter<U53>::type x53(args[53]);
        typename traits::input_parameter<U54>::type x54(args[54]);
        return fun(x0,x1,x2,x3,x4,x5,x6,x7,x8,x9,x10,x11,x12,x13,x14,x15,x16,x17,x18,x19,x20,x21,x22,x23,x24,x25,x26,x27,x28,x29,x30,x31,x32,x33,x34,x35,x36,x37,x38,x39,x40,x41,x42,x43,x44,x45,x46,x47,x48,x49,x50,x51,x52,x53,x54);
    }


    template <typename RESULT_TYPE,typename U0, typename U1, typename U2, typename U3, typename U4, typename U5, typename U6, typename U7, typename U8, typename U9, typename U10, typename U11, typename U12, typename U13, typename U14, typename U15, typename U16, typename U17, typename U18, typename U19, typename U20, typename U21, typename U22, typename U23, typename U24, typename U25, typename U26, typename U27, typename U28, typename U29, typename U30, typename U31, typename U32, typename U33, typename U34, typename U35, typename U36, typename U37, typename U38, typename U39, typename U40, typename U41, typename U42, typename U43, typename U44, typename U45, typename U46, typename U47, typename U48, typename U49, typename U50, typename U51, typename U52, typename U53, typename U54, typename U55>
    RESULT_TYPE call(const std::function<RESULT_TYPE(U0,U1,U2,U3,U4,U5,U6,U7,U8,U9,U10,U11,U12,U13,U14,U15,U16,U17,U18,U19,U20,U21,U22,U23,U24,U25,U26,U27,U28,U29,U30,U31,U32,U33,U34,U35,U36,U37,U38,U39,U40,U41,U42,U43,U44,U45,U46,U47,U48,U49,U50,U51,U52,U53,U54,U55)> &fun, SEXP* args) {
        typename traits::input_parameter<U0>::type x0(args[0]);
        typename traits::input_parameter<U1>::type x1(args[1]);
        typename traits::input_parameter<U2>::type x2(args[2]);
        typename traits::input_parameter<U3>::type x3(args[3]);
        typename traits::input_parameter<U4>::type x4(args[4]);
        typename traits::input_parameter<U5>::type x5(args[5]);
        typename traits::input_parameter<U6>::type x6(args[6]);
        typename traits::input_parameter<U7>::type x7(args[7]);
        typename traits::input_parameter<U8>::type x8(args[8]);
        typename traits::input_parameter<U9>::type x9(args[9]);
        typename traits::input_parameter<U10>::type x10(args[10]);
        typename traits::input_parameter<U11>::type x11(args[11]);
        typename traits::input_parameter<U12>::type x12(args[12]);
        typename traits::input_parameter<U13>::type x13(args[13]);
        typename traits::input_parameter<U14>::type x14(args[14]);
        typename traits::input_parameter<U15>::type x15(args[15]);
        typename traits::input_parameter<U16>::type x16(args[16]);
        typename traits::input_parameter<U17>::type x17(args[17]);
        typename traits::input_parameter<U18>::type x18(args[18]);
        typename traits::input_parameter<U19>::type x19(args[19]);
        typename traits::input_parameter<U20>::type x20(args[20]);
        typename traits::input_parameter<U21>::type x21(args[21]);
        typename traits::input_parameter<U22>::type x22(args[22]);
        typename traits::input_parameter<U23>::type x23(args[23]);
        typename traits::input_parameter<U24>::type x24(args[24]);
        typename traits::input_parameter<U25>::type x25(args[25]);
        typename traits::input_parameter<U26>::type x26(args[26]);
        typename traits::input_parameter<U27>::type x27(args[27]);
        typename traits::input_parameter<U28>::type x28(args[28]);
        typename traits::input_parameter<U29>::type x29(args[29]);
        typename traits::input_parameter<U30>::type x30(args[30]);
        typename traits::input_parameter<U31>::type x31(args[31]);
        typename traits::input_parameter<U32>::type x32(args[32]);
        typename traits::input_parameter<U33>::type x33(args[33]);
        typename traits::input_parameter<U34>::type x34(args[34]);
        typename traits::input_parameter<U35>::type x35(args[35]);
        typename traits::input_parameter<U36>::type x36(args[36]);
        typename traits::input_parameter<U37>::type x37(args[37]);
        typename traits::input_parameter<U38>::type x38(args[38]);
        typename traits::input_parameter<U39>::type x39(args[39]);
        typename traits::input_parameter<U40>::type x40(args[40]);
        typename traits::input_parameter<U41>::type x41(args[41]);
        typename traits::input_parameter<U42>::type x42(args[42]);
        typename traits::input_parameter<U43>::type x43(args[43]);
        typename traits::input_parameter<U44>::type x44(args[44]);
        typename traits::input_parameter<U45>::type x45(args[45]);
        typename traits::input_parameter<U46>::type x46(args[46]);
        typename traits::input_parameter<U47>::type x47(args[47]);
        typename traits::input_parameter<U48>::type x48(args[48]);
        typename traits::input_parameter<U49>::type x49(args[49]);
        typename traits::input_parameter<U50>::type x50(args[50]);
        typename traits::input_parameter<U51>::type x51(args[51]);
        typename traits::input_parameter<U52>::type x52(args[52]);
        typename traits::input_parameter<U53>::type x53(args[53]);
        typename traits::input_parameter<U54>::type x54(args[54]);
        typename traits::input_parameter<U55>::type x55(args[55]);
        return fun(x0,x1,x2,x3,x4,x5,x6,x7,x8,x9,x10,x11,x12,x13,x14,x15,x16,x17,x18,x19,x20,x21,x22,x23,x24,x25,x26,x27,x28,x29,x30,x31,x32,x33,x34,x35,x36,x37,x38,x39,x40,x41,x42,x43,x44,x45,x46,x47,x48,x49,x50,x51,x52,x53,x54,x55);
    }


    template <typename RESULT_TYPE,typename U0, typename U1, typename U2, typename U3, typename U4, typename U5, typename U6, typename U7, typename U8, typename U9, typename U10, typename U11, typename U12, typename U13, typename U14, typename U15, typename U16, typename U17, typename U18, typename U19, typename U20, typename U21, typename U22, typename U23, typename U24, typename U25, typename U26, typename U27, typename U28, typename U29, typename U30, typename U31, typename U32, typename U33, typename U34, typename U35, typename U36, typename U37, typename U38, typename U39, typename U40, typename U41, typename U42, typename U43, typename U44, typename U45, typename U46, typename U47, typename U48, typename U49, typename U50, typename U51, typename U52, typename U53, typename U54, typename U55, typename U56>
    RESULT_TYPE call(const std::function<RESULT_TYPE(U0,U1,U2,U3,U4,U5,U6,U7,U8,U9,U10,U11,U12,U13,U14,U15,U16,U17,U18,U19,U20,U21,U22,U23,U24,U25,U26,U27,U28,U29,U30,U31,U32,U33,U34,U35,U36,U37,U38,U39,U40,U41,U42,U43,U44,U45,U46,U47,U48,U49,U50,U51,U52,U53,U54,U55,U56)> &fun, SEXP* args) {
        typename traits::input_parameter<U0>::type x0(args[0]);
        typename traits::input_parameter<U1>::type x1(args[1]);
        typename traits::input_parameter<U2>::type x2(args[2]);
        typename traits::input_parameter<U3>::type x3(args[3]);
        typename traits::input_parameter<U4>::type x4(args[4]);
        typename traits::input_parameter<U5>::type x5(args[5]);
        typename traits::input_parameter<U6>::type x6(args[6]);
        typename traits::input_parameter<U7>::type x7(args[7]);
        typename traits::input_parameter<U8>::type x8(args[8]);
        typename traits::input_parameter<U9>::type x9(args[9]);
        typename traits::input_parameter<U10>::type x10(args[10]);
        typename traits::input_parameter<U11>::type x11(args[11]);
        typename traits::input_parameter<U12>::type x12(args[12]);
        typename traits::input_parameter<U13>::type x13(args[13]);
        typename traits::input_parameter<U14>::type x14(args[14]);
        typename traits::input_parameter<U15>::type x15(args[15]);
        typename traits::input_parameter<U16>::type x16(args[16]);
        typename traits::input_parameter<U17>::type x17(args[17]);
        typename traits::input_parameter<U18>::type x18(args[18]);
        typename traits::input_parameter<U19>::type x19(args[19]);
        typename traits::input_parameter<U20>::type x20(args[20]);
        typename traits::input_parameter<U21>::type x21(args[21]);
        typename traits::input_parameter<U22>::type x22(args[22]);
        typename traits::input_parameter<U23>::type x23(args[23]);
        typename traits::input_parameter<U24>::type x24(args[24]);
        typename traits::input_parameter<U25>::type x25(args[25]);
        typename traits::input_parameter<U26>::type x26(args[26]);
        typename traits::input_parameter<U27>::type x27(args[27]);
        typename traits::input_parameter<U28>::type x28(args[28]);
        typename traits::input_parameter<U29>::type x29(args[29]);
        typename traits::input_parameter<U30>::type x30(args[30]);
        typename traits::input_parameter<U31>::type x31(args[31]);
        typename traits::input_parameter<U32>::type x32(args[32]);
        typename traits::input_parameter<U33>::type x33(args[33]);
        typename traits::input_parameter<U34>::type x34(args[34]);
        typename traits::input_parameter<U35>::type x35(args[35]);
        typename traits::input_parameter<U36>::type x36(args[36]);
        typename traits::input_parameter<U37>::type x37(args[37]);
        typename traits::input_parameter<U38>::type x38(args[38]);
        typename traits::input_parameter<U39>::type x39(args[39]);
        typename traits::input_parameter<U40>::type x40(args[40]);
        typename traits::input_parameter<U41>::type x41(args[41]);
        typename traits::input_parameter<U42>::type x42(args[42]);
        typename traits::input_parameter<U43>::type x43(args[43]);
        typename traits::input_parameter<U44>::type x44(args[44]);
        typename traits::input_parameter<U45>::type x45(args[45]);
        typename traits::input_parameter<U46>::type x46(args[46]);
        typename traits::input_parameter<U47>::type x47(args[47]);
        typename traits::input_parameter<U48>::type x48(args[48]);
        typename traits::input_parameter<U49>::type x49(args[49]);
        typename traits::input_parameter<U50>::type x50(args[50]);
        typename traits::input_parameter<U51>::type x51(args[51]);
        typename traits::input_parameter<U52>::type x52(args[52]);
        typename traits::input_parameter<U53>::type x53(args[53]);
        typename traits::input_parameter<U54>::type x54(args[54]);
        typename traits::input_parameter<U55>::type x55(args[55]);
        typename traits::input_parameter<U56>::type x56(args[56]);
        return fun(x0,x1,x2,x3,x4,x5,x6,x7,x8,x9,x10,x11,x12,x13,x14,x15,x16,x17,x18,x19,x20,x21,x22,x23,x24,x25,x26,x27,x28,x29,x30,x31,x32,x33,x34,x35,x36,x37,x38,x39,x40,x41,x42,x43,x44,x45,x46,x47,x48,x49,x50,x51,x52,x53,x54,x55,x56);
    }


    template <typename RESULT_TYPE,typename U0, typename U1, typename U2, typename U3, typename U4, typename U5, typename U6, typename U7, typename U8, typename U9, typename U10, typename U11, typename U12, typename U13, typename U14, typename U15, typename U16, typename U17, typename U18, typename U19, typename U20, typename U21, typename U22, typename U23, typename U24, typename U25, typename U26, typename U27, typename U28, typename U29, typename U30, typename U31, typename U32, typename U33, typename U34, typename U35, typename U36, typename U37, typename U38, typename U39, typename U40, typename U41, typename U42, typename U43, typename U44, typename U45, typename U46, typename U47, typename U48, typename U49, typename U50, typename U51, typename U52, typename U53, typename U54, typename U55, typename U56, typename U57>
    RESULT_TYPE call(const std::function<RESULT_TYPE(U0,U1,U2,U3,U4,U5,U6,U7,U8,U9,U10,U11,U12,U13,U14,U15,U16,U17,U18,U19,U20,U21,U22,U23,U24,U25,U26,U27,U28,U29,U30,U31,U32,U33,U34,U35,U36,U37,U38,U39,U40,U41,U42,U43,U44,U45,U46,U47,U48,U49,U50,U51,U52,U53,U54,U55,U56,U57)> &fun, SEXP* args) {
        typename traits::input_parameter<U0>::type x0(args[0]);
        typename traits::input_parameter<U1>::type x1(args[1]);
        typename traits::input_parameter<U2>::type x2(args[2]);
        typename traits::input_parameter<U3>::type x3(args[3]);
        typename traits::input_parameter<U4>::type x4(args[4]);
        typename traits::input_parameter<U5>::type x5(args[5]);
        typename traits::input_parameter<U6>::type x6(args[6]);
        typename traits::input_parameter<U7>::type x7(args[7]);
        typename traits::input_parameter<U8>::type x8(args[8]);
        typename traits::input_parameter<U9>::type x9(args[9]);
        typename traits::input_parameter<U10>::type x10(args[10]);
        typename traits::input_parameter<U11>::type x11(args[11]);
        typename traits::input_parameter<U12>::type x12(args[12]);
        typename traits::input_parameter<U13>::type x13(args[13]);
        typename traits::input_parameter<U14>::type x14(args[14]);
        typename traits::input_parameter<U15>::type x15(args[15]);
        typename traits::input_parameter<U16>::type x16(args[16]);
        typename traits::input_parameter<U17>::type x17(args[17]);
        typename traits::input_parameter<U18>::type x18(args[18]);
        typename traits::input_parameter<U19>::type x19(args[19]);
        typename traits::input_parameter<U20>::type x20(args[20]);
        typename traits::input_parameter<U21>::type x21(args[21]);
        typename traits::input_parameter<U22>::type x22(args[22]);
        typename traits::input_parameter<U23>::type x23(args[23]);
        typename traits::input_parameter<U24>::type x24(args[24]);
        typename traits::input_parameter<U25>::type x25(args[25]);
        typename traits::input_parameter<U26>::type x26(args[26]);
        typename traits::input_parameter<U27>::type x27(args[27]);
        typename traits::input_parameter<U28>::type x28(args[28]);
        typename traits::input_parameter<U29>::type x29(args[29]);
        typename traits::input_parameter<U30>::type x30(args[30]);
        typename traits::input_parameter<U31>::type x31(args[31]);
        typename traits::input_parameter<U32>::type x32(args[32]);
        typename traits::input_parameter<U33>::type x33(args[33]);
        typename traits::input_parameter<U34>::type x34(args[34]);
        typename traits::input_parameter<U35>::type x35(args[35]);
        typename traits::input_parameter<U36>::type x36(args[36]);
        typename traits::input_parameter<U37>::type x37(args[37]);
        typename traits::input_parameter<U38>::type x38(args[38]);
        typename traits::input_parameter<U39>::type x39(args[39]);
        typename traits::input_parameter<U40>::type x40(args[40]);
        typename traits::input_parameter<U41>::type x41(args[41]);
        typename traits::input_parameter<U42>::type x42(args[42]);
        typename traits::input_parameter<U43>::type x43(args[43]);
        typename traits::input_parameter<U44>::type x44(args[44]);
        typename traits::input_parameter<U45>::type x45(args[45]);
        typename traits::input_parameter<U46>::type x46(args[46]);
        typename traits::input_parameter<U47>::type x47(args[47]);
        typename traits::input_parameter<U48>::type x48(args[48]);
        typename traits::input_parameter<U49>::type x49(args[49]);
        typename traits::input_parameter<U50>::type x50(args[50]);
        typename traits::input_parameter<U51>::type x51(args[51]);
        typename traits::input_parameter<U52>::type x52(args[52]);
        typename traits::input_parameter<U53>::type x53(args[53]);
        typename traits::input_parameter<U54>::type x54(args[54]);
        typename traits::input_parameter<U55>::type x55(args[55]);
        typename traits::input_parameter<U56>::type x56(args[56]);
        typename traits::input_parameter<U57>::type x57(args[57]);
        return fun(x0,x1,x2,x3,x4,x5,x6,x7,x8,x9,x10,x11,x12,x13,x14,x15,x16,x17,x18,x19,x20,x21,x22,x23,x24,x25,x26,x27,x28,x29,x30,x31,x32,x33,x34,x35,x36,x37,x38,x39,x40,x41,x42,x43,x44,x45,x46,x47,x48,x49,x50,x51,x52,x53,x54,x55,x56,x57);
    }


    template <typename RESULT_TYPE,typename U0, typename U1, typename U2, typename U3, typename U4, typename U5, typename U6, typename U7, typename U8, typename U9, typename U10, typename U11, typename U12, typename U13, typename U14, typename U15, typename U16, typename U17, typename U18, typename U19, typename U20, typename U21, typename U22, typename U23, typename U24, typename U25, typename U26, typename U27, typename U28, typename U29, typename U30, typename U31, typename U32, typename U33, typename U34, typename U35, typename U36, typename U37, typename U38, typename U39, typename U40, typename U41, typename U42, typename U43, typename U44, typename U45, typename U46, typename U47, typename U48, typename U49, typename U50, typename U51, typename U52, typename U53, typename U54, typename U55, typename U56, typename U57, typename U58>
    RESULT_TYPE call(const std::function<RESULT_TYPE(U0,U1,U2,U3,U4,U5,U6,U7,U8,U9,U10,U11,U12,U13,U14,U15,U16,U17,U18,U19,U20,U21,U22,U23,U24,U25,U26,U27,U28,U29,U30,U31,U32,U33,U34,U35,U36,U37,U38,U39,U40,U41,U42,U43,U44,U45,U46,U47,U48,U49,U50,U51,U52,U53,U54,U55,U56,U57,U58)> &fun, SEXP* args) {
        typename traits::input_parameter<U0>::type x0(args[0]);
        typename traits::input_parameter<U1>::type x1(args[1]);
        typename traits::input_parameter<U2>::type x2(args[2]);
        typename traits::input_parameter<U3>::type x3(args[3]);
        typename traits::input_parameter<U4>::type x4(args[4]);
        typename traits::input_parameter<U5>::type x5(args[5]);
        typename traits::input_parameter<U6>::type x6(args[6]);
        typename traits::input_parameter<U7>::type x7(args[7]);
        typename traits::input_parameter<U8>::type x8(args[8]);
        typename traits::input_parameter<U9>::type x9(args[9]);
        typename traits::input_parameter<U10>::type x10(args[10]);
        typename traits::input_parameter<U11>::type x11(args[11]);
        typename traits::input_parameter<U12>::type x12(args[12]);
        typename traits::input_parameter<U13>::type x13(args[13]);
        typename traits::input_parameter<U14>::type x14(args[14]);
        typename traits::input_parameter<U15>::type x15(args[15]);
        typename traits::input_parameter<U16>::type x16(args[16]);
        typename traits::input_parameter<U17>::type x17(args[17]);
        typename traits::input_parameter<U18>::type x18(args[18]);
        typename traits::input_parameter<U19>::type x19(args[19]);
        typename traits::input_parameter<U20>::type x20(args[20]);
        typename traits::input_parameter<U21>::type x21(args[21]);
        typename traits::input_parameter<U22>::type x22(args[22]);
        typename traits::input_parameter<U23>::type x23(args[23]);
        typename traits::input_parameter<U24>::type x24(args[24]);
        typename traits::input_parameter<U25>::type x25(args[25]);
        typename traits::input_parameter<U26>::type x26(args[26]);
        typename traits::input_parameter<U27>::type x27(args[27]);
        typename traits::input_parameter<U28>::type x28(args[28]);
        typename traits::input_parameter<U29>::type x29(args[29]);
        typename traits::input_parameter<U30>::type x30(args[30]);
        typename traits::input_parameter<U31>::type x31(args[31]);
        typename traits::input_parameter<U32>::type x32(args[32]);
        typename traits::input_parameter<U33>::type x33(args[33]);
        typename traits::input_parameter<U34>::type x34(args[34]);
        typename traits::input_parameter<U35>::type x35(args[35]);
        typename traits::input_parameter<U36>::type x36(args[36]);
        typename traits::input_parameter<U37>::type x37(args[37]);
        typename traits::input_parameter<U38>::type x38(args[38]);
        typename traits::input_parameter<U39>::type x39(args[39]);
        typename traits::input_parameter<U40>::type x40(args[40]);
        typename traits::input_parameter<U41>::type x41(args[41]);
        typename traits::input_parameter<U42>::type x42(args[42]);
        typename traits::input_parameter<U43>::type x43(args[43]);
        typename traits::input_parameter<U44>::type x44(args[44]);
        typename traits::input_parameter<U45>::type x45(args[45]);
        typename traits::input_parameter<U46>::type x46(args[46]);
        typename traits::input_parameter<U47>::type x47(args[47]);
        typename traits::input_parameter<U48>::type x48(args[48]);
        typename traits::input_parameter<U49>::type x49(args[49]);
        typename traits::input_parameter<U50>::type x50(args[50]);
        typename traits::input_parameter<U51>::type x51(args[51]);
        typename traits::input_parameter<U52>::type x52(args[52]);
        typename traits::input_parameter<U53>::type x53(args[53]);
        typename traits::input_parameter<U54>::type x54(args[54]);
        typename traits::input_parameter<U55>::type x55(args[55]);
        typename traits::input_parameter<U56>::type x56(args[56]);
        typename traits::input_parameter<U57>::type x57(args[57]);
        typename traits::input_parameter<U58>::type x58(args[58]);
        return fun(x0,x1,x2,x3,x4,x5,x6,x7,x8,x9,x10,x11,x12,x13,x14,x15,x16,x17,x18,x19,x20,x21,x22,x23,x24,x25,x26,x27,x28,x29,x30,x31,x32,x33,x34,x35,x36,x37,x38,x39,x40,x41,x42,x43,x44,x45,x46,x47,x48,x49,x50,x51,x52,x53,x54,x55,x56,x57,x58);
    }


    template <typename RESULT_TYPE,typename U0, typename U1, typename U2, typename U3, typename U4, typename U5, typename U6, typename U7, typename U8, typename U9, typename U10, typename U11, typename U12, typename U13, typename U14, typename U15, typename U16, typename U17, typename U18, typename U19, typename U20, typename U21, typename U22, typename U23, typename U24, typename U25, typename U26, typename U27, typename U28, typename U29, typename U30, typename U31, typename U32, typename U33, typename U34, typename U35, typename U36, typename U37, typename U38, typename U39, typename U40, typename U41, typename U42, typename U43, typename U44, typename U45, typename U46, typename U47, typename U48, typename U49, typename U50, typename U51, typename U52, typename U53, typename U54, typename U55, typename U56, typename U57, typename U58, typename U59>
    RESULT_TYPE call(const std::function<RESULT_TYPE(U0,U1,U2,U3,U4,U5,U6,U7,U8,U9,U10,U11,U12,U13,U14,U15,U16,U17,U18,U19,U20,U21,U22,U23,U24,U25,U26,U27,U28,U29,U30,U31,U32,U33,U34,U35,U36,U37,U38,U39,U40,U41,U42,U43,U44,U45,U46,U47,U48,U49,U50,U51,U52,U53,U54,U55,U56,U57,U58,U59)> &fun, SEXP* args) {
        typename traits::input_parameter<U0>::type x0(args[0]);
        typename traits::input_parameter<U1>::type x1(args[1]);
        typename traits::input_parameter<U2>::type x2(args[2]);
        typename traits::input_parameter<U3>::type x3(args[3]);
        typename traits::input_parameter<U4>::type x4(args[4]);
        typename traits::input_parameter<U5>::type x5(args[5]);
        typename traits::input_parameter<U6>::type x6(args[6]);
        typename traits::input_parameter<U7>::type x7(args[7]);
        typename traits::input_parameter<U8>::type x8(args[8]);
        typename traits::input_parameter<U9>::type x9(args[9]);
        typename traits::input_parameter<U10>::type x10(args[10]);
        typename traits::input_parameter<U11>::type x11(args[11]);
        typename traits::input_parameter<U12>::type x12(args[12]);
        typename traits::input_parameter<U13>::type x13(args[13]);
        typename traits::input_parameter<U14>::type x14(args[14]);
        typename traits::input_parameter<U15>::type x15(args[15]);
        typename traits::input_parameter<U16>::type x16(args[16]);
        typename traits::input_parameter<U17>::type x17(args[17]);
        typename traits::input_parameter<U18>::type x18(args[18]);
        typename traits::input_parameter<U19>::type x19(args[19]);
        typename traits::input_parameter<U20>::type x20(args[20]);
        typename traits::input_parameter<U21>::type x21(args[21]);
        typename traits::input_parameter<U22>::type x22(args[22]);
        typename traits::input_parameter<U23>::type x23(args[23]);
        typename traits::input_parameter<U24>::type x24(args[24]);
        typename traits::input_parameter<U25>::type x25(args[25]);
        typename traits::input_parameter<U26>::type x26(args[26]);
        typename traits::input_parameter<U27>::type x27(args[27]);
        typename traits::input_parameter<U28>::type x28(args[28]);
        typename traits::input_parameter<U29>::type x29(args[29]);
        typename traits::input_parameter<U30>::type x30(args[30]);
        typename traits::input_parameter<U31>::type x31(args[31]);
        typename traits::input_parameter<U32>::type x32(args[32]);
        typename traits::input_parameter<U33>::type x33(args[33]);
        typename traits::input_parameter<U34>::type x34(args[34]);
        typename traits::input_parameter<U35>::type x35(args[35]);
        typename traits::input_parameter<U36>::type x36(args[36]);
        typename traits::input_parameter<U37>::type x37(args[37]);
        typename traits::input_parameter<U38>::type x38(args[38]);
        typename traits::input_parameter<U39>::type x39(args[39]);
        typename traits::input_parameter<U40>::type x40(args[40]);
        typename traits::input_parameter<U41>::type x41(args[41]);
        typename traits::input_parameter<U42>::type x42(args[42]);
        typename traits::input_parameter<U43>::type x43(args[43]);
        typename traits::input_parameter<U44>::type x44(args[44]);
        typename traits::input_parameter<U45>::type x45(args[45]);
        typename traits::input_parameter<U46>::type x46(args[46]);
        typename traits::input_parameter<U47>::type x47(args[47]);
        typename traits::input_parameter<U48>::type x48(args[48]);
        typename traits::input_parameter<U49>::type x49(args[49]);
        typename traits::input_parameter<U50>::type x50(args[50]);
        typename traits::input_parameter<U51>::type x51(args[51]);
        typename traits::input_parameter<U52>::type x52(args[52]);
        typename traits::input_parameter<U53>::type x53(args[53]);
        typename traits::input_parameter<U54>::type x54(args[54]);
        typename traits::input_parameter<U55>::type x55(args[55]);
        typename traits::input_parameter<U56>::type x56(args[56]);
        typename traits::input_parameter<U57>::type x57(args[57]);
        typename traits::input_parameter<U58>::type x58(args[58]);
        typename traits::input_parameter<U59>::type x59(args[59]);
        return fun(x0,x1,x2,x3,x4,x5,x6,x7,x8,x9,x10,x11,x12,x13,x14,x15,x16,x17,x18,x19,x20,x21,x22,x23,x24,x25,x26,x27,x28,x29,x30,x31,x32,x33,x34,x35,x36,x37,x38,x39,x40,x41,x42,x43,x44,x45,x46,x47,x48,x49,x50,x51,x52,x53,x54,x55,x56,x57,x58,x59);
    }


    template <typename RESULT_TYPE,typename U0, typename U1, typename U2, typename U3, typename U4, typename U5, typename U6, typename U7, typename U8, typename U9, typename U10, typename U11, typename U12, typename U13, typename U14, typename U15, typename U16, typename U17, typename U18, typename U19, typename U20, typename U21, typename U22, typename U23, typename U24, typename U25, typename U26, typename U27, typename U28, typename U29, typename U30, typename U31, typename U32, typename U33, typename U34, typename U35, typename U36, typename U37, typename U38, typename U39, typename U40, typename U41, typename U42, typename U43, typename U44, typename U45, typename U46, typename U47, typename U48, typename U49, typename U50, typename U51, typename U52, typename U53, typename U54, typename U55, typename U56, typename U57, typename U58, typename U59, typename U60>
    RESULT_TYPE call(const std::function<RESULT_TYPE(U0,U1,U2,U3,U4,U5,U6,U7,U8,U9,U10,U11,U12,U13,U14,U15,U16,U17,U18,U19,U20,U21,U22,U23,U24,U25,U26,U27,U28,U29,U30,U31,U32,U33,U34,U35,U36,U37,U38,U39,U40,U41,U42,U43,U44,U45,U46,U47,U48,U49,U50,U51,U52,U53,U54,U55,U56,U57,U58,U59,U60)> &fun, SEXP* args) {
        typename traits::input_parameter<U0>::type x0(args[0]);
        typename traits::input_parameter<U1>::type x1(args[1]);
        typename traits::input_parameter<U2>::type x2(args[2]);
        typename traits::input_parameter<U3>::type x3(args[3]);
        typename traits::input_parameter<U4>::type x4(args[4]);
        typename traits::input_parameter<U5>::type x5(args[5]);
        typename traits::input_parameter<U6>::type x6(args[6]);
        typename traits::input_parameter<U7>::type x7(args[7]);
        typename traits::input_parameter<U8>::type x8(args[8]);
        typename traits::input_parameter<U9>::type x9(args[9]);
        typename traits::input_parameter<U10>::type x10(args[10]);
        typename traits::input_parameter<U11>::type x11(args[11]);
        typename traits::input_parameter<U12>::type x12(args[12]);
        typename traits::input_parameter<U13>::type x13(args[13]);
        typename traits::input_parameter<U14>::type x14(args[14]);
        typename traits::input_parameter<U15>::type x15(args[15]);
        typename traits::input_parameter<U16>::type x16(args[16]);
        typename traits::input_parameter<U17>::type x17(args[17]);
        typename traits::input_parameter<U18>::type x18(args[18]);
        typename traits::input_parameter<U19>::type x19(args[19]);
        typename traits::input_parameter<U20>::type x20(args[20]);
        typename traits::input_parameter<U21>::type x21(args[21]);
        typename traits::input_parameter<U22>::type x22(args[22]);
        typename traits::input_parameter<U23>::type x23(args[23]);
        typename traits::input_parameter<U24>::type x24(args[24]);
        typename traits::input_parameter<U25>::type x25(args[25]);
        typename traits::input_parameter<U26>::type x26(args[26]);
        typename traits::input_parameter<U27>::type x27(args[27]);
        typename traits::input_parameter<U28>::type x28(args[28]);
        typename traits::input_parameter<U29>::type x29(args[29]);
        typename traits::input_parameter<U30>::type x30(args[30]);
        typename traits::input_parameter<U31>::type x31(args[31]);
        typename traits::input_parameter<U32>::type x32(args[32]);
        typename traits::input_parameter<U33>::type x33(args[33]);
        typename traits::input_parameter<U34>::type x34(args[34]);
        typename traits::input_parameter<U35>::type x35(args[35]);
        typename traits::input_parameter<U36>::type x36(args[36]);
        typename traits::input_parameter<U37>::type x37(args[37]);
        typename traits::input_parameter<U38>::type x38(args[38]);
        typename traits::input_parameter<U39>::type x39(args[39]);
        typename traits::input_parameter<U40>::type x40(args[40]);
        typename traits::input_parameter<U41>::type x41(args[41]);
        typename traits::input_parameter<U42>::type x42(args[42]);
        typename traits::input_parameter<U43>::type x43(args[43]);
        typename traits::input_parameter<U44>::type x44(args[44]);
        typename traits::input_parameter<U45>::type x45(args[45]);
        typename traits::input_parameter<U46>::type x46(args[46]);
        typename traits::input_parameter<U47>::type x47(args[47]);
        typename traits::input_parameter<U48>::type x48(args[48]);
        typename traits::input_parameter<U49>::type x49(args[49]);
        typename traits::input_parameter<U50>::type x50(args[50]);
        typename traits::input_parameter<U51>::type x51(args[51]);
        typename traits::input_parameter<U52>::type x52(args[52]);
        typename traits::input_parameter<U53>::type x53(args[53]);
        typename traits::input_parameter<U54>::type x54(args[54]);
        typename traits::input_parameter<U55>::type x55(args[55]);
        typename traits::input_parameter<U56>::type x56(args[56]);
        typename traits::input_parameter<U57>::type x57(args[57]);
        typename traits::input_parameter<U58>::type x58(args[58]);
        typename traits::input_parameter<U59>::type x59(args[59]);
        typename traits::input_parameter<U60>::type x60(args[60]);
        return fun(x0,x1,x2,x3,x4,x5,x6,x7,x8,x9,x10,x11,x12,x13,x14,x15,x16,x17,x18,x19,x20,x21,x22,x23,x24,x25,x26,x27,x28,x29,x30,x31,x32,x33,x34,x35,x36,x37,x38,x39,x40,x41,x42,x43,x44,x45,x46,x47,x48,x49,x50,x51,x52,x53,x54,x55,x56,x57,x58,x59,x60);
    }


    template <typename RESULT_TYPE,typename U0, typename U1, typename U2, typename U3, typename U4, typename U5, typename U6, typename U7, typename U8, typename U9, typename U10, typename U11, typename U12, typename U13, typename U14, typename U15, typename U16, typename U17, typename U18, typename U19, typename U20, typename U21, typename U22, typename U23, typename U24, typename U25, typename U26, typename U27, typename U28, typename U29, typename U30, typename U31, typename U32, typename U33, typename U34, typename U35, typename U36, typename U37, typename U38, typename U39, typename U40, typename U41, typename U42, typename U43, typename U44, typename U45, typename U46, typename U47, typename U48, typename U49, typename U50, typename U51, typename U52, typename U53, typename U54, typename U55, typename U56, typename U57, typename U58, typename U59, typename U60, typename U61>
    RESULT_TYPE call(const std::function<RESULT_TYPE(U0,U1,U2,U3,U4,U5,U6,U7,U8,U9,U10,U11,U12,U13,U14,U15,U16,U17,U18,U19,U20,U21,U22,U23,U24,U25,U26,U27,U28,U29,U30,U31,U32,U33,U34,U35,U36,U37,U38,U39,U40,U41,U42,U43,U44,U45,U46,U47,U48,U49,U50,U51,U52,U53,U54,U55,U56,U57,U58,U59,U60,U61)> &fun, SEXP* args) {
        typename traits::input_parameter<U0>::type x0(args[0]);
        typename traits::input_parameter<U1>::type x1(args[1]);
        typename traits::input_parameter<U2>::type x2(args[2]);
        typename traits::input_parameter<U3>::type x3(args[3]);
        typename traits::input_parameter<U4>::type x4(args[4]);
        typename traits::input_parameter<U5>::type x5(args[5]);
        typename traits::input_parameter<U6>::type x6(args[6]);
        typename traits::input_parameter<U7>::type x7(args[7]);
        typename traits::input_parameter<U8>::type x8(args[8]);
        typename traits::input_parameter<U9>::type x9(args[9]);
        typename traits::input_parameter<U10>::type x10(args[10]);
        typename traits::input_parameter<U11>::type x11(args[11]);
        typename traits::input_parameter<U12>::type x12(args[12]);
        typename traits::input_parameter<U13>::type x13(args[13]);
        typename traits::input_parameter<U14>::type x14(args[14]);
        typename traits::input_parameter<U15>::type x15(args[15]);
        typename traits::input_parameter<U16>::type x16(args[16]);
        typename traits::input_parameter<U17>::type x17(args[17]);
        typename traits::input_parameter<U18>::type x18(args[18]);
        typename traits::input_parameter<U19>::type x19(args[19]);
        typename traits::input_parameter<U20>::type x20(args[20]);
        typename traits::input_parameter<U21>::type x21(args[21]);
        typename traits::input_parameter<U22>::type x22(args[22]);
        typename traits::input_parameter<U23>::type x23(args[23]);
        typename traits::input_parameter<U24>::type x24(args[24]);
        typename traits::input_parameter<U25>::type x25(args[25]);
        typename traits::input_parameter<U26>::type x26(args[26]);
        typename traits::input_parameter<U27>::type x27(args[27]);
        typename traits::input_parameter<U28>::type x28(args[28]);
        typename traits::input_parameter<U29>::type x29(args[29]);
        typename traits::input_parameter<U30>::type x30(args[30]);
        typename traits::input_parameter<U31>::type x31(args[31]);
        typename traits::input_parameter<U32>::type x32(args[32]);
        typename traits::input_parameter<U33>::type x33(args[33]);
        typename traits::input_parameter<U34>::type x34(args[34]);
        typename traits::input_parameter<U35>::type x35(args[35]);
        typename traits::input_parameter<U36>::type x36(args[36]);
        typename traits::input_parameter<U37>::type x37(args[37]);
        typename traits::input_parameter<U38>::type x38(args[38]);
        typename traits::input_parameter<U39>::type x39(args[39]);
        typename traits::input_parameter<U40>::type x40(args[40]);
        typename traits::input_parameter<U41>::type x41(args[41]);
        typename traits::input_parameter<U42>::type x42(args[42]);
        typename traits::input_parameter<U43>::type x43(args[43]);
        typename traits::input_parameter<U44>::type x44(args[44]);
        typename traits::input_parameter<U45>::type x45(args[45]);
        typename traits::input_parameter<U46>::type x46(args[46]);
        typename traits::input_parameter<U47>::type x47(args[47]);
        typename traits::input_parameter<U48>::type x48(args[48]);
        typename traits::input_parameter<U49>::type x49(args[49]);
        typename traits::input_parameter<U50>::type x50(args[50]);
        typename traits::input_parameter<U51>::type x51(args[51]);
        typename traits::input_parameter<U52>::type x52(args[52]);
        typename traits::input_parameter<U53>::type x53(args[53]);
        typename traits::input_parameter<U54>::type x54(args[54]);
        typename traits::input_parameter<U55>::type x55(args[55]);
        typename traits::input_parameter<U56>::type x56(args[56]);
        typename traits::input_parameter<U57>::type x57(args[57]);
        typename traits::input_parameter<U58>::type x58(args[58]);
        typename traits::input_parameter<U59>::type x59(args[59]);
        typename traits::input_parameter<U60>::type x60(args[60]);
        typename traits::input_parameter<U61>::type x61(args[61]);
        return fun(x0,x1,x2,x3,x4,x5,x6,x7,x8,x9,x10,x11,x12,x13,x14,x15,x16,x17,x18,x19,x20,x21,x22,x23,x24,x25,x26,x27,x28,x29,x30,x31,x32,x33,x34,x35,x36,x37,x38,x39,x40,x41,x42,x43,x44,x45,x46,x47,x48,x49,x50,x51,x52,x53,x54,x55,x56,x57,x58,x59,x60,x61);
    }


    template <typename RESULT_TYPE,typename U0, typename U1, typename U2, typename U3, typename U4, typename U5, typename U6, typename U7, typename U8, typename U9, typename U10, typename U11, typename U12, typename U13, typename U14, typename U15, typename U16, typename U17, typename U18, typename U19, typename U20, typename U21, typename U22, typename U23, typename U24, typename U25, typename U26, typename U27, typename U28, typename U29, typename U30, typename U31, typename U32, typename U33, typename U34, typename U35, typename U36, typename U37, typename U38, typename U39, typename U40, typename U41, typename U42, typename U43, typename U44, typename U45, typename U46, typename U47, typename U48, typename U49, typename U50, typename U51, typename U52, typename U53, typename U54, typename U55, typename U56, typename U57, typename U58, typename U59, typename U60, typename U61, typename U62>
    RESULT_TYPE call(const std::function<RESULT_TYPE(U0,U1,U2,U3,U4,U5,U6,U7,U8,U9,U10,U11,U12,U13,U14,U15,U16,U17,U18,U19,U20,U21,U22,U23,U24,U25,U26,U27,U28,U29,U30,U31,U32,U33,U34,U35,U36,U37,U38,U39,U40,U41,U42,U43,U44,U45,U46,U47,U48,U49,U50,U51,U52,U53,U54,U55,U56,U57,U58,U59,U60,U61,U62)> &fun, SEXP* args) {
        typename traits::input_parameter<U0>::type x0(args[0]);
        typename traits::input_parameter<U1>::type x1(args[1]);
        typename traits::input_parameter<U2>::type x2(args[2]);
        typename traits::input_parameter<U3>::type x3(args[3]);
        typename traits::input_parameter<U4>::type x4(args[4]);
        typename traits::input_parameter<U5>::type x5(args[5]);
        typename traits::input_parameter<U6>::type x6(args[6]);
        typename traits::input_parameter<U7>::type x7(args[7]);
        typename traits::input_parameter<U8>::type x8(args[8]);
        typename traits::input_parameter<U9>::type x9(args[9]);
        typename traits::input_parameter<U10>::type x10(args[10]);
        typename traits::input_parameter<U11>::type x11(args[11]);
        typename traits::input_parameter<U12>::type x12(args[12]);
        typename traits::input_parameter<U13>::type x13(args[13]);
        typename traits::input_parameter<U14>::type x14(args[14]);
        typename traits::input_parameter<U15>::type x15(args[15]);
        typename traits::input_parameter<U16>::type x16(args[16]);
        typename traits::input_parameter<U17>::type x17(args[17]);
        typename traits::input_parameter<U18>::type x18(args[18]);
        typename traits::input_parameter<U19>::type x19(args[19]);
        typename traits::input_parameter<U20>::type x20(args[20]);
        typename traits::input_parameter<U21>::type x21(args[21]);
        typename traits::input_parameter<U22>::type x22(args[22]);
        typename traits::input_parameter<U23>::type x23(args[23]);
        typename traits::input_parameter<U24>::type x24(args[24]);
        typename traits::input_parameter<U25>::type x25(args[25]);
        typename traits::input_parameter<U26>::type x26(args[26]);
        typename traits::input_parameter<U27>::type x27(args[27]);
        typename traits::input_parameter<U28>::type x28(args[28]);
        typename traits::input_parameter<U29>::type x29(args[29]);
        typename traits::input_parameter<U30>::type x30(args[30]);
        typename traits::input_parameter<U31>::type x31(args[31]);
        typename traits::input_parameter<U32>::type x32(args[32]);
        typename traits::input_parameter<U33>::type x33(args[33]);
        typename traits::input_parameter<U34>::type x34(args[34]);
        typename traits::input_parameter<U35>::type x35(args[35]);
        typename traits::input_parameter<U36>::type x36(args[36]);
        typename traits::input_parameter<U37>::type x37(args[37]);
        typename traits::input_parameter<U38>::type x38(args[38]);
        typename traits::input_parameter<U39>::type x39(args[39]);
        typename traits::input_parameter<U40>::type x40(args[40]);
        typename traits::input_parameter<U41>::type x41(args[41]);
        typename traits::input_parameter<U42>::type x42(args[42]);
        typename traits::input_parameter<U43>::type x43(args[43]);
        typename traits::input_parameter<U44>::type x44(args[44]);
        typename traits::input_parameter<U45>::type x45(args[45]);
        typename traits::input_parameter<U46>::type x46(args[46]);
        typename traits::input_parameter<U47>::type x47(args[47]);
        typename traits::input_parameter<U48>::type x48(args[48]);
        typename traits::input_parameter<U49>::type x49(args[49]);
        typename traits::input_parameter<U50>::type x50(args[50]);
        typename traits::input_parameter<U51>::type x51(args[51]);
        typename traits::input_parameter<U52>::type x52(args[52]);
        typename traits::input_parameter<U53>::type x53(args[53]);
        typename traits::input_parameter<U54>::type x54(args[54]);
        typename traits::input_parameter<U55>::type x55(args[55]);
        typename traits::input_parameter<U56>::type x56(args[56]);
        typename traits::input_parameter<U57>::type x57(args[57]);
        typename traits::input_parameter<U58>::type x58(args[58]);
        typename traits::input_parameter<U59>::type x59(args[59]);
        typename traits::input_parameter<U60>::type x60(args[60]);
        typename traits::input_parameter<U61>::type x61(args[61]);
        typename traits::input_parameter<U62>::type x62(args[62]);
        return fun(x0,x1,x2,x3,x4,x5,x6,x7,x8,x9,x10,x11,x12,x13,x14,x15,x16,x17,x18,x19,x20,x21,x22,x23,x24,x25,x26,x27,x28,x29,x30,x31,x32,x33,x34,x35,x36,x37,x38,x39,x40,x41,x42,x43,x44,x45,x46,x47,x48,x49,x50,x51,x52,x53,x54,x55,x56,x57,x58,x59,x60,x61,x62);
    }


    template <typename RESULT_TYPE,typename U0, typename U1, typename U2, typename U3, typename U4, typename U5, typename U6, typename U7, typename U8, typename U9, typename U10, typename U11, typename U12, typename U13, typename U14, typename U15, typename U16, typename U17, typename U18, typename U19, typename U20, typename U21, typename U22, typename U23, typename U24, typename U25, typename U26, typename U27, typename U28, typename U29, typename U30, typename U31, typename U32, typename U33, typename U34, typename U35, typename U36, typename U37, typename U38, typename U39, typename U40, typename U41, typename U42, typename U43, typename U44, typename U45, typename U46, typename U47, typename U48, typename U49, typename U50, typename U51, typename U52, typename U53, typename U54, typename U55, typename U56, typename U57, typename U58, typename U59, typename U60, typename U61, typename U62, typename U63>
    RESULT_TYPE call(const std::function<RESULT_TYPE(U0,U1,U2,U3,U4,U5,U6,U7,U8,U9,U10,U11,U12,U13,U14,U15,U16,U17,U18,U19,U20,U21,U22,U23,U24,U25,U26,U27,U28,U29,U30,U31,U32,U33,U34,U35,U36,U37,U38,U39,U40,U41,U42,U43,U44,U45,U46,U47,U48,U49,U50,U51,U52,U53,U54,U55,U56,U57,U58,U59,U60,U61,U62,U63)> &fun, SEXP* args) {
        typename traits::input_parameter<U0>::type x0(args[0]);
        typename traits::input_parameter<U1>::type x1(args[1]);
        typename traits::input_parameter<U2>::type x2(args[2]);
        typename traits::input_parameter<U3>::type x3(args[3]);
        typename traits::input_parameter<U4>::type x4(args[4]);
        typename traits::input_parameter<U5>::type x5(args[5]);
        typename traits::input_parameter<U6>::type x6(args[6]);
        typename traits::input_parameter<U7>::type x7(args[7]);
        typename traits::input_parameter<U8>::type x8(args[8]);
        typename traits::input_parameter<U9>::type x9(args[9]);
        typename traits::input_parameter<U10>::type x10(args[10]);
        typename traits::input_parameter<U11>::type x11(args[11]);
        typename traits::input_parameter<U12>::type x12(args[12]);
        typename traits::input_parameter<U13>::type x13(args[13]);
        typename traits::input_parameter<U14>::type x14(args[14]);
        typename traits::input_parameter<U15>::type x15(args[15]);
        typename traits::input_parameter<U16>::type x16(args[16]);
        typename traits::input_parameter<U17>::type x17(args[17]);
        typename traits::input_parameter<U18>::type x18(args[18]);
        typename traits::input_parameter<U19>::type x19(args[19]);
        typename traits::input_parameter<U20>::type x20(args[20]);
        typename traits::input_parameter<U21>::type x21(args[21]);
        typename traits::input_parameter<U22>::type x22(args[22]);
        typename traits::input_parameter<U23>::type x23(args[23]);
        typename traits::input_parameter<U24>::type x24(args[24]);
        typename traits::input_parameter<U25>::type x25(args[25]);
        typename traits::input_parameter<U26>::type x26(args[26]);
        typename traits::input_parameter<U27>::type x27(args[27]);
        typename traits::input_parameter<U28>::type x28(args[28]);
        typename traits::input_parameter<U29>::type x29(args[29]);
        typename traits::input_parameter<U30>::type x30(args[30]);
        typename traits::input_parameter<U31>::type x31(args[31]);
        typename traits::input_parameter<U32>::type x32(args[32]);
        typename traits::input_parameter<U33>::type x33(args[33]);
        typename traits::input_parameter<U34>::type x34(args[34]);
        typename traits::input_parameter<U35>::type x35(args[35]);
        typename traits::input_parameter<U36>::type x36(args[36]);
        typename traits::input_parameter<U37>::type x37(args[37]);
        typename traits::input_parameter<U38>::type x38(args[38]);
        typename traits::input_parameter<U39>::type x39(args[39]);
        typename traits::input_parameter<U40>::type x40(args[40]);
        typename traits::input_parameter<U41>::type x41(args[41]);
        typename traits::input_parameter<U42>::type x42(args[42]);
        typename traits::input_parameter<U43>::type x43(args[43]);
        typename traits::input_parameter<U44>::type x44(args[44]);
        typename traits::input_parameter<U45>::type x45(args[45]);
        typename traits::input_parameter<U46>::type x46(args[46]);
        typename traits::input_parameter<U47>::type x47(args[47]);
        typename traits::input_parameter<U48>::type x48(args[48]);
        typename traits::input_parameter<U49>::type x49(args[49]);
        typename traits::input_parameter<U50>::type x50(args[50]);
        typename traits::input_parameter<U51>::type x51(args[51]);
        typename traits::input_parameter<U52>::type x52(args[52]);
        typename traits::input_parameter<U53>::type x53(args[53]);
        typename traits::input_parameter<U54>::type x54(args[54]);
        typename traits::input_parameter<U55>::type x55(args[55]);
        typename traits::input_parameter<U56>::type x56(args[56]);
        typename traits::input_parameter<U57>::type x57(args[57]);
        typename traits::input_parameter<U58>::type x58(args[58]);
        typename traits::input_parameter<U59>::type x59(args[59]);
        typename traits::input_parameter<U60>::type x60(args[60]);
        typename traits::input_parameter<U61>::type x61(args[61]);
        typename traits::input_parameter<U62>::type x62(args[62]);
        typename traits::input_parameter<U63>::type x63(args[63]);
        return fun(x0,x1,x2,x3,x4,x5,x6,x7,x8,x9,x10,x11,x12,x13,x14,x15,x16,x17,x18,x19,x20,x21,x22,x23,x24,x25,x26,x27,x28,x29,x30,x31,x32,x33,x34,x35,x36,x37,x38,x39,x40,x41,x42,x43,x44,x45,x46,x47,x48,x49,x50,x51,x52,x53,x54,x55,x56,x57,x58,x59,x60,x61,x62,x63);
    }


    template <typename RESULT_TYPE,typename U0, typename U1, typename U2, typename U3, typename U4, typename U5, typename U6, typename U7, typename U8, typename U9, typename U10, typename U11, typename U12, typename U13, typename U14, typename U15, typename U16, typename U17, typename U18, typename U19, typename U20, typename U21, typename U22, typename U23, typename U24, typename U25, typename U26, typename U27, typename U28, typename U29, typename U30, typename U31, typename U32, typename U33, typename U34, typename U35, typename U36, typename U37, typename U38, typename U39, typename U40, typename U41, typename U42, typename U43, typename U44, typename U45, typename U46, typename U47, typename U48, typename U49, typename U50, typename U51, typename U52, typename U53, typename U54, typename U55, typename U56, typename U57, typename U58, typename U59, typename U60, typename U61, typename U62, typename U63, typename U64>
    RESULT_TYPE call(const std::function<RESULT_TYPE(U0,U1,U2,U3,U4,U5,U6,U7,U8,U9,U10,U11,U12,U13,U14,U15,U16,U17,U18,U19,U20,U21,U22,U23,U24,U25,U26,U27,U28,U29,U30,U31,U32,U33,U34,U35,U36,U37,U38,U39,U40,U41,U42,U43,U44,U45,U46,U47,U48,U49,U50,U51,U52,U53,U54,U55,U56,U57,U58,U59,U60,U61,U62,U63,U64)> &fun, SEXP* args) {
        typename traits::input_parameter<U0>::type x0(args[0]);
        typename traits::input_parameter<U1>::type x1(args[1]);
        typename traits::input_parameter<U2>::type x2(args[2]);
        typename traits::input_parameter<U3>::type x3(args[3]);
        typename traits::input_parameter<U4>::type x4(args[4]);
        typename traits::input_parameter<U5>::type x5(args[5]);
        typename traits::input_parameter<U6>::type x6(args[6]);
        typename traits::input_parameter<U7>::type x7(args[7]);
        typename traits::input_parameter<U8>::type x8(args[8]);
        typename traits::input_parameter<U9>::type x9(args[9]);
        typename traits::input_parameter<U10>::type x10(args[10]);
        typename traits::input_parameter<U11>::type x11(args[11]);
        typename traits::input_parameter<U12>::type x12(args[12]);
        typename traits::input_parameter<U13>::type x13(args[13]);
        typename traits::input_parameter<U14>::type x14(args[14]);
        typename traits::input_parameter<U15>::type x15(args[15]);
        typename traits::input_parameter<U16>::type x16(args[16]);
        typename traits::input_parameter<U17>::type x17(args[17]);
        typename traits::input_parameter<U18>::type x18(args[18]);
        typename traits::input_parameter<U19>::type x19(args[19]);
        typename traits::input_parameter<U20>::type x20(args[20]);
        typename traits::input_parameter<U21>::type x21(args[21]);
        typename traits::input_parameter<U22>::type x22(args[22]);
        typename traits::input_parameter<U23>::type x23(args[23]);
        typename traits::input_parameter<U24>::type x24(args[24]);
        typename traits::input_parameter<U25>::type x25(args[25]);
        typename traits::input_parameter<U26>::type x26(args[26]);
        typename traits::input_parameter<U27>::type x27(args[27]);
        typename traits::input_parameter<U28>::type x28(args[28]);
        typename traits::input_parameter<U29>::type x29(args[29]);
        typename traits::input_parameter<U30>::type x30(args[30]);
        typename traits::input_parameter<U31>::type x31(args[31]);
        typename traits::input_parameter<U32>::type x32(args[32]);
        typename traits::input_parameter<U33>::type x33(args[33]);
        typename traits::input_parameter<U34>::type x34(args[34]);
        typename traits::input_parameter<U35>::type x35(args[35]);
        typename traits::input_parameter<U36>::type x36(args[36]);
        typename traits::input_parameter<U37>::type x37(args[37]);
        typename traits::input_parameter<U38>::type x38(args[38]);
        typename traits::input_parameter<U39>::type x39(args[39]);
        typename traits::input_parameter<U40>::type x40(args[40]);
        typename traits::input_parameter<U41>::type x41(args[41]);
        typename traits::input_parameter<U42>::type x42(args[42]);
        typename traits::input_parameter<U43>::type x43(args[43]);
        typename traits::input_parameter<U44>::type x44(args[44]);
        typename traits::input_parameter<U45>::type x45(args[45]);
        typename traits::input_parameter<U46>::type x46(args[46]);
        typename traits::input_parameter<U47>::type x47(args[47]);
        typename traits::input_parameter<U48>::type x48(args[48]);
        typename traits::input_parameter<U49>::type x49(args[49]);
        typename traits::input_parameter<U50>::type x50(args[50]);
        typename traits::input_parameter<U51>::type x51(args[51]);
        typename traits::input_parameter<U52>::type x52(args[52]);
        typename traits::input_parameter<U53>::type x53(args[53]);
        typename traits::input_parameter<U54>::type x54(args[54]);
        typename traits::input_parameter<U55>::type x55(args[55]);
        typename traits::input_parameter<U56>::type x56(args[56]);
        typename traits::input_parameter<U57>::type x57(args[57]);
        typename traits::input_parameter<U58>::type x58(args[58]);
        typename traits::input_parameter<U59>::type x59(args[59]);
        typename traits::input_parameter<U60>::type x60(args[60]);
        typename traits::input_parameter<U61>::type x61(args[61]);
        typename traits::input_parameter<U62>::type x62(args[62]);
        typename traits::input_parameter<U63>::type x63(args[63]);
        typename traits::input_parameter<U64>::type x64(args[64]);
        return fun(x0,x1,x2,x3,x4,x5,x6,x7,x8,x9,x10,x11,x12,x13,x14,x15,x16,x17,x18,x19,x20,x21,x22,x23,x24,x25,x26,x27,x28,x29,x30,x31,x32,x33,x34,x35,x36,x37,x38,x39,x40,x41,x42,x43,x44,x45,x46,x47,x48,x49,x50,x51,x52,x53,x54,x55,x56,x57,x58,x59,x60,x61,x62,x63,x64);
    }


#endif
```
