## Supplementary material for "Identification of QTL-by-Environment Interaction by Controlling Polygenic Background Effect": Language__ctors.h

```
// -*- mode: C++; c-indent-level: 4; c-basic-offset: 4; tab-width: 8 -*-
//
// Language__ctors.h: Rcpp R/C++ interface class library -- generated helper code for Language.h
//
// Copyright (C) 2010 - 2013 Dirk Eddelbuettel and Romain Francois
//
// This file is part of Rcpp.
//
// Rcpp is free software: you can redistribute it and/or modify it
// under the terms of the GNU General Public License as published by
// the Free Software Foundation, either version 2 of the License, or
// (at your option) any later version.
//
// Rcpp is distributed in the hope that it will be useful, but
// WITHOUT ANY WARRANTY; without even the implied warranty of
// MERCHANTABILITY or FITNESS FOR A PARTICULAR PURPOSE.  See the
// GNU General Public License for more details.
//
// You should have received a copy of the GNU General Public License
// along with Rcpp.  If not, see <http://www.gnu.org/licenses/>.

#ifndef Rcpp__generated__Language_ctors_h
#define Rcpp__generated__Language_ctors_h


/* <code-bloat>

template <TYPENAMES>
Language_Impl( const std::string& symbol, ARGUMENTS) {
    Storage::set__( pairlist(Rf_install( symbol.c_str() ), PARAMETERS) ) ;
}

template <TYPENAMES>
Language_Impl( const Function& function, ARGUMENTS) {
    Storage::set__( pairlist( function, PARAMETERS) );
}

*/

template <typename T1>
Language_Impl( const std::string& symbol, const T1& t1) {
    Storage::set__( pairlist(Rf_install( symbol.c_str() ), t1) );
}

template <typename T1>
Language_Impl( const Function& function, const T1& t1) {
    Storage::set__( pairlist( function, t1) ) ;

}

template <typename T1, typename T2>
Language_Impl( const std::string& symbol, const T1& t1, const T2& t2) {
    Storage::set__( pairlist(Rf_install( symbol.c_str() ), t1, t2));
}

template <typename T1, typename T2>
Language_Impl( const Function& function, const T1& t1, const T2& t2) {
    Storage::set__( pairlist( function, t1, t2))  ;
}

template <typename T1, typename T2, typename T3>
Language_Impl( const std::string& symbol, const T1& t1, const T2& t2, const T3& t3) {
    Storage::set__( pairlist(Rf_install( symbol.c_str() ), t1, t2, t3) );
}

template <typename T1, typename T2, typename T3>
Language_Impl( const Function& function, const T1& t1, const T2& t2, const T3& t3) {
    Storage::set__( pairlist( function, t1, t2, t3) );
}

template <typename T1, typename T2, typename T3, typename T4>
Language_Impl( const std::string& symbol, const T1& t1, const T2& t2, const T3& t3, const T4& t4) {
    Storage::set__( pairlist(Rf_install( symbol.c_str() ), t1, t2, t3, t4) );
}

template <typename T1, typename T2, typename T3, typename T4>
Language_Impl( const Function& function, const T1& t1, const T2& t2, const T3& t3, const T4& t4) {
    Storage::set__( pairlist( function, t1, t2, t3, t4) );
}

template <typename T1, typename T2, typename T3, typename T4, typename T5>
Language_Impl( const std::string& symbol, const T1& t1, const T2& t2, const T3& t3, const T4& t4, const T5& t5) {
    Storage::set__( pairlist(Rf_install( symbol.c_str() ), t1, t2, t3, t4, t5) );
}

template <typename T1, typename T2, typename T3, typename T4, typename T5>
Language_Impl( const Function& function, const T1& t1, const T2& t2, const T3& t3, const T4& t4, const T5& t5) {
    Storage::set__( pairlist( function, t1, t2, t3, t4, t5) );
}

template <typename T1, typename T2, typename T3, typename T4, typename T5, typename T6>
Language_Impl( const std::string& symbol, const T1& t1, const T2& t2, const T3& t3, const T4& t4, const T5& t5, const T6& t6) {
    Storage::set__( pairlist(Rf_install( symbol.c_str() ), t1, t2, t3, t4, t5, t6) );
}

template <typename T1, typename T2, typename T3, typename T4, typename T5, typename T6>
Language_Impl( const Function& function, const T1& t1, const T2& t2, const T3& t3, const T4& t4, const T5& t5, const T6& t6) {
    Storage::set__( pairlist( function, t1, t2, t3, t4, t5, t6) );
}

template <typename T1, typename T2, typename T3, typename T4, typename T5, typename T6, typename T7>
Language_Impl( const std::string& symbol, const T1& t1, const T2& t2, const T3& t3, const T4& t4, const T5& t5, const T6& t6, const T7& t7) {
    Storage::set__( pairlist(Rf_install( symbol.c_str() ), t1, t2, t3, t4, t5, t6, t7) );
}

template <typename T1, typename T2, typename T3, typename T4, typename T5, typename T6, typename T7>
Language_Impl( const Function& function, const T1& t1, const T2& t2, const T3& t3, const T4& t4, const T5& t5, const T6& t6, const T7& t7) {
    Storage::set__( pairlist( function, t1, t2, t3, t4, t5, t6, t7) );
}

template <typename T1, typename T2, typename T3, typename T4, typename T5, typename T6, typename T7, typename T8>
Language_Impl( const std::string& symbol, const T1& t1, const T2& t2, const T3& t3, const T4& t4, const T5& t5, const T6& t6, const T7& t7, const T8& t8) {
    Storage::set__( pairlist(Rf_install( symbol.c_str() ), t1, t2, t3, t4, t5, t6, t7, t8) );
}

template <typename T1, typename T2, typename T3, typename T4, typename T5, typename T6, typename T7, typename T8>
Language_Impl( const Function& function, const T1& t1, const T2& t2, const T3& t3, const T4& t4, const T5& t5, const T6& t6, const T7& t7, const T8& t8) {
    Storage::set__( pairlist( function, t1, t2, t3, t4, t5, t6, t7, t8) );
}

template <typename T1, typename T2, typename T3, typename T4, typename T5, typename T6, typename T7, typename T8, typename T9>
Language_Impl( const std::string& symbol, const T1& t1, const T2& t2, const T3& t3, const T4& t4, const T5& t5, const T6& t6, const T7& t7, const T8& t8, const T9& t9) {
    Storage::set__( pairlist(Rf_install( symbol.c_str() ), t1, t2, t3, t4, t5, t6, t7, t8, t9) );
}

template <typename T1, typename T2, typename T3, typename T4, typename T5, typename T6, typename T7, typename T8, typename T9>
Language_Impl( const Function& function, const T1& t1, const T2& t2, const T3& t3, const T4& t4, const T5& t5, const T6& t6, const T7& t7, const T8& t8, const T9& t9) {
    Storage::set__( pairlist( function, t1, t2, t3, t4, t5, t6, t7, t8, t9) );
}

template <typename T1, typename T2, typename T3, typename T4, typename T5, typename T6, typename T7, typename T8, typename T9, typename T10>
Language_Impl( const std::string& symbol, const T1& t1, const T2& t2, const T3& t3, const T4& t4, const T5& t5, const T6& t6, const T7& t7, const T8& t8, const T9& t9, const T10& t10) {
    Storage::set__( pairlist(Rf_install( symbol.c_str() ), t1, t2, t3, t4, t5, t6, t7, t8, t9, t10) );
}

template <typename T1, typename T2, typename T3, typename T4, typename T5, typename T6, typename T7, typename T8, typename T9, typename T10>
Language_Impl( const Function& function, const T1& t1, const T2& t2, const T3& t3, const T4& t4, const T5& t5, const T6& t6, const T7& t7, const T8& t8, const T9& t9, const T10& t10) {
    Storage::set__( pairlist( function, t1, t2, t3, t4, t5, t6, t7, t8, t9, t10) );
}

template <typename T1, typename T2, typename T3, typename T4, typename T5, typename T6, typename T7, typename T8, typename T9, typename T10, typename T11>
Language_Impl( const std::string& symbol, const T1& t1, const T2& t2, const T3& t3, const T4& t4, const T5& t5, const T6& t6, const T7& t7, const T8& t8, const T9& t9, const T10& t10, const T11& t11) {
    Storage::set__( pairlist(Rf_install( symbol.c_str() ), t1, t2, t3, t4, t5, t6, t7, t8, t9, t10, t11) );
}

template <typename T1, typename T2, typename T3, typename T4, typename T5, typename T6, typename T7, typename T8, typename T9, typename T10, typename T11>
Language_Impl( const Function& function, const T1& t1, const T2& t2, const T3& t3, const T4& t4, const T5& t5, const T6& t6, const T7& t7, const T8& t8, const T9& t9, const T10& t10, const T11& t11) {
    Storage::set__( pairlist( function, t1, t2, t3, t4, t5, t6, t7, t8, t9, t10, t11) );
}

template <typename T1, typename T2, typename T3, typename T4, typename T5, typename T6, typename T7, typename T8, typename T9, typename T10, typename T11, typename T12>
Language_Impl( const std::string& symbol, const T1& t1, const T2& t2, const T3& t3, const T4& t4, const T5& t5, const T6& t6, const T7& t7, const T8& t8, const T9& t9, const T10& t10, const T11& t11, const T12& t12) {
    Storage::set__( pairlist(Rf_install( symbol.c_str() ), t1, t2, t3, t4, t5, t6, t7, t8, t9, t10, t11, t12) );
}

template <typename T1, typename T2, typename T3, typename T4, typename T5, typename T6, typename T7, typename T8, typename T9, typename T10, typename T11, typename T12>
Language_Impl( const Function& function, const T1& t1, const T2& t2, const T3& t3, const T4& t4, const T5& t5, const T6& t6, const T7& t7, const T8& t8, const T9& t9, const T10& t10, const T11& t11, const T12& t12) {
    Storage::set__( pairlist( function, t1, t2, t3, t4, t5, t6, t7, t8, t9, t10, t11, t12) );
}

template <typename T1, typename T2, typename T3, typename T4, typename T5, typename T6, typename T7, typename T8, typename T9, typename T10, typename T11, typename T12, typename T13>
Language_Impl( const std::string& symbol, const T1& t1, const T2& t2, const T3& t3, const T4& t4, const T5& t5, const T6& t6, const T7& t7, const T8& t8, const T9& t9, const T10& t10, const T11& t11, const T12& t12, const T13& t13) {
    Storage::set__( pairlist(Rf_install( symbol.c_str() ), t1, t2, t3, t4, t5, t6, t7, t8, t9, t10, t11, t12, t13) );
}

template <typename T1, typename T2, typename T3, typename T4, typename T5, typename T6, typename T7, typename T8, typename T9, typename T10, typename T11, typename T12, typename T13>
Language_Impl( const Function& function, const T1& t1, const T2& t2, const T3& t3, const T4& t4, const T5& t5, const T6& t6, const T7& t7, const T8& t8, const T9& t9, const T10& t10, const T11& t11, const T12& t12, const T13& t13) {
    Storage::set__( pairlist( function, t1, t2, t3, t4, t5, t6, t7, t8, t9, t10, t11, t12, t13) );
}

template <typename T1, typename T2, typename T3, typename T4, typename T5, typename T6, typename T7, typename T8, typename T9, typename T10, typename T11, typename T12, typename T13, typename T14>
Language_Impl( const std::string& symbol, const T1& t1, const T2& t2, const T3& t3, const T4& t4, const T5& t5, const T6& t6, const T7& t7, const T8& t8, const T9& t9, const T10& t10, const T11& t11, const T12& t12, const T13& t13, const T14& t14) {
    Storage::set__( pairlist(Rf_install( symbol.c_str() ), t1, t2, t3, t4, t5, t6, t7, t8, t9, t10, t11, t12, t13, t14) );
}

template <typename T1, typename T2, typename T3, typename T4, typename T5, typename T6, typename T7, typename T8, typename T9, typename T10, typename T11, typename T12, typename T13, typename T14>
Language_Impl( const Function& function, const T1& t1, const T2& t2, const T3& t3, const T4& t4, const T5& t5, const T6& t6, const T7& t7, const T8& t8, const T9& t9, const T10& t10, const T11& t11, const T12& t12, const T13& t13, const T14& t14) {
    Storage::set__( pairlist( function, t1, t2, t3, t4, t5, t6, t7, t8, t9, t10, t11, t12, t13, t14) );
}

template <typename T1, typename T2, typename T3, typename T4, typename T5, typename T6, typename T7, typename T8, typename T9, typename T10, typename T11, typename T12, typename T13, typename T14, typename T15>
Language_Impl( const std::string& symbol, const T1& t1, const T2& t2, const T3& t3, const T4& t4, const T5& t5, const T6& t6, const T7& t7, const T8& t8, const T9& t9, const T10& t10, const T11& t11, const T12& t12, const T13& t13, const T14& t14, const T15& t15) {
    Storage::set__( pairlist(Rf_install( symbol.c_str() ), t1, t2, t3, t4, t5, t6, t7, t8, t9, t10, t11, t12, t13, t14, t15) );
}

template <typename T1, typename T2, typename T3, typename T4, typename T5, typename T6, typename T7, typename T8, typename T9, typename T10, typename T11, typename T12, typename T13, typename T14, typename T15>
Language_Impl( const Function& function, const T1& t1, const T2& t2, const T3& t3, const T4& t4, const T5& t5, const T6& t6, const T7& t7, const T8& t8, const T9& t9, const T10& t10, const T11& t11, const T12& t12, const T13& t13, const T14& t14, const T15& t15) {
    Storage::set__( pairlist( function, t1, t2, t3, t4, t5, t6, t7, t8, t9, t10, t11, t12, t13, t14, t15) );
}

template <typename T1, typename T2, typename T3, typename T4, typename T5, typename T6, typename T7, typename T8, typename T9, typename T10, typename T11, typename T12, typename T13, typename T14, typename T15, typename T16>
Language_Impl( const std::string& symbol, const T1& t1, const T2& t2, const T3& t3, const T4& t4, const T5& t5, const T6& t6, const T7& t7, const T8& t8, const T9& t9, const T10& t10, const T11& t11, const T12& t12, const T13& t13, const T14& t14, const T15& t15, const T16& t16) {
    Storage::set__( pairlist(Rf_install( symbol.c_str() ), t1, t2, t3, t4, t5, t6, t7, t8, t9, t10, t11, t12, t13, t14, t15, t16) );
}

template <typename T1, typename T2, typename T3, typename T4, typename T5, typename T6, typename T7, typename T8, typename T9, typename T10, typename T11, typename T12, typename T13, typename T14, typename T15, typename T16>
Language_Impl( const Function& function, const T1& t1, const T2& t2, const T3& t3, const T4& t4, const T5& t5, const T6& t6, const T7& t7, const T8& t8, const T9& t9, const T10& t10, const T11& t11, const T12& t12, const T13& t13, const T14& t14, const T15& t15, const T16& t16) {
    Storage::set__( pairlist( function, t1, t2, t3, t4, t5, t6, t7, t8, t9, t10, t11, t12, t13, t14, t15, t16) );
}

template <typename T1, typename T2, typename T3, typename T4, typename T5, typename T6, typename T7, typename T8, typename T9, typename T10, typename T11, typename T12, typename T13, typename T14, typename T15, typename T16, typename T17>
Language_Impl( const std::string& symbol, const T1& t1, const T2& t2, const T3& t3, const T4& t4, const T5& t5, const T6& t6, const T7& t7, const T8& t8, const T9& t9, const T10& t10, const T11& t11, const T12& t12, const T13& t13, const T14& t14, const T15& t15, const T16& t16, const T17& t17) {
    Storage::set__( pairlist(Rf_install( symbol.c_str() ), t1, t2, t3, t4, t5, t6, t7, t8, t9, t10, t11, t12, t13, t14, t15, t16, t17) );
}

template <typename T1, typename T2, typename T3, typename T4, typename T5, typename T6, typename T7, typename T8, typename T9, typename T10, typename T11, typename T12, typename T13, typename T14, typename T15, typename T16, typename T17>
Language_Impl( const Function& function, const T1& t1, const T2& t2, const T3& t3, const T4& t4, const T5& t5, const T6& t6, const T7& t7, const T8& t8, const T9& t9, const T10& t10, const T11& t11, const T12& t12, const T13& t13, const T14& t14, const T15& t15, const T16& t16, const T17& t17) {
    Storage::set__( pairlist( function, t1, t2, t3, t4, t5, t6, t7, t8, t9, t10, t11, t12, t13, t14, t15, t16, t17) );
}

template <typename T1, typename T2, typename T3, typename T4, typename T5, typename T6, typename T7, typename T8, typename T9, typename T10, typename T11, typename T12, typename T13, typename T14, typename T15, typename T16, typename T17, typename T18>
Language_Impl( const std::string& symbol, const T1& t1, const T2& t2, const T3& t3, const T4& t4, const T5& t5, const T6& t6, const T7& t7, const T8& t8, const T9& t9, const T10& t10, const T11& t11, const T12& t12, const T13& t13, const T14& t14, const T15& t15, const T16& t16, const T17& t17, const T18& t18) {
    Storage::set__( pairlist(Rf_install( symbol.c_str() ), t1, t2, t3, t4, t5, t6, t7, t8, t9, t10, t11, t12, t13, t14, t15, t16, t17, t18) );
}

template <typename T1, typename T2, typename T3, typename T4, typename T5, typename T6, typename T7, typename T8, typename T9, typename T10, typename T11, typename T12, typename T13, typename T14, typename T15, typename T16, typename T17, typename T18>
Language_Impl( const Function& function, const T1& t1, const T2& t2, const T3& t3, const T4& t4, const T5& t5, const T6& t6, const T7& t7, const T8& t8, const T9& t9, const T10& t10, const T11& t11, const T12& t12, const T13& t13, const T14& t14, const T15& t15, const T16& t16, const T17& t17, const T18& t18) {
    Storage::set__( pairlist( function, t1, t2, t3, t4, t5, t6, t7, t8, t9, t10, t11, t12, t13, t14, t15, t16, t17, t18) );
}

template <typename T1, typename T2, typename T3, typename T4, typename T5, typename T6, typename T7, typename T8, typename T9, typename T10, typename T11, typename T12, typename T13, typename T14, typename T15, typename T16, typename T17, typename T18, typename T19>
Language_Impl( const std::string& symbol, const T1& t1, const T2& t2, const T3& t3, const T4& t4, const T5& t5, const T6& t6, const T7& t7, const T8& t8, const T9& t9, const T10& t10, const T11& t11, const T12& t12, const T13& t13, const T14& t14, const T15& t15, const T16& t16, const T17& t17, const T18& t18, const T19& t19) {
    Storage::set__( pairlist(Rf_install( symbol.c_str() ), t1, t2, t3, t4, t5, t6, t7, t8, t9, t10, t11, t12, t13, t14, t15, t16, t17, t18, t19) );
}

template <typename T1, typename T2, typename T3, typename T4, typename T5, typename T6, typename T7, typename T8, typename T9, typename T10, typename T11, typename T12, typename T13, typename T14, typename T15, typename T16, typename T17, typename T18, typename T19>
Language_Impl( const Function& function, const T1& t1, const T2& t2, const T3& t3, const T4& t4, const T5& t5, const T6& t6, const T7& t7, const T8& t8, const T9& t9, const T10& t10, const T11& t11, const T12& t12, const T13& t13, const T14& t14, const T15& t15, const T16& t16, const T17& t17, const T18& t18, const T19& t19) {
    Storage::set__( pairlist( function, t1, t2, t3, t4, t5, t6, t7, t8, t9, t10, t11, t12, t13, t14, t15, t16, t17, t18, t19) );
}

template <typename T1, typename T2, typename T3, typename T4, typename T5, typename T6, typename T7, typename T8, typename T9, typename T10, typename T11, typename T12, typename T13, typename T14, typename T15, typename T16, typename T17, typename T18, typename T19, typename T20>
Language_Impl( const std::string& symbol, const T1& t1, const T2& t2, const T3& t3, const T4& t4, const T5& t5, const T6& t6, const T7& t7, const T8& t8, const T9& t9, const T10& t10, const T11& t11, const T12& t12, const T13& t13, const T14& t14, const T15& t15, const T16& t16, const T17& t17, const T18& t18, const T19& t19, const T20& t20) {
    Storage::set__( pairlist(Rf_install( symbol.c_str() ), t1, t2, t3, t4, t5, t6, t7, t8, t9, t10, t11, t12, t13, t14, t15, t16, t17, t18, t19, t20) );
}

template <typename T1, typename T2, typename T3, typename T4, typename T5, typename T6, typename T7, typename T8, typename T9, typename T10, typename T11, typename T12, typename T13, typename T14, typename T15, typename T16, typename T17, typename T18, typename T19, typename T20>
Language_Impl( const Function& function, const T1& t1, const T2& t2, const T3& t3, const T4& t4, const T5& t5, const T6& t6, const T7& t7, const T8& t8, const T9& t9, const T10& t10, const T11& t11, const T12& t12, const T13& t13, const T14& t14, const T15& t15, const T16& t16, const T17& t17, const T18& t18, const T19& t19, const T20& t20) {
    Storage::set__( pairlist( function, t1, t2, t3, t4, t5, t6, t7, t8, t9, t10, t11, t12, t13, t14, t15, t16, t17, t18, t19, t20) );
}

#endif
```
