## Supplementary material for "Identification of QTL-by-Environment Interaction by Controlling Polygenic Background Effect": Pairlist__ctors.h

```
// -*- mode: C++; c-indent-level: 4; c-basic-offset: 4; tab-width: 8 -*-
//
// Pairlist__ctors.h: Rcpp R/C++ interface class library -- generated helper code for Pairlist.h
//
// Copyright (C) 2010 - 2013 Dirk Eddelbuettel and Romain Francois
//
// This file is part of Rcpp.
//
// Rcpp is free software: you can redistribute it and/or modify it
// under the terms of the GNU General Public License as published by
// the Free Software Foundation, either version 2 of the License, or
// (at your option) any later version.
//
// Rcpp is distributed in the hope that it will be useful, but
// WITHOUT ANY WARRANTY; without even the implied warranty of
// MERCHANTABILITY or FITNESS FOR A PARTICULAR PURPOSE.  See the
// GNU General Public License for more details.
//
// You should have received a copy of the GNU General Public License
// along with Rcpp.  If not, see <http://www.gnu.org/licenses/>.

#ifndef Rcpp__generated__Pairlist_ctors_h
#define Rcpp__generated__Pairlist_ctors_h

	template <typename T1>
	Pairlist_Impl( const T1& t1 ){
		Storage::set__( pairlist( t1 ) ) ;
	}

	template <typename T1, typename T2>
	Pairlist_Impl( const T1& t1, const T2& t2 ){
		Storage::set__( pairlist( t1, t2 ) ) ;
	}

	template <typename T1, typename T2, typename T3>
	Pairlist_Impl( const T1& t1, const T2& t2, const T3& t3 ){
		Storage::set__( pairlist( t1, t2, t3 ) ) ;
	}

	template <typename T1, typename T2, typename T3, typename T4>
	Pairlist_Impl( const T1& t1, const T2& t2, const T3& t3, const T4& t4 ){
		Storage::set__( pairlist( t1, t2, t3, t4 ) ) ;
	}

	template <typename T1, typename T2, typename T3, typename T4, typename T5>
	Pairlist_Impl( const T1& t1, const T2& t2, const T3& t3, const T4& t4, const T5& t5 ){
		Storage::set__( pairlist( t1, t2, t3, t4, t5 ) ) ;
	}

	template <typename T1, typename T2, typename T3, typename T4, typename T5, typename T6>
	Pairlist_Impl( const T1& t1, const T2& t2, const T3& t3, const T4& t4, const T5& t5, const T6& t6 ){
		Storage::set__( pairlist( t1, t2, t3, t4, t5, t6 ) ) ;
	}

	template <typename T1, typename T2, typename T3, typename T4, typename T5, typename T6, typename T7>
	Pairlist_Impl( const T1& t1, const T2& t2, const T3& t3, const T4& t4, const T5& t5, const T6& t6, const T7& t7 ){
		Storage::set__( pairlist( t1, t2, t3, t4, t5, t6, t7 ) ) ;
	}

	template <typename T1, typename T2, typename T3, typename T4, typename T5, typename T6, typename T7, typename T8>
	Pairlist_Impl( const T1& t1, const T2& t2, const T3& t3, const T4& t4, const T5& t5, const T6& t6, const T7& t7, const T8& t8 ){
		Storage::set__( pairlist( t1, t2, t3, t4, t5, t6, t7, t8 ) ) ;
	}

	template <typename T1, typename T2, typename T3, typename T4, typename T5, typename T6, typename T7, typename T8, typename T9>
	Pairlist_Impl( const T1& t1, const T2& t2, const T3& t3, const T4& t4, const T5& t5, const T6& t6, const T7& t7, const T8& t8, const T9& t9 ){
		Storage::set__( pairlist( t1, t2, t3, t4, t5, t6, t7, t8, t9 ) ) ;
	}

	template <typename T1, typename T2, typename T3, typename T4, typename T5, typename T6, typename T7, typename T8, typename T9, typename T10>
	Pairlist_Impl( const T1& t1, const T2& t2, const T3& t3, const T4& t4, const T5& t5, const T6& t6, const T7& t7, const T8& t8, const T9& t9, const T10& t10 ){
		Storage::set__( pairlist( t1, t2, t3, t4, t5, t6, t7, t8, t9, t10 ) ) ;
	}

	template <typename T1, typename T2, typename T3, typename T4, typename T5, typename T6, typename T7, typename T8, typename T9, typename T10, typename T11>
	Pairlist_Impl( const T1& t1, const T2& t2, const T3& t3, const T4& t4, const T5& t5, const T6& t6, const T7& t7, const T8& t8, const T9& t9, const T10& t10, const T11& t11 ){
		Storage::set__( pairlist( t1, t2, t3, t4, t5, t6, t7, t8, t9, t10, t11 ) ) ;
	}

	template <typename T1, typename T2, typename T3, typename T4, typename T5, typename T6, typename T7, typename T8, typename T9, typename T10, typename T11, typename T12>
	Pairlist_Impl( const T1& t1, const T2& t2, const T3& t3, const T4& t4, const T5& t5, const T6& t6, const T7& t7, const T8& t8, const T9& t9, const T10& t10, const T11& t11, const T12& t12 ){
		Storage::set__( pairlist( t1, t2, t3, t4, t5, t6, t7, t8, t9, t10, t11, t12 ) ) ;
	}

	template <typename T1, typename T2, typename T3, typename T4, typename T5, typename T6, typename T7, typename T8, typename T9, typename T10, typename T11, typename T12, typename T13>
	Pairlist_Impl( const T1& t1, const T2& t2, const T3& t3, const T4& t4, const T5& t5, const T6& t6, const T7& t7, const T8& t8, const T9& t9, const T10& t10, const T11& t11, const T12& t12, const T13& t13 ){
		Storage::set__( pairlist( t1, t2, t3, t4, t5, t6, t7, t8, t9, t10, t11, t12, t13 ) ) ;
	}

	template <typename T1, typename T2, typename T3, typename T4, typename T5, typename T6, typename T7, typename T8, typename T9, typename T10, typename T11, typename T12, typename T13, typename T14>
	Pairlist_Impl( const T1& t1, const T2& t2, const T3& t3, const T4& t4, const T5& t5, const T6& t6, const T7& t7, const T8& t8, const T9& t9, const T10& t10, const T11& t11, const T12& t12, const T13& t13, const T14& t14 ){
		Storage::set__( pairlist( t1, t2, t3, t4, t5, t6, t7, t8, t9, t10, t11, t12, t13, t14 ) ) ;
	}

	template <typename T1, typename T2, typename T3, typename T4, typename T5, typename T6, typename T7, typename T8, typename T9, typename T10, typename T11, typename T12, typename T13, typename T14, typename T15>
	Pairlist_Impl( const T1& t1, const T2& t2, const T3& t3, const T4& t4, const T5& t5, const T6& t6, const T7& t7, const T8& t8, const T9& t9, const T10& t10, const T11& t11, const T12& t12, const T13& t13, const T14& t14, const T15& t15 ){
		Storage::set__( pairlist( t1, t2, t3, t4, t5, t6, t7, t8, t9, t10, t11, t12, t13, t14, t15 ) ) ;
	}

	template <typename T1, typename T2, typename T3, typename T4, typename T5, typename T6, typename T7, typename T8, typename T9, typename T10, typename T11, typename T12, typename T13, typename T14, typename T15, typename T16>
	Pairlist_Impl( const T1& t1, const T2& t2, const T3& t3, const T4& t4, const T5& t5, const T6& t6, const T7& t7, const T8& t8, const T9& t9, const T10& t10, const T11& t11, const T12& t12, const T13& t13, const T14& t14, const T15& t15, const T16& t16 ){
		Storage::set__( pairlist( t1, t2, t3, t4, t5, t6, t7, t8, t9, t10, t11, t12, t13, t14, t15, t16 ) ) ;
	}

	template <typename T1, typename T2, typename T3, typename T4, typename T5, typename T6, typename T7, typename T8, typename T9, typename T10, typename T11, typename T12, typename T13, typename T14, typename T15, typename T16, typename T17>
	Pairlist_Impl( const T1& t1, const T2& t2, const T3& t3, const T4& t4, const T5& t5, const T6& t6, const T7& t7, const T8& t8, const T9& t9, const T10& t10, const T11& t11, const T12& t12, const T13& t13, const T14& t14, const T15& t15, const T16& t16, const T17& t17 ){
		Storage::set__( pairlist( t1, t2, t3, t4, t5, t6, t7, t8, t9, t10, t11, t12, t13, t14, t15, t16, t17 ) ) ;
	}

	template <typename T1, typename T2, typename T3, typename T4, typename T5, typename T6, typename T7, typename T8, typename T9, typename T10, typename T11, typename T12, typename T13, typename T14, typename T15, typename T16, typename T17, typename T18>
	Pairlist_Impl( const T1& t1, const T2& t2, const T3& t3, const T4& t4, const T5& t5, const T6& t6, const T7& t7, const T8& t8, const T9& t9, const T10& t10, const T11& t11, const T12& t12, const T13& t13, const T14& t14, const T15& t15, const T16& t16, const T17& t17, const T18& t18 ){
		Storage::set__( pairlist( t1, t2, t3, t4, t5, t6, t7, t8, t9, t10, t11, t12, t13, t14, t15, t16, t17, t18 ) ) ;
	}

	template <typename T1, typename T2, typename T3, typename T4, typename T5, typename T6, typename T7, typename T8, typename T9, typename T10, typename T11, typename T12, typename T13, typename T14, typename T15, typename T16, typename T17, typename T18, typename T19>
	Pairlist_Impl( const T1& t1, const T2& t2, const T3& t3, const T4& t4, const T5& t5, const T6& t6, const T7& t7, const T8& t8, const T9& t9, const T10& t10, const T11& t11, const T12& t12, const T13& t13, const T14& t14, const T15& t15, const T16& t16, const T17& t17, const T18& t18, const T19& t19 ){
		Storage::set__( pairlist( t1, t2, t3, t4, t5, t6, t7, t8, t9, t10, t11, t12, t13, t14, t15, t16, t17, t18, t19 ) ) ;
	}

	template <typename T1, typename T2, typename T3, typename T4, typename T5, typename T6, typename T7, typename T8, typename T9, typename T10, typename T11, typename T12, typename T13, typename T14, typename T15, typename T16, typename T17, typename T18, typename T19, typename T20>
	Pairlist_Impl( const T1& t1, const T2& t2, const T3& t3, const T4& t4, const T5& t5, const T6& t6, const T7& t7, const T8& t8, const T9& t9, const T10& t10, const T11& t11, const T12& t12, const T13& t13, const T14& t14, const T15& t15, const T16& t16, const T17& t17, const T18& t18, const T19& t19, const T20& t20 ){
		Storage::set__( pairlist( t1, t2, t3, t4, t5, t6, t7, t8, t9, t10, t11, t12, t13, t14, t15, t16, t17, t18, t19, t20 ) ) ;
	}

#endif
```
