## Supplementary material for "Identification of QTL-by-Environment Interaction by Controlling Polygenic Background Effect": Vector__create.h

```
//
// Vector__create.h: Rcpp R/C++ interface class library -- generated helper code for Vector.h
//
// Copyright (C) 2010 - 2020  Dirk Eddelbuettel and Romain Francois
//
// This file is part of Rcpp.
//
// Rcpp is free software: you can redistribute it and/or modify it
// under the terms of the GNU General Public License as published by
// the Free Software Foundation, either version 2 of the License, or
// (at your option) any later version.
//
// Rcpp is distributed in the hope that it will be useful, but
// WITHOUT ANY WARRANTY; without even the implied warranty of
// MERCHANTABILITY or FITNESS FOR A PARTICULAR PURPOSE.  See the
// GNU General Public License for more details.
//
// You should have received a copy of the GNU General Public License
// along with Rcpp.  If not, see <http://www.gnu.org/licenses/>.

#ifndef Rcpp__generated__Vector_create_h
#define Rcpp__generated__Vector_create_h

/* <code-bloat>

public:

	template <TYPENAMES>
	static Vector create(ARGUMENTS){
		return create__dispatch( typename traits::integral_constant<bool,
			__OR__{{  traits::is_named<___T___>::value  }}
		>::type(), PARAMETERS ) ;
	}

private:

	template <TYPENAMES>
	static Vector create__dispatch( traits::false_type, ARGUMENTS ){
		Vector res(___N___) ;
		iterator it( res.begin() );

		////
		__FOR_EACH__{{ *it = converter_type::get(___X___) ; ++it ; }}
		////

		return res ;
	}

	template <TYPENAMES>
	static Vector create__dispatch( traits::true_type, ARGUMENTS){
		Vector res( ___N___ ) ;
		Shield<SEXP> names( ::Rf_allocVector( STRSXP, ___N___ ) ) ;
		int index = 0 ;
		iterator it( res.begin() );

		////
		__FOR_EACH__{{ replace_element( it, names, index, ___X___ ) ; ++it; ++index ; }}
		////

		res.attr("names") = names ;

		return res ;
	}

*/
public:

	template <typename T1>
	static Vector create(const T1& t1){
		return create__dispatch( typename traits::integral_constant<bool,
                                 traits::is_named<T1>::value
		>::type(), t1 ) ;
	}

private:

	template <typename T1>
	static Vector create__dispatch( traits::false_type, const T1& t1 ){
		Vector res(1) ;
		iterator it( res.begin() );

		////
        *it = converter_type::get(t1) ; ++it ;
		////

		return res ;
	}

	template <typename T1>
	static Vector create__dispatch( traits::true_type, const T1& t1){
		Vector res( 1 ) ;
		Shield<SEXP> names( ::Rf_allocVector( STRSXP, 1 ) ) ;
		int index = 0 ;
		iterator it( res.begin() );

		////
        replace_element( it, names, index, t1 ) ; ++it; ++index ;
		////

		res.attr("names") = names ;

		return res ;
	}

public:

	template <typename T1, typename T2>
	static Vector create(const T1& t1, const T2& t2){			// #nocov start
		return create__dispatch( typename traits::integral_constant<bool,
                                 traits::is_named<T1>::value  ||
                                 traits::is_named<T2>::value
		>::type(), t1, t2 ) ;									// #nocov end
	}

private:

	template <typename T1, typename T2>
	static Vector create__dispatch( traits::false_type, const T1& t1, const T2& t2 ){
		Vector res(2) ;
		iterator it( res.begin() );

		////
        *it = converter_type::get(t1) ; ++it ;
        *it = converter_type::get(t2) ; ++it ;
		////

		return res ;
	}

	template <typename T1, typename T2>							// #nocov start
	static Vector create__dispatch( traits::true_type, const T1& t1, const T2& t2){
		Vector res( 2 ) ;
		Shield<SEXP> names( ::Rf_allocVector( STRSXP, 2 ) ) ;
		int index = 0 ;
		iterator it( res.begin() );

		////
        replace_element( it, names, index, t1 ) ; ++it; ++index ;
        replace_element( it, names, index, t2 ) ; ++it; ++index ;
		////

		res.attr("names") = names ;

		return res ;											// #nocov end
	}

public:

	template <typename T1, typename T2, typename T3>
	static Vector create(const T1& t1, const T2& t2, const T3& t3){
		return create__dispatch( typename traits::integral_constant<bool,
                                 traits::is_named<T1>::value  ||
                                 traits::is_named<T2>::value  ||
                                 traits::is_named<T3>::value
		>::type(), t1, t2, t3 ) ;
	}

private:

	template <typename T1, typename T2, typename T3>
	static Vector create__dispatch( traits::false_type, const T1& t1, const T2& t2, const T3& t3 ){
		Vector res(3) ;
		iterator it( res.begin() );

		////
        *it = converter_type::get(t1) ; ++it ;
        *it = converter_type::get(t2) ; ++it ;
        *it = converter_type::get(t3) ; ++it ;
		////

		return res ;
	}

	template <typename T1, typename T2, typename T3>
    static Vector create__dispatch( traits::true_type, const T1& t1, const T2& t2, const T3& t3){   // #nocov start
        Vector res( 3 ) ;
        Shield<SEXP> names( ::Rf_allocVector( STRSXP, 3 ) ) ;
        int index = 0 ;
        iterator it( res.begin() );

        ////
        replace_element( it, names, index, t1 ) ; ++it; ++index ;
        replace_element( it, names, index, t2 ) ; ++it; ++index ;
        replace_element( it, names, index, t3 ) ; ++it; ++index ;
        ////

        res.attr("names") = names ;

        return res ;                                                                                // #nocov end
	}

public:

	template <typename T1, typename T2, typename T3, typename T4>
	static Vector create(const T1& t1, const T2& t2, const T3& t3, const T4& t4){
		return create__dispatch( typename traits::integral_constant<bool,
                                 traits::is_named<T1>::value  ||
                                 traits::is_named<T2>::value  ||
                                 traits::is_named<T3>::value  ||
                                 traits::is_named<T4>::value
		>::type(), t1, t2, t3, t4 ) ;
	}

private:

	template <typename T1, typename T2, typename T3, typename T4>
	static Vector create__dispatch( traits::false_type, const T1& t1, const T2& t2, const T3& t3, const T4& t4 ){
		Vector res(4) ;
		iterator it( res.begin() );

		////
        *it = converter_type::get(t1) ; ++it ;
        *it = converter_type::get(t2) ; ++it ;
        *it = converter_type::get(t3) ; ++it ;
        *it = converter_type::get(t4) ; ++it ;
		////

		return res ;
	}

	template <typename T1, typename T2, typename T3, typename T4>
	static Vector create__dispatch( traits::true_type, const T1& t1, const T2& t2, const T3& t3, const T4& t4){
		Vector res( 4 ) ;
		Shield<SEXP> names( ::Rf_allocVector( STRSXP, 4 ) ) ;
		int index = 0 ;
		iterator it( res.begin() );

		////
        replace_element( it, names, index, t1 ) ; ++it; ++index ;
        replace_element( it, names, index, t2 ) ; ++it; ++index ;
        replace_element( it, names, index, t3 ) ; ++it; ++index ;
        replace_element( it, names, index, t4 ) ; ++it; ++index ;
		////

		res.attr("names") = names ;

		return res ;
	}

public:

	template <typename T1, typename T2, typename T3, typename T4, typename T5>
	static Vector create(const T1& t1, const T2& t2, const T3& t3, const T4& t4, const T5& t5){
		return create__dispatch( typename traits::integral_constant<bool,
                                 traits::is_named<T1>::value  ||  traits::is_named<T2>::value  ||  traits::is_named<T3>::value  ||  traits::is_named<T4>::value  ||  traits::is_named<T5>::value
		>::type(), t1, t2, t3, t4, t5 ) ;
	}

private:

	template <typename T1, typename T2, typename T3, typename T4, typename T5>
	static Vector create__dispatch( traits::false_type, const T1& t1, const T2& t2, const T3& t3, const T4& t4, const T5& t5 ){
		Vector res(5) ;
		iterator it( res.begin() );

		////
        *it = converter_type::get(t1) ; ++it ;
        *it = converter_type::get(t2) ; ++it ;
        *it = converter_type::get(t3) ; ++it ;
        *it = converter_type::get(t4) ; ++it ;
        *it = converter_type::get(t5) ; ++it ;
		////

		return res ;
	}

	template <typename T1, typename T2, typename T3, typename T4, typename T5>
	static Vector create__dispatch( traits::true_type, const T1& t1, const T2& t2, const T3& t3, const T4& t4, const T5& t5){
		Vector res( 5 ) ;
		Shield<SEXP> names( ::Rf_allocVector( STRSXP, 5 ) ) ;
		int index = 0 ;
		iterator it( res.begin() );

		////
        replace_element( it, names, index, t1 ) ; ++it; ++index ;
        replace_element( it, names, index, t2 ) ; ++it; ++index ;
        replace_element( it, names, index, t3 ) ; ++it; ++index ;
        replace_element( it, names, index, t4 ) ; ++it; ++index ;
        replace_element( it, names, index, t5 ) ; ++it; ++index ;
		////

		res.attr("names") = names ;

		return res ;
	}

public:

	template <typename T1, typename T2, typename T3, typename T4, typename T5, typename T6>
	static Vector create(const T1& t1, const T2& t2, const T3& t3, const T4& t4, const T5& t5, const T6& t6){
		return create__dispatch( typename traits::integral_constant<bool,
  traits::is_named<T1>::value  ||  traits::is_named<T2>::value  ||  traits::is_named<T3>::value  ||  traits::is_named<T4>::value  ||  traits::is_named<T5>::value  ||  traits::is_named<T6>::value
		>::type(), t1, t2, t3, t4, t5, t6 ) ;
	}

private:

	template <typename T1, typename T2, typename T3, typename T4, typename T5, typename T6>
	static Vector create__dispatch( traits::false_type, const T1& t1, const T2& t2, const T3& t3, const T4& t4, const T5& t5, const T6& t6 ){
		Vector res(6) ;
		iterator it( res.begin() );

		////
        *it = converter_type::get(t1) ; ++it ;
        *it = converter_type::get(t2) ; ++it ;
        *it = converter_type::get(t3) ; ++it ;
        *it = converter_type::get(t4) ; ++it ;
        *it = converter_type::get(t5) ; ++it ;
        *it = converter_type::get(t6) ; ++it ;
		////

		return res ;
	}

	template <typename T1, typename T2, typename T3, typename T4, typename T5, typename T6>
	static Vector create__dispatch( traits::true_type, const T1& t1, const T2& t2, const T3& t3, const T4& t4, const T5& t5, const T6& t6){
		Vector res( 6 ) ;
		Shield<SEXP> names( ::Rf_allocVector( STRSXP, 6 ) ) ;
		int index = 0 ;
		iterator it( res.begin() );

		////
        replace_element( it, names, index, t1 ) ; ++it; ++index ;
        replace_element( it, names, index, t2 ) ; ++it; ++index ;
        replace_element( it, names, index, t3 ) ; ++it; ++index ;
        replace_element( it, names, index, t4 ) ; ++it; ++index ;
        replace_element( it, names, index, t5 ) ; ++it; ++index ;
        replace_element( it, names, index, t6 ) ; ++it; ++index ;
		////

		res.attr("names") = names ;

		return res ;
	}

public:

	template <typename T1, typename T2, typename T3, typename T4, typename T5, typename T6, typename T7>
	static Vector create(const T1& t1, const T2& t2, const T3& t3, const T4& t4, const T5& t5, const T6& t6, const T7& t7){
		return create__dispatch( typename traits::integral_constant<bool,
  traits::is_named<T1>::value  ||  traits::is_named<T2>::value  ||  traits::is_named<T3>::value  ||  traits::is_named<T4>::value  ||  traits::is_named<T5>::value  ||  traits::is_named<T6>::value  ||  traits::is_named<T7>::value
		>::type(), t1, t2, t3, t4, t5, t6, t7 ) ;
	}

private:

	template <typename T1, typename T2, typename T3, typename T4, typename T5, typename T6, typename T7>
	static Vector create__dispatch( traits::false_type, const T1& t1, const T2& t2, const T3& t3, const T4& t4, const T5& t5, const T6& t6, const T7& t7 ){
		Vector res(7) ;
		iterator it( res.begin() );

		////
        *it = converter_type::get(t1) ; ++it ;
        *it = converter_type::get(t2) ; ++it ;
        *it = converter_type::get(t3) ; ++it ;
        *it = converter_type::get(t4) ; ++it ;
        *it = converter_type::get(t5) ; ++it ;
        *it = converter_type::get(t6) ; ++it ;
        *it = converter_type::get(t7) ; ++it ;
		////

		return res ;
	}

	template <typename T1, typename T2, typename T3, typename T4, typename T5, typename T6, typename T7>
	static Vector create__dispatch( traits::true_type, const T1& t1, const T2& t2, const T3& t3, const T4& t4, const T5& t5, const T6& t6, const T7& t7){
		Vector res( 7 ) ;
		Shield<SEXP> names( ::Rf_allocVector( STRSXP, 7 ) ) ;
		int index = 0 ;
		iterator it( res.begin() );

		////
        replace_element( it, names, index, t1 ) ; ++it; ++index ;
        replace_element( it, names, index, t2 ) ; ++it; ++index ;
        replace_element( it, names, index, t3 ) ; ++it; ++index ;
        replace_element( it, names, index, t4 ) ; ++it; ++index ;
        replace_element( it, names, index, t5 ) ; ++it; ++index ;
        replace_element( it, names, index, t6 ) ; ++it; ++index ;
        replace_element( it, names, index, t7 ) ; ++it; ++index ;
		////

		res.attr("names") = names ;

		return res ;
	}

public:

	template <typename T1, typename T2, typename T3, typename T4, typename T5, typename T6, typename T7, typename T8>
	static Vector create(const T1& t1, const T2& t2, const T3& t3, const T4& t4, const T5& t5, const T6& t6, const T7& t7, const T8& t8){
		return create__dispatch( typename traits::integral_constant<bool,
  traits::is_named<T1>::value  ||  traits::is_named<T2>::value  ||  traits::is_named<T3>::value  ||  traits::is_named<T4>::value  ||  traits::is_named<T5>::value  ||  traits::is_named<T6>::value  ||  traits::is_named<T7>::value  ||  traits::is_named<T8>::value
		>::type(), t1, t2, t3, t4, t5, t6, t7, t8 ) ;
	}

private:

	template <typename T1, typename T2, typename T3, typename T4, typename T5, typename T6, typename T7, typename T8>
	static Vector create__dispatch( traits::false_type, const T1& t1, const T2& t2, const T3& t3, const T4& t4, const T5& t5, const T6& t6, const T7& t7, const T8& t8 ){
		Vector res(8) ;
		iterator it( res.begin() );

		////
        *it = converter_type::get(t1) ; ++it ;
        *it = converter_type::get(t2) ; ++it ;
        *it = converter_type::get(t3) ; ++it ;
        *it = converter_type::get(t4) ; ++it ;
        *it = converter_type::get(t5) ; ++it ;
        *it = converter_type::get(t6) ; ++it ;
        *it = converter_type::get(t7) ; ++it ;
        *it = converter_type::get(t8) ; ++it ;
		////

		return res ;
	}

	template <typename T1, typename T2, typename T3, typename T4, typename T5, typename T6, typename T7, typename T8>
	static Vector create__dispatch( traits::true_type, const T1& t1, const T2& t2, const T3& t3, const T4& t4, const T5& t5, const T6& t6, const T7& t7, const T8& t8){
		Vector res( 8 ) ;
		Shield<SEXP> names( ::Rf_allocVector( STRSXP, 8 ) ) ;
		int index = 0 ;
		iterator it( res.begin() );

		////
        replace_element( it, names, index, t1 ) ; ++it; ++index ;
        replace_element( it, names, index, t2 ) ; ++it; ++index ;
        replace_element( it, names, index, t3 ) ; ++it; ++index ;
        replace_element( it, names, index, t4 ) ; ++it; ++index ;
        replace_element( it, names, index, t5 ) ; ++it; ++index ;
        replace_element( it, names, index, t6 ) ; ++it; ++index ;
        replace_element( it, names, index, t7 ) ; ++it; ++index ;
        replace_element( it, names, index, t8 ) ; ++it; ++index ;
		////

		res.attr("names") = names ;

		return res ;
	}

public:

	template <typename T1, typename T2, typename T3, typename T4, typename T5, typename T6, typename T7, typename T8, typename T9>
	static Vector create(const T1& t1, const T2& t2, const T3& t3, const T4& t4, const T5& t5, const T6& t6, const T7& t7, const T8& t8, const T9& t9){
		return create__dispatch( typename traits::integral_constant<bool,
  traits::is_named<T1>::value  ||  traits::is_named<T2>::value  ||  traits::is_named<T3>::value  ||  traits::is_named<T4>::value  ||  traits::is_named<T5>::value  ||  traits::is_named<T6>::value  ||  traits::is_named<T7>::value  ||  traits::is_named<T8>::value  ||  traits::is_named<T9>::value
		>::type(), t1, t2, t3, t4, t5, t6, t7, t8, t9 ) ;
	}

private:

	template <typename T1, typename T2, typename T3, typename T4, typename T5, typename T6, typename T7, typename T8, typename T9>
	static Vector create__dispatch( traits::false_type, const T1& t1, const T2& t2, const T3& t3, const T4& t4, const T5& t5, const T6& t6, const T7& t7, const T8& t8, const T9& t9 ){
		Vector res(9) ;
		iterator it( res.begin() );

		////
        *it = converter_type::get(t1) ; ++it ;
        *it = converter_type::get(t2) ; ++it ;
        *it = converter_type::get(t3) ; ++it ;
        *it = converter_type::get(t4) ; ++it ;
        *it = converter_type::get(t5) ; ++it ;
        *it = converter_type::get(t6) ; ++it ;
        *it = converter_type::get(t7) ; ++it ;
        *it = converter_type::get(t8) ; ++it ;
        *it = converter_type::get(t9) ; ++it ;
		////

		return res ;
	}

	template <typename T1, typename T2, typename T3, typename T4, typename T5, typename T6, typename T7, typename T8, typename T9>
	static Vector create__dispatch( traits::true_type, const T1& t1, const T2& t2, const T3& t3, const T4& t4, const T5& t5, const T6& t6, const T7& t7, const T8& t8, const T9& t9){
		Vector res( 9 ) ;
		Shield<SEXP> names( ::Rf_allocVector( STRSXP, 9 ) ) ;
		int index = 0 ;
		iterator it( res.begin() );

		////
        replace_element( it, names, index, t1 ) ; ++it; ++index ;
        replace_element( it, names, index, t2 ) ; ++it; ++index ;
        replace_element( it, names, index, t3 ) ; ++it; ++index ;
        replace_element( it, names, index, t4 ) ; ++it; ++index ;
        replace_element( it, names, index, t5 ) ; ++it; ++index ;
        replace_element( it, names, index, t6 ) ; ++it; ++index ;
        replace_element( it, names, index, t7 ) ; ++it; ++index ;
        replace_element( it, names, index, t8 ) ; ++it; ++index ;
        replace_element( it, names, index, t9 ) ; ++it; ++index ;
		////

		res.attr("names") = names ;

		return res ;
	}

public:

	template <typename T1, typename T2, typename T3, typename T4, typename T5, typename T6, typename T7, typename T8, typename T9, typename T10>
	static Vector create(const T1& t1, const T2& t2, const T3& t3, const T4& t4, const T5& t5, const T6& t6, const T7& t7, const T8& t8, const T9& t9, const T10& t10){
		return create__dispatch( typename traits::integral_constant<bool,
  traits::is_named<T1>::value  ||  traits::is_named<T2>::value  ||  traits::is_named<T3>::value  ||  traits::is_named<T4>::value  ||  traits::is_named<T5>::value  ||  traits::is_named<T6>::value  ||  traits::is_named<T7>::value  ||  traits::is_named<T8>::value  ||  traits::is_named<T9>::value  ||  traits::is_named<T10>::value
		>::type(), t1, t2, t3, t4, t5, t6, t7, t8, t9, t10 ) ;
	}

private:

	template <typename T1, typename T2, typename T3, typename T4, typename T5, typename T6, typename T7, typename T8, typename T9, typename T10>
	static Vector create__dispatch( traits::false_type, const T1& t1, const T2& t2, const T3& t3, const T4& t4, const T5& t5, const T6& t6, const T7& t7, const T8& t8, const T9& t9, const T10& t10 ){
		Vector res(10) ;
		iterator it( res.begin() );

		////
        *it = converter_type::get(t1) ; ++it ;
        *it = converter_type::get(t2) ; ++it ;
        *it = converter_type::get(t3) ; ++it ;
        *it = converter_type::get(t4) ; ++it ;
        *it = converter_type::get(t5) ; ++it ;
        *it = converter_type::get(t6) ; ++it ;
        *it = converter_type::get(t7) ; ++it ;
        *it = converter_type::get(t8) ; ++it ;
        *it = converter_type::get(t9) ; ++it ;
        *it = converter_type::get(t10) ; ++it ;
		////

		return res ;
	}

	template <typename T1, typename T2, typename T3, typename T4, typename T5, typename T6, typename T7, typename T8, typename T9, typename T10>
	static Vector create__dispatch( traits::true_type, const T1& t1, const T2& t2, const T3& t3, const T4& t4, const T5& t5, const T6& t6, const T7& t7, const T8& t8, const T9& t9, const T10& t10){
		Vector res( 10 ) ;
		Shield<SEXP> names( ::Rf_allocVector( STRSXP, 10 ) ) ;
		int index = 0 ;
		iterator it( res.begin() );

		////
        replace_element( it, names, index, t1 ) ; ++it; ++index ;
        replace_element( it, names, index, t2 ) ; ++it; ++index ;
        replace_element( it, names, index, t3 ) ; ++it; ++index ;
        replace_element( it, names, index, t4 ) ; ++it; ++index ;
        replace_element( it, names, index, t5 ) ; ++it; ++index ;
        replace_element( it, names, index, t6 ) ; ++it; ++index ;
        replace_element( it, names, index, t7 ) ; ++it; ++index ;
        replace_element( it, names, index, t8 ) ; ++it; ++index ;
        replace_element( it, names, index, t9 ) ; ++it; ++index ;
        replace_element( it, names, index, t10 ) ; ++it; ++index ;
		////

		res.attr("names") = names ;

		return res ;
	}

public:

	template <typename T1, typename T2, typename T3, typename T4, typename T5, typename T6, typename T7, typename T8, typename T9, typename T10, typename T11>
	static Vector create(const T1& t1, const T2& t2, const T3& t3, const T4& t4, const T5& t5, const T6& t6, const T7& t7, const T8& t8, const T9& t9, const T10& t10, const T11& t11){
		return create__dispatch( typename traits::integral_constant<bool,
  traits::is_named<T1>::value  ||  traits::is_named<T2>::value  ||  traits::is_named<T3>::value  ||  traits::is_named<T4>::value  ||  traits::is_named<T5>::value  ||  traits::is_named<T6>::value  ||  traits::is_named<T7>::value  ||  traits::is_named<T8>::value  ||  traits::is_named<T9>::value  ||  traits::is_named<T10>::value  ||  traits::is_named<T11>::value
		>::type(), t1, t2, t3, t4, t5, t6, t7, t8, t9, t10, t11 ) ;
	}

private:

	template <typename T1, typename T2, typename T3, typename T4, typename T5, typename T6, typename T7, typename T8, typename T9, typename T10, typename T11>
	static Vector create__dispatch( traits::false_type, const T1& t1, const T2& t2, const T3& t3, const T4& t4, const T5& t5, const T6& t6, const T7& t7, const T8& t8, const T9& t9, const T10& t10, const T11& t11 ){
		Vector res(11) ;
		iterator it( res.begin() );

		////
        *it = converter_type::get(t1) ; ++it ;
        *it = converter_type::get(t2) ; ++it ;
        *it = converter_type::get(t3) ; ++it ;
        *it = converter_type::get(t4) ; ++it ;
        *it = converter_type::get(t5) ; ++it ;
        *it = converter_type::get(t6) ; ++it ;
        *it = converter_type::get(t7) ; ++it ;
        *it = converter_type::get(t8) ; ++it ;
        *it = converter_type::get(t9) ; ++it ;
        *it = converter_type::get(t10) ; ++it ;
        *it = converter_type::get(t11) ; ++it ;
		////

		return res ;
	}

	template <typename T1, typename T2, typename T3, typename T4, typename T5, typename T6, typename T7, typename T8, typename T9, typename T10, typename T11>
	static Vector create__dispatch( traits::true_type, const T1& t1, const T2& t2, const T3& t3, const T4& t4, const T5& t5, const T6& t6, const T7& t7, const T8& t8, const T9& t9, const T10& t10, const T11& t11){
		Vector res( 11 ) ;
		Shield<SEXP> names( ::Rf_allocVector( STRSXP, 11 ) ) ;
		int index = 0 ;
		iterator it( res.begin() );

		////
        replace_element( it, names, index, t1 ) ; ++it; ++index ;
        replace_element( it, names, index, t2 ) ; ++it; ++index ;
        replace_element( it, names, index, t3 ) ; ++it; ++index ;
        replace_element( it, names, index, t4 ) ; ++it; ++index ;
        replace_element( it, names, index, t5 ) ; ++it; ++index ;
        replace_element( it, names, index, t6 ) ; ++it; ++index ;
        replace_element( it, names, index, t7 ) ; ++it; ++index ;
        replace_element( it, names, index, t8 ) ; ++it; ++index ;
        replace_element( it, names, index, t9 ) ; ++it; ++index ;
        replace_element( it, names, index, t10 ) ; ++it; ++index ;
        replace_element( it, names, index, t11 ) ; ++it; ++index ;
		////

		res.attr("names") = names ;

		return res ;
	}

public:

	template <typename T1, typename T2, typename T3, typename T4, typename T5, typename T6, typename T7, typename T8, typename T9, typename T10, typename T11, typename T12>
	static Vector create(const T1& t1, const T2& t2, const T3& t3, const T4& t4, const T5& t5, const T6& t6, const T7& t7, const T8& t8, const T9& t9, const T10& t10, const T11& t11, const T12& t12){
		return create__dispatch( typename traits::integral_constant<bool,
  traits::is_named<T1>::value  ||  traits::is_named<T2>::value  ||  traits::is_named<T3>::value  ||  traits::is_named<T4>::value  ||  traits::is_named<T5>::value  ||  traits::is_named<T6>::value  ||  traits::is_named<T7>::value  ||  traits::is_named<T8>::value  ||  traits::is_named<T9>::value  ||  traits::is_named<T10>::value  ||  traits::is_named<T11>::value  ||  traits::is_named<T12>::value
		>::type(), t1, t2, t3, t4, t5, t6, t7, t8, t9, t10, t11, t12 ) ;
	}

private:

	template <typename T1, typename T2, typename T3, typename T4, typename T5, typename T6, typename T7, typename T8, typename T9, typename T10, typename T11, typename T12>
	static Vector create__dispatch( traits::false_type, const T1& t1, const T2& t2, const T3& t3, const T4& t4, const T5& t5, const T6& t6, const T7& t7, const T8& t8, const T9& t9, const T10& t10, const T11& t11, const T12& t12 ){
		Vector res(12) ;
		iterator it( res.begin() );

		////
        *it = converter_type::get(t1) ; ++it ;
        *it = converter_type::get(t2) ; ++it ;
        *it = converter_type::get(t3) ; ++it ;
        *it = converter_type::get(t4) ; ++it ;
        *it = converter_type::get(t5) ; ++it ;
        *it = converter_type::get(t6) ; ++it ;
        *it = converter_type::get(t7) ; ++it ;
        *it = converter_type::get(t8) ; ++it ;
        *it = converter_type::get(t9) ; ++it ;
        *it = converter_type::get(t10) ; ++it ;
        *it = converter_type::get(t11) ; ++it ;
        *it = converter_type::get(t12) ; ++it ;
		////

		return res ;
	}

	template <typename T1, typename T2, typename T3, typename T4, typename T5, typename T6, typename T7, typename T8, typename T9, typename T10, typename T11, typename T12>
	static Vector create__dispatch( traits::true_type, const T1& t1, const T2& t2, const T3& t3, const T4& t4, const T5& t5, const T6& t6, const T7& t7, const T8& t8, const T9& t9, const T10& t10, const T11& t11, const T12& t12){
		Vector res( 12 ) ;
		Shield<SEXP> names( ::Rf_allocVector( STRSXP, 12 ) ) ;
		int index = 0 ;
		iterator it( res.begin() );

		////
        replace_element( it, names, index, t1 ) ; ++it; ++index ;
        replace_element( it, names, index, t2 ) ; ++it; ++index ;
        replace_element( it, names, index, t3 ) ; ++it; ++index ;
        replace_element( it, names, index, t4 ) ; ++it; ++index ;
        replace_element( it, names, index, t5 ) ; ++it; ++index ;
        replace_element( it, names, index, t6 ) ; ++it; ++index ;
        replace_element( it, names, index, t7 ) ; ++it; ++index ;
        replace_element( it, names, index, t8 ) ; ++it; ++index ;
        replace_element( it, names, index, t9 ) ; ++it; ++index ;
        replace_element( it, names, index, t10 ) ; ++it; ++index ;
        replace_element( it, names, index, t11 ) ; ++it; ++index ;
        replace_element( it, names, index, t12 ) ; ++it; ++index ;
		////

		res.attr("names") = names ;

		return res ;
	}

public:

	template <typename T1, typename T2, typename T3, typename T4, typename T5, typename T6, typename T7, typename T8, typename T9, typename T10, typename T11, typename T12, typename T13>
	static Vector create(const T1& t1, const T2& t2, const T3& t3, const T4& t4, const T5& t5, const T6& t6, const T7& t7, const T8& t8, const T9& t9, const T10& t10, const T11& t11, const T12& t12, const T13& t13){
		return create__dispatch( typename traits::integral_constant<bool,
  traits::is_named<T1>::value  ||  traits::is_named<T2>::value  ||  traits::is_named<T3>::value  ||  traits::is_named<T4>::value  ||  traits::is_named<T5>::value  ||  traits::is_named<T6>::value  ||  traits::is_named<T7>::value  ||  traits::is_named<T8>::value  ||  traits::is_named<T9>::value  ||  traits::is_named<T10>::value  ||  traits::is_named<T11>::value  ||  traits::is_named<T12>::value  ||  traits::is_named<T13>::value
		>::type(), t1, t2, t3, t4, t5, t6, t7, t8, t9, t10, t11, t12, t13 ) ;
	}

private:

	template <typename T1, typename T2, typename T3, typename T4, typename T5, typename T6, typename T7, typename T8, typename T9, typename T10, typename T11, typename T12, typename T13>
	static Vector create__dispatch( traits::false_type, const T1& t1, const T2& t2, const T3& t3, const T4& t4, const T5& t5, const T6& t6, const T7& t7, const T8& t8, const T9& t9, const T10& t10, const T11& t11, const T12& t12, const T13& t13 ){
		Vector res(13) ;
		iterator it( res.begin() );

		////
        *it = converter_type::get(t1) ; ++it ;
        *it = converter_type::get(t2) ; ++it ;
        *it = converter_type::get(t3) ; ++it ;
        *it = converter_type::get(t4) ; ++it ;
        *it = converter_type::get(t5) ; ++it ;
        *it = converter_type::get(t6) ; ++it ;
        *it = converter_type::get(t7) ; ++it ;
        *it = converter_type::get(t8) ; ++it ;
        *it = converter_type::get(t9) ; ++it ;
        *it = converter_type::get(t10) ; ++it ;
        *it = converter_type::get(t11) ; ++it ;
        *it = converter_type::get(t12) ; ++it ;
        *it = converter_type::get(t13) ; ++it ;
		////

		return res ;
	}

	template <typename T1, typename T2, typename T3, typename T4, typename T5, typename T6, typename T7, typename T8, typename T9, typename T10, typename T11, typename T12, typename T13>
	static Vector create__dispatch( traits::true_type, const T1& t1, const T2& t2, const T3& t3, const T4& t4, const T5& t5, const T6& t6, const T7& t7, const T8& t8, const T9& t9, const T10& t10, const T11& t11, const T12& t12, const T13& t13){
		Vector res( 13 ) ;
		Shield<SEXP> names( ::Rf_allocVector( STRSXP, 13 ) ) ;
		int index = 0 ;
		iterator it( res.begin() );

		////
        replace_element( it, names, index, t1 ) ; ++it; ++index ;
        replace_element( it, names, index, t2 ) ; ++it; ++index ;
        replace_element( it, names, index, t3 ) ; ++it; ++index ;
        replace_element( it, names, index, t4 ) ; ++it; ++index ;
        replace_element( it, names, index, t5 ) ; ++it; ++index ;
        replace_element( it, names, index, t6 ) ; ++it; ++index ;
        replace_element( it, names, index, t7 ) ; ++it; ++index ;
        replace_element( it, names, index, t8 ) ; ++it; ++index ;
        replace_element( it, names, index, t9 ) ; ++it; ++index ;
        replace_element( it, names, index, t10 ) ; ++it; ++index ;
        replace_element( it, names, index, t11 ) ; ++it; ++index ;
        replace_element( it, names, index, t12 ) ; ++it; ++index ;
        replace_element( it, names, index, t13 ) ; ++it; ++index ;
		////

		res.attr("names") = names ;

		return res ;
	}

public:

	template <typename T1, typename T2, typename T3, typename T4, typename T5, typename T6, typename T7, typename T8, typename T9, typename T10, typename T11, typename T12, typename T13, typename T14>
	static Vector create(const T1& t1, const T2& t2, const T3& t3, const T4& t4, const T5& t5, const T6& t6, const T7& t7, const T8& t8, const T9& t9, const T10& t10, const T11& t11, const T12& t12, const T13& t13, const T14& t14){
		return create__dispatch( typename traits::integral_constant<bool,
  traits::is_named<T1>::value  ||  traits::is_named<T2>::value  ||  traits::is_named<T3>::value  ||  traits::is_named<T4>::value  ||  traits::is_named<T5>::value  ||  traits::is_named<T6>::value  ||  traits::is_named<T7>::value  ||  traits::is_named<T8>::value  ||  traits::is_named<T9>::value  ||  traits::is_named<T10>::value  ||  traits::is_named<T11>::value  ||  traits::is_named<T12>::value  ||  traits::is_named<T13>::value  ||  traits::is_named<T14>::value
		>::type(), t1, t2, t3, t4, t5, t6, t7, t8, t9, t10, t11, t12, t13, t14 ) ;
	}

private:

	template <typename T1, typename T2, typename T3, typename T4, typename T5, typename T6, typename T7, typename T8, typename T9, typename T10, typename T11, typename T12, typename T13, typename T14>
	static Vector create__dispatch( traits::false_type, const T1& t1, const T2& t2, const T3& t3, const T4& t4, const T5& t5, const T6& t6, const T7& t7, const T8& t8, const T9& t9, const T10& t10, const T11& t11, const T12& t12, const T13& t13, const T14& t14 ){
		Vector res(14) ;
		iterator it( res.begin() );

		////
        *it = converter_type::get(t1) ; ++it ;
        *it = converter_type::get(t2) ; ++it ;
        *it = converter_type::get(t3) ; ++it ;
        *it = converter_type::get(t4) ; ++it ;
        *it = converter_type::get(t5) ; ++it ;
        *it = converter_type::get(t6) ; ++it ;
        *it = converter_type::get(t7) ; ++it ;
        *it = converter_type::get(t8) ; ++it ;
        *it = converter_type::get(t9) ; ++it ;
        *it = converter_type::get(t10) ; ++it ;
        *it = converter_type::get(t11) ; ++it ;
        *it = converter_type::get(t12) ; ++it ;
        *it = converter_type::get(t13) ; ++it ;
        *it = converter_type::get(t14) ; ++it ;
		////

		return res ;
	}

	template <typename T1, typename T2, typename T3, typename T4, typename T5, typename T6, typename T7, typename T8, typename T9, typename T10, typename T11, typename T12, typename T13, typename T14>
	static Vector create__dispatch( traits::true_type, const T1& t1, const T2& t2, const T3& t3, const T4& t4, const T5& t5, const T6& t6, const T7& t7, const T8& t8, const T9& t9, const T10& t10, const T11& t11, const T12& t12, const T13& t13, const T14& t14){
		Vector res( 14 ) ;
		Shield<SEXP> names( ::Rf_allocVector( STRSXP, 14 ) ) ;
		int index = 0 ;
		iterator it( res.begin() );

		////
        replace_element( it, names, index, t1 ) ; ++it; ++index ;
        replace_element( it, names, index, t2 ) ; ++it; ++index ;
        replace_element( it, names, index, t3 ) ; ++it; ++index ;
        replace_element( it, names, index, t4 ) ; ++it; ++index ;
        replace_element( it, names, index, t5 ) ; ++it; ++index ;
        replace_element( it, names, index, t6 ) ; ++it; ++index ;
        replace_element( it, names, index, t7 ) ; ++it; ++index ;
        replace_element( it, names, index, t8 ) ; ++it; ++index ;
        replace_element( it, names, index, t9 ) ; ++it; ++index ;
        replace_element( it, names, index, t10 ) ; ++it; ++index ;
        replace_element( it, names, index, t11 ) ; ++it; ++index ;
        replace_element( it, names, index, t12 ) ; ++it; ++index ;
        replace_element( it, names, index, t13 ) ; ++it; ++index ;
        replace_element( it, names, index, t14 ) ; ++it; ++index ;
		////

		res.attr("names") = names ;

		return res ;
	}

public:

	template <typename T1, typename T2, typename T3, typename T4, typename T5, typename T6, typename T7, typename T8, typename T9, typename T10, typename T11, typename T12, typename T13, typename T14, typename T15>
	static Vector create(const T1& t1, const T2& t2, const T3& t3, const T4& t4, const T5& t5, const T6& t6, const T7& t7, const T8& t8, const T9& t9, const T10& t10, const T11& t11, const T12& t12, const T13& t13, const T14& t14, const T15& t15){
		return create__dispatch( typename traits::integral_constant<bool,
  traits::is_named<T1>::value  ||  traits::is_named<T2>::value  ||  traits::is_named<T3>::value  ||  traits::is_named<T4>::value  ||  traits::is_named<T5>::value  ||  traits::is_named<T6>::value  ||  traits::is_named<T7>::value  ||  traits::is_named<T8>::value  ||  traits::is_named<T9>::value  ||  traits::is_named<T10>::value  ||  traits::is_named<T11>::value  ||  traits::is_named<T12>::value  ||  traits::is_named<T13>::value  ||  traits::is_named<T14>::value  ||  traits::is_named<T15>::value
		>::type(), t1, t2, t3, t4, t5, t6, t7, t8, t9, t10, t11, t12, t13, t14, t15 ) ;
	}

private:

	template <typename T1, typename T2, typename T3, typename T4, typename T5, typename T6, typename T7, typename T8, typename T9, typename T10, typename T11, typename T12, typename T13, typename T14, typename T15>
	static Vector create__dispatch( traits::false_type, const T1& t1, const T2& t2, const T3& t3, const T4& t4, const T5& t5, const T6& t6, const T7& t7, const T8& t8, const T9& t9, const T10& t10, const T11& t11, const T12& t12, const T13& t13, const T14& t14, const T15& t15 ){
		Vector res(15) ;
		iterator it( res.begin() );

		////
        *it = converter_type::get(t1) ; ++it ;
        *it = converter_type::get(t2) ; ++it ;
        *it = converter_type::get(t3) ; ++it ;
        *it = converter_type::get(t4) ; ++it ;
        *it = converter_type::get(t5) ; ++it ;
        *it = converter_type::get(t6) ; ++it ;
        *it = converter_type::get(t7) ; ++it ;
        *it = converter_type::get(t8) ; ++it ;
        *it = converter_type::get(t9) ; ++it ;
        *it = converter_type::get(t10) ; ++it ;
        *it = converter_type::get(t11) ; ++it ;
        *it = converter_type::get(t12) ; ++it ;
        *it = converter_type::get(t13) ; ++it ;
        *it = converter_type::get(t14) ; ++it ;
        *it = converter_type::get(t15) ; ++it ;
		////

		return res ;
	}

	template <typename T1, typename T2, typename T3, typename T4, typename T5, typename T6, typename T7, typename T8, typename T9, typename T10, typename T11, typename T12, typename T13, typename T14, typename T15>
	static Vector create__dispatch( traits::true_type, const T1& t1, const T2& t2, const T3& t3, const T4& t4, const T5& t5, const T6& t6, const T7& t7, const T8& t8, const T9& t9, const T10& t10, const T11& t11, const T12& t12, const T13& t13, const T14& t14, const T15& t15){
		Vector res( 15 ) ;
		Shield<SEXP> names( ::Rf_allocVector( STRSXP, 15 ) ) ;
		int index = 0 ;
		iterator it( res.begin() );

		////
        replace_element( it, names, index, t1 ) ; ++it; ++index ;
        replace_element( it, names, index, t2 ) ; ++it; ++index ;
        replace_element( it, names, index, t3 ) ; ++it; ++index ;
        replace_element( it, names, index, t4 ) ; ++it; ++index ;
        replace_element( it, names, index, t5 ) ; ++it; ++index ;
        replace_element( it, names, index, t6 ) ; ++it; ++index ;
        replace_element( it, names, index, t7 ) ; ++it; ++index ;
        replace_element( it, names, index, t8 ) ; ++it; ++index ;
        replace_element( it, names, index, t9 ) ; ++it; ++index ;
        replace_element( it, names, index, t10 ) ; ++it; ++index ;
        replace_element( it, names, index, t11 ) ; ++it; ++index ;
        replace_element( it, names, index, t12 ) ; ++it; ++index ;
        replace_element( it, names, index, t13 ) ; ++it; ++index ;
        replace_element( it, names, index, t14 ) ; ++it; ++index ;
        replace_element( it, names, index, t15 ) ; ++it; ++index ;
		////

		res.attr("names") = names ;

		return res ;
	}

public:

	template <typename T1, typename T2, typename T3, typename T4, typename T5, typename T6, typename T7, typename T8, typename T9, typename T10, typename T11, typename T12, typename T13, typename T14, typename T15, typename T16>
	static Vector create(const T1& t1, const T2& t2, const T3& t3, const T4& t4, const T5& t5, const T6& t6, const T7& t7, const T8& t8, const T9& t9, const T10& t10, const T11& t11, const T12& t12, const T13& t13, const T14& t14, const T15& t15, const T16& t16){
		return create__dispatch( typename traits::integral_constant<bool,
  traits::is_named<T1>::value  ||  traits::is_named<T2>::value  ||  traits::is_named<T3>::value  ||  traits::is_named<T4>::value  ||  traits::is_named<T5>::value  ||  traits::is_named<T6>::value  ||  traits::is_named<T7>::value  ||  traits::is_named<T8>::value  ||  traits::is_named<T9>::value  ||  traits::is_named<T10>::value  ||  traits::is_named<T11>::value  ||  traits::is_named<T12>::value  ||  traits::is_named<T13>::value  ||  traits::is_named<T14>::value  ||  traits::is_named<T15>::value  ||  traits::is_named<T16>::value
		>::type(), t1, t2, t3, t4, t5, t6, t7, t8, t9, t10, t11, t12, t13, t14, t15, t16 ) ;
	}

private:

	template <typename T1, typename T2, typename T3, typename T4, typename T5, typename T6, typename T7, typename T8, typename T9, typename T10, typename T11, typename T12, typename T13, typename T14, typename T15, typename T16>
	static Vector create__dispatch( traits::false_type, const T1& t1, const T2& t2, const T3& t3, const T4& t4, const T5& t5, const T6& t6, const T7& t7, const T8& t8, const T9& t9, const T10& t10, const T11& t11, const T12& t12, const T13& t13, const T14& t14, const T15& t15, const T16& t16 ){
		Vector res(16) ;
		iterator it( res.begin() );

		////
        *it = converter_type::get(t1) ; ++it ;
        *it = converter_type::get(t2) ; ++it ;
        *it = converter_type::get(t3) ; ++it ;
        *it = converter_type::get(t4) ; ++it ;
        *it = converter_type::get(t5) ; ++it ;
        *it = converter_type::get(t6) ; ++it ;
        *it = converter_type::get(t7) ; ++it ;
        *it = converter_type::get(t8) ; ++it ;
        *it = converter_type::get(t9) ; ++it ;
        *it = converter_type::get(t10) ; ++it ;
        *it = converter_type::get(t11) ; ++it ;
        *it = converter_type::get(t12) ; ++it ;
        *it = converter_type::get(t13) ; ++it ;
        *it = converter_type::get(t14) ; ++it ;
        *it = converter_type::get(t15) ; ++it ;
        *it = converter_type::get(t16) ; ++it ;
		////

		return res ;
	}

	template <typename T1, typename T2, typename T3, typename T4, typename T5, typename T6, typename T7, typename T8, typename T9, typename T10, typename T11, typename T12, typename T13, typename T14, typename T15, typename T16>
	static Vector create__dispatch( traits::true_type, const T1& t1, const T2& t2, const T3& t3, const T4& t4, const T5& t5, const T6& t6, const T7& t7, const T8& t8, const T9& t9, const T10& t10, const T11& t11, const T12& t12, const T13& t13, const T14& t14, const T15& t15, const T16& t16){
		Vector res( 16 ) ;
		Shield<SEXP> names( ::Rf_allocVector( STRSXP, 16 ) ) ;
		int index = 0 ;
		iterator it( res.begin() );

		////
        replace_element( it, names, index, t1 ) ; ++it; ++index ;
        replace_element( it, names, index, t2 ) ; ++it; ++index ;
        replace_element( it, names, index, t3 ) ; ++it; ++index ;
        replace_element( it, names, index, t4 ) ; ++it; ++index ;
        replace_element( it, names, index, t5 ) ; ++it; ++index ;
        replace_element( it, names, index, t6 ) ; ++it; ++index ;
        replace_element( it, names, index, t7 ) ; ++it; ++index ;
        replace_element( it, names, index, t8 ) ; ++it; ++index ;
        replace_element( it, names, index, t9 ) ; ++it; ++index ;
        replace_element( it, names, index, t10 ) ; ++it; ++index ;
        replace_element( it, names, index, t11 ) ; ++it; ++index ;
        replace_element( it, names, index, t12 ) ; ++it; ++index ;
        replace_element( it, names, index, t13 ) ; ++it; ++index ;
        replace_element( it, names, index, t14 ) ; ++it; ++index ;
        replace_element( it, names, index, t15 ) ; ++it; ++index ;
        replace_element( it, names, index, t16 ) ; ++it; ++index ;
		////

		res.attr("names") = names ;

		return res ;
	}

public:

	template <typename T1, typename T2, typename T3, typename T4, typename T5, typename T6, typename T7, typename T8, typename T9, typename T10, typename T11, typename T12, typename T13, typename T14, typename T15, typename T16, typename T17>
	static Vector create(const T1& t1, const T2& t2, const T3& t3, const T4& t4, const T5& t5, const T6& t6, const T7& t7, const T8& t8, const T9& t9, const T10& t10, const T11& t11, const T12& t12, const T13& t13, const T14& t14, const T15& t15, const T16& t16, const T17& t17){
		return create__dispatch( typename traits::integral_constant<bool,
  traits::is_named<T1>::value  ||  traits::is_named<T2>::value  ||  traits::is_named<T3>::value  ||  traits::is_named<T4>::value  ||  traits::is_named<T5>::value  ||  traits::is_named<T6>::value  ||  traits::is_named<T7>::value  ||  traits::is_named<T8>::value  ||  traits::is_named<T9>::value  ||  traits::is_named<T10>::value  ||  traits::is_named<T11>::value  ||  traits::is_named<T12>::value  ||  traits::is_named<T13>::value  ||  traits::is_named<T14>::value  ||  traits::is_named<T15>::value  ||  traits::is_named<T16>::value  ||  traits::is_named<T17>::value
		>::type(), t1, t2, t3, t4, t5, t6, t7, t8, t9, t10, t11, t12, t13, t14, t15, t16, t17 ) ;
	}

private:

	template <typename T1, typename T2, typename T3, typename T4, typename T5, typename T6, typename T7, typename T8, typename T9, typename T10, typename T11, typename T12, typename T13, typename T14, typename T15, typename T16, typename T17>
	static Vector create__dispatch( traits::false_type, const T1& t1, const T2& t2, const T3& t3, const T4& t4, const T5& t5, const T6& t6, const T7& t7, const T8& t8, const T9& t9, const T10& t10, const T11& t11, const T12& t12, const T13& t13, const T14& t14, const T15& t15, const T16& t16, const T17& t17 ){
		Vector res(17) ;
		iterator it( res.begin() );

		////
        *it = converter_type::get(t1) ; ++it ;
        *it = converter_type::get(t2) ; ++it ;
        *it = converter_type::get(t3) ; ++it ;
        *it = converter_type::get(t4) ; ++it ;
        *it = converter_type::get(t5) ; ++it ;
        *it = converter_type::get(t6) ; ++it ;
        *it = converter_type::get(t7) ; ++it ;
        *it = converter_type::get(t8) ; ++it ;
        *it = converter_type::get(t9) ; ++it ;
        *it = converter_type::get(t10) ; ++it ;
        *it = converter_type::get(t11) ; ++it ;
        *it = converter_type::get(t12) ; ++it ;
        *it = converter_type::get(t13) ; ++it ;
        *it = converter_type::get(t14) ; ++it ;
        *it = converter_type::get(t15) ; ++it ;
        *it = converter_type::get(t16) ; ++it ;
        *it = converter_type::get(t17) ; ++it ;
		////

		return res ;
	}

	template <typename T1, typename T2, typename T3, typename T4, typename T5, typename T6, typename T7, typename T8, typename T9, typename T10, typename T11, typename T12, typename T13, typename T14, typename T15, typename T16, typename T17>
	static Vector create__dispatch( traits::true_type, const T1& t1, const T2& t2, const T3& t3, const T4& t4, const T5& t5, const T6& t6, const T7& t7, const T8& t8, const T9& t9, const T10& t10, const T11& t11, const T12& t12, const T13& t13, const T14& t14, const T15& t15, const T16& t16, const T17& t17){
		Vector res( 17 ) ;
		Shield<SEXP> names( ::Rf_allocVector( STRSXP, 17 ) ) ;
		int index = 0 ;
		iterator it( res.begin() );

		////
        replace_element( it, names, index, t1 ) ; ++it; ++index ;
        replace_element( it, names, index, t2 ) ; ++it; ++index ;
        replace_element( it, names, index, t3 ) ; ++it; ++index ;
        replace_element( it, names, index, t4 ) ; ++it; ++index ;
        replace_element( it, names, index, t5 ) ; ++it; ++index ;
        replace_element( it, names, index, t6 ) ; ++it; ++index ;
        replace_element( it, names, index, t7 ) ; ++it; ++index ;
        replace_element( it, names, index, t8 ) ; ++it; ++index ;
        replace_element( it, names, index, t9 ) ; ++it; ++index ;
        replace_element( it, names, index, t10 ) ; ++it; ++index ;
        replace_element( it, names, index, t11 ) ; ++it; ++index ;
        replace_element( it, names, index, t12 ) ; ++it; ++index ;
        replace_element( it, names, index, t13 ) ; ++it; ++index ;
        replace_element( it, names, index, t14 ) ; ++it; ++index ;
        replace_element( it, names, index, t15 ) ; ++it; ++index ;
        replace_element( it, names, index, t16 ) ; ++it; ++index ;
        replace_element( it, names, index, t17 ) ; ++it; ++index ;
		////

		res.attr("names") = names ;

		return res ;
	}

public:

	template <typename T1, typename T2, typename T3, typename T4, typename T5, typename T6, typename T7, typename T8, typename T9, typename T10, typename T11, typename T12, typename T13, typename T14, typename T15, typename T16, typename T17, typename T18>
	static Vector create(const T1& t1, const T2& t2, const T3& t3, const T4& t4, const T5& t5, const T6& t6, const T7& t7, const T8& t8, const T9& t9, const T10& t10, const T11& t11, const T12& t12, const T13& t13, const T14& t14, const T15& t15, const T16& t16, const T17& t17, const T18& t18){
		return create__dispatch( typename traits::integral_constant<bool,
  traits::is_named<T1>::value  ||  traits::is_named<T2>::value  ||  traits::is_named<T3>::value  ||  traits::is_named<T4>::value  ||  traits::is_named<T5>::value  ||  traits::is_named<T6>::value  ||  traits::is_named<T7>::value  ||  traits::is_named<T8>::value  ||  traits::is_named<T9>::value  ||  traits::is_named<T10>::value  ||  traits::is_named<T11>::value  ||  traits::is_named<T12>::value  ||  traits::is_named<T13>::value  ||  traits::is_named<T14>::value  ||  traits::is_named<T15>::value  ||  traits::is_named<T16>::value  ||  traits::is_named<T17>::value  ||  traits::is_named<T18>::value
		>::type(), t1, t2, t3, t4, t5, t6, t7, t8, t9, t10, t11, t12, t13, t14, t15, t16, t17, t18 ) ;
	}

private:

	template <typename T1, typename T2, typename T3, typename T4, typename T5, typename T6, typename T7, typename T8, typename T9, typename T10, typename T11, typename T12, typename T13, typename T14, typename T15, typename T16, typename T17, typename T18>
	static Vector create__dispatch( traits::false_type, const T1& t1, const T2& t2, const T3& t3, const T4& t4, const T5& t5, const T6& t6, const T7& t7, const T8& t8, const T9& t9, const T10& t10, const T11& t11, const T12& t12, const T13& t13, const T14& t14, const T15& t15, const T16& t16, const T17& t17, const T18& t18 ){
		Vector res(18) ;
		iterator it( res.begin() );

		////
        *it = converter_type::get(t1) ; ++it ;
        *it = converter_type::get(t2) ; ++it ;
        *it = converter_type::get(t3) ; ++it ;
        *it = converter_type::get(t4) ; ++it ;
        *it = converter_type::get(t5) ; ++it ;
        *it = converter_type::get(t6) ; ++it ;
        *it = converter_type::get(t7) ; ++it ;
        *it = converter_type::get(t8) ; ++it ;
        *it = converter_type::get(t9) ; ++it ;
        *it = converter_type::get(t10) ; ++it ;
        *it = converter_type::get(t11) ; ++it ;
        *it = converter_type::get(t12) ; ++it ;
        *it = converter_type::get(t13) ; ++it ;
        *it = converter_type::get(t14) ; ++it ;
        *it = converter_type::get(t15) ; ++it ;
        *it = converter_type::get(t16) ; ++it ;
        *it = converter_type::get(t17) ; ++it ;
        *it = converter_type::get(t18) ; ++it ;
		////

		return res ;
	}

	template <typename T1, typename T2, typename T3, typename T4, typename T5, typename T6, typename T7, typename T8, typename T9, typename T10, typename T11, typename T12, typename T13, typename T14, typename T15, typename T16, typename T17, typename T18>
	static Vector create__dispatch( traits::true_type, const T1& t1, const T2& t2, const T3& t3, const T4& t4, const T5& t5, const T6& t6, const T7& t7, const T8& t8, const T9& t9, const T10& t10, const T11& t11, const T12& t12, const T13& t13, const T14& t14, const T15& t15, const T16& t16, const T17& t17, const T18& t18){
		Vector res( 18 ) ;
		Shield<SEXP> names( ::Rf_allocVector( STRSXP, 18 ) ) ;
		int index = 0 ;
		iterator it( res.begin() );

		////
        replace_element( it, names, index, t1 ) ; ++it; ++index ;
        replace_element( it, names, index, t2 ) ; ++it; ++index ;
        replace_element( it, names, index, t3 ) ; ++it; ++index ;
        replace_element( it, names, index, t4 ) ; ++it; ++index ;
        replace_element( it, names, index, t5 ) ; ++it; ++index ;
        replace_element( it, names, index, t6 ) ; ++it; ++index ;
        replace_element( it, names, index, t7 ) ; ++it; ++index ;
        replace_element( it, names, index, t8 ) ; ++it; ++index ;
        replace_element( it, names, index, t9 ) ; ++it; ++index ;
        replace_element( it, names, index, t10 ) ; ++it; ++index ;
        replace_element( it, names, index, t11 ) ; ++it; ++index ;
        replace_element( it, names, index, t12 ) ; ++it; ++index ;
        replace_element( it, names, index, t13 ) ; ++it; ++index ;
        replace_element( it, names, index, t14 ) ; ++it; ++index ;
        replace_element( it, names, index, t15 ) ; ++it; ++index ;
        replace_element( it, names, index, t16 ) ; ++it; ++index ;
        replace_element( it, names, index, t17 ) ; ++it; ++index ;
        replace_element( it, names, index, t18 ) ; ++it; ++index ;
		////

		res.attr("names") = names ;

		return res ;
	}

public:

	template <typename T1, typename T2, typename T3, typename T4, typename T5, typename T6, typename T7, typename T8, typename T9, typename T10, typename T11, typename T12, typename T13, typename T14, typename T15, typename T16, typename T17, typename T18, typename T19>
	static Vector create(const T1& t1, const T2& t2, const T3& t3, const T4& t4, const T5& t5, const T6& t6, const T7& t7, const T8& t8, const T9& t9, const T10& t10, const T11& t11, const T12& t12, const T13& t13, const T14& t14, const T15& t15, const T16& t16, const T17& t17, const T18& t18, const T19& t19){
		return create__dispatch( typename traits::integral_constant<bool,
  traits::is_named<T1>::value  ||  traits::is_named<T2>::value  ||  traits::is_named<T3>::value  ||  traits::is_named<T4>::value  ||  traits::is_named<T5>::value  ||  traits::is_named<T6>::value  ||  traits::is_named<T7>::value  ||  traits::is_named<T8>::value  ||  traits::is_named<T9>::value  ||  traits::is_named<T10>::value  ||  traits::is_named<T11>::value  ||  traits::is_named<T12>::value  ||  traits::is_named<T13>::value  ||  traits::is_named<T14>::value  ||  traits::is_named<T15>::value  ||  traits::is_named<T16>::value  ||  traits::is_named<T17>::value  ||  traits::is_named<T18>::value  ||  traits::is_named<T19>::value
		>::type(), t1, t2, t3, t4, t5, t6, t7, t8, t9, t10, t11, t12, t13, t14, t15, t16, t17, t18, t19 ) ;
	}

private:

	template <typename T1, typename T2, typename T3, typename T4, typename T5, typename T6, typename T7, typename T8, typename T9, typename T10, typename T11, typename T12, typename T13, typename T14, typename T15, typename T16, typename T17, typename T18, typename T19>
	static Vector create__dispatch( traits::false_type, const T1& t1, const T2& t2, const T3& t3, const T4& t4, const T5& t5, const T6& t6, const T7& t7, const T8& t8, const T9& t9, const T10& t10, const T11& t11, const T12& t12, const T13& t13, const T14& t14, const T15& t15, const T16& t16, const T17& t17, const T18& t18, const T19& t19 ){
		Vector res(19) ;
		iterator it( res.begin() );

		////
        *it = converter_type::get(t1) ; ++it ;
        *it = converter_type::get(t2) ; ++it ;
        *it = converter_type::get(t3) ; ++it ;
        *it = converter_type::get(t4) ; ++it ;
        *it = converter_type::get(t5) ; ++it ;
        *it = converter_type::get(t6) ; ++it ;
        *it = converter_type::get(t7) ; ++it ;
        *it = converter_type::get(t8) ; ++it ;
        *it = converter_type::get(t9) ; ++it ;
        *it = converter_type::get(t10) ; ++it ;
        *it = converter_type::get(t11) ; ++it ;
        *it = converter_type::get(t12) ; ++it ;
        *it = converter_type::get(t13) ; ++it ;
        *it = converter_type::get(t14) ; ++it ;
        *it = converter_type::get(t15) ; ++it ;
        *it = converter_type::get(t16) ; ++it ;
        *it = converter_type::get(t17) ; ++it ;
        *it = converter_type::get(t18) ; ++it ;
        *it = converter_type::get(t19) ; ++it ;
		////

		return res ;
	}

	template <typename T1, typename T2, typename T3, typename T4, typename T5, typename T6, typename T7, typename T8, typename T9, typename T10, typename T11, typename T12, typename T13, typename T14, typename T15, typename T16, typename T17, typename T18, typename T19>
	static Vector create__dispatch( traits::true_type, const T1& t1, const T2& t2, const T3& t3, const T4& t4, const T5& t5, const T6& t6, const T7& t7, const T8& t8, const T9& t9, const T10& t10, const T11& t11, const T12& t12, const T13& t13, const T14& t14, const T15& t15, const T16& t16, const T17& t17, const T18& t18, const T19& t19){
		Vector res( 19 ) ;
		Shield<SEXP> names( ::Rf_allocVector( STRSXP, 19 ) ) ;
		int index = 0 ;
		iterator it( res.begin() );

		////
        replace_element( it, names, index, t1 ) ; ++it; ++index ;
        replace_element( it, names, index, t2 ) ; ++it; ++index ;
        replace_element( it, names, index, t3 ) ; ++it; ++index ;
        replace_element( it, names, index, t4 ) ; ++it; ++index ;
        replace_element( it, names, index, t5 ) ; ++it; ++index ;
        replace_element( it, names, index, t6 ) ; ++it; ++index ;
        replace_element( it, names, index, t7 ) ; ++it; ++index ;
        replace_element( it, names, index, t8 ) ; ++it; ++index ;
        replace_element( it, names, index, t9 ) ; ++it; ++index ;
        replace_element( it, names, index, t10 ) ; ++it; ++index ;
        replace_element( it, names, index, t11 ) ; ++it; ++index ;
        replace_element( it, names, index, t12 ) ; ++it; ++index ;
        replace_element( it, names, index, t13 ) ; ++it; ++index ;
        replace_element( it, names, index, t14 ) ; ++it; ++index ;
        replace_element( it, names, index, t15 ) ; ++it; ++index ;
        replace_element( it, names, index, t16 ) ; ++it; ++index ;
        replace_element( it, names, index, t17 ) ; ++it; ++index ;
        replace_element( it, names, index, t18 ) ; ++it; ++index ;
        replace_element( it, names, index, t19 ) ; ++it; ++index ;
		////

		res.attr("names") = names ;

		return res ;
	}

public:

	template <typename T1, typename T2, typename T3, typename T4, typename T5, typename T6, typename T7, typename T8, typename T9, typename T10, typename T11, typename T12, typename T13, typename T14, typename T15, typename T16, typename T17, typename T18, typename T19, typename T20>
	static Vector create(const T1& t1, const T2& t2, const T3& t3, const T4& t4, const T5& t5, const T6& t6, const T7& t7, const T8& t8, const T9& t9, const T10& t10, const T11& t11, const T12& t12, const T13& t13, const T14& t14, const T15& t15, const T16& t16, const T17& t17, const T18& t18, const T19& t19, const T20& t20){
		return create__dispatch( typename traits::integral_constant<bool,
  traits::is_named<T1>::value  ||  traits::is_named<T2>::value  ||  traits::is_named<T3>::value  ||  traits::is_named<T4>::value  ||  traits::is_named<T5>::value  ||  traits::is_named<T6>::value  ||  traits::is_named<T7>::value  ||  traits::is_named<T8>::value  ||  traits::is_named<T9>::value  ||  traits::is_named<T10>::value  ||  traits::is_named<T11>::value  ||  traits::is_named<T12>::value  ||  traits::is_named<T13>::value  ||  traits::is_named<T14>::value  ||  traits::is_named<T15>::value  ||  traits::is_named<T16>::value  ||  traits::is_named<T17>::value  ||  traits::is_named<T18>::value  ||  traits::is_named<T19>::value  ||  traits::is_named<T20>::value
		>::type(), t1, t2, t3, t4, t5, t6, t7, t8, t9, t10, t11, t12, t13, t14, t15, t16, t17, t18, t19, t20 ) ;
	}

private:

	template <typename T1, typename T2, typename T3, typename T4, typename T5, typename T6, typename T7, typename T8, typename T9, typename T10, typename T11, typename T12, typename T13, typename T14, typename T15, typename T16, typename T17, typename T18, typename T19, typename T20>
	static Vector create__dispatch( traits::false_type, const T1& t1, const T2& t2, const T3& t3, const T4& t4, const T5& t5, const T6& t6, const T7& t7, const T8& t8, const T9& t9, const T10& t10, const T11& t11, const T12& t12, const T13& t13, const T14& t14, const T15& t15, const T16& t16, const T17& t17, const T18& t18, const T19& t19, const T20& t20 ){
		Vector res(20) ;
		iterator it( res.begin() );

		////
        *it = converter_type::get(t1) ; ++it ;
        *it = converter_type::get(t2) ; ++it ;
        *it = converter_type::get(t3) ; ++it ;
        *it = converter_type::get(t4) ; ++it ;
        *it = converter_type::get(t5) ; ++it ;
        *it = converter_type::get(t6) ; ++it ;
        *it = converter_type::get(t7) ; ++it ;
        *it = converter_type::get(t8) ; ++it ;
        *it = converter_type::get(t9) ; ++it ;
        *it = converter_type::get(t10) ; ++it ;
        *it = converter_type::get(t11) ; ++it ;
        *it = converter_type::get(t12) ; ++it ;
        *it = converter_type::get(t13) ; ++it ;
        *it = converter_type::get(t14) ; ++it ;
        *it = converter_type::get(t15) ; ++it ;
        *it = converter_type::get(t16) ; ++it ;
        *it = converter_type::get(t17) ; ++it ;
        *it = converter_type::get(t18) ; ++it ;
        *it = converter_type::get(t19) ; ++it ;
        *it = converter_type::get(t20) ; ++it ;
		////

		return res ;
	}

	template <typename T1, typename T2, typename T3, typename T4, typename T5, typename T6, typename T7, typename T8, typename T9, typename T10, typename T11, typename T12, typename T13, typename T14, typename T15, typename T16, typename T17, typename T18, typename T19, typename T20>
	static Vector create__dispatch( traits::true_type, const T1& t1, const T2& t2, const T3& t3, const T4& t4, const T5& t5, const T6& t6, const T7& t7, const T8& t8, const T9& t9, const T10& t10, const T11& t11, const T12& t12, const T13& t13, const T14& t14, const T15& t15, const T16& t16, const T17& t17, const T18& t18, const T19& t19, const T20& t20){
		Vector res( 20 ) ;
		Shield<SEXP> names( ::Rf_allocVector( STRSXP, 20 ) ) ;
		int index = 0 ;
		iterator it( res.begin() );

		////
        replace_element( it, names, index, t1 ) ; ++it; ++index ;
        replace_element( it, names, index, t2 ) ; ++it; ++index ;
        replace_element( it, names, index, t3 ) ; ++it; ++index ;
        replace_element( it, names, index, t4 ) ; ++it; ++index ;
        replace_element( it, names, index, t5 ) ; ++it; ++index ;
        replace_element( it, names, index, t6 ) ; ++it; ++index ;
        replace_element( it, names, index, t7 ) ; ++it; ++index ;
        replace_element( it, names, index, t8 ) ; ++it; ++index ;
        replace_element( it, names, index, t9 ) ; ++it; ++index ;
        replace_element( it, names, index, t10 ) ; ++it; ++index ;
        replace_element( it, names, index, t11 ) ; ++it; ++index ;
        replace_element( it, names, index, t12 ) ; ++it; ++index ;
        replace_element( it, names, index, t13 ) ; ++it; ++index ;
        replace_element( it, names, index, t14 ) ; ++it; ++index ;
        replace_element( it, names, index, t15 ) ; ++it; ++index ;
        replace_element( it, names, index, t16 ) ; ++it; ++index ;
        replace_element( it, names, index, t17 ) ; ++it; ++index ;
        replace_element( it, names, index, t18 ) ; ++it; ++index ;
        replace_element( it, names, index, t19 ) ; ++it; ++index ;
        replace_element( it, names, index, t20 ) ; ++it; ++index ;
		////

		res.attr("names") = names ;

		return res ;
	}

/* </code-bloat> */

#endif
```
