## Supplementary material for "Identification of QTL-by-Environment Interaction by Controlling Polygenic Background Effect": grow.h

```
// -*- mode: C++; c-indent-level: 4; c-basic-offset: 4; tab-width: 8 -*-
//
// grow.h: Rcpp R/C++ interface class library -- grow a pairlist
//
// Copyright (C) 2010 - 2013 Dirk Eddelbuettel and Romain Francois
//
// This file is part of Rcpp.
//
// Rcpp is free software: you can redistribute it and/or modify it
// under the terms of the GNU General Public License as published by
// the Free Software Foundation, either version 2 of the License, or
// (at your option) any later version.
//
// Rcpp is distributed in the hope that it will be useful, but
// WITHOUT ANY WARRANTY; without even the implied warranty of
// MERCHANTABILITY or FITNESS FOR A PARTICULAR PURPOSE.  See the
// GNU General Public License for more details.
//
// You should have received a copy of the GNU General Public License
// along with Rcpp.  If not, see <http://www.gnu.org/licenses/>.

#ifndef Rcpp_grow_h
#define Rcpp_grow_h

#include <RcppCommon.h>
#include <Rcpp/Named.h>

namespace Rcpp {

    inline SEXP pairlist() {
        return R_NilValue ;
    }

    inline SEXP grow( SEXP head, SEXP tail ) {
        Shield<SEXP> x( head ) ;
        Shield<SEXP> res( Rf_cons( x, tail ) ) ;
        return res ;
    }

    namespace internal{

        template <typename T>
        inline SEXP grow__dispatch( ::Rcpp::traits::false_type, const T& head, SEXP tail ){
            return grow( wrap(head), tail ) ;
        }

        template <typename T>
        inline SEXP grow__dispatch( ::Rcpp::traits::true_type, const T& head, SEXP tail ){
            Shield<SEXP> y( wrap( head.object) ) ;
            Shield<SEXP> x( Rf_cons( y , tail) ) ;
            SEXP headNameSym = ::Rf_install( head.name.c_str() );
            SET_TAG( x, headNameSym );
            return x;
        }

    } // internal

    /**
     * grows a pairlist. First wrap the head into a SEXP, then
     * grow the tail pairlist
     */
    template <typename T>
    SEXP grow(const T& head, SEXP tail) {
        Shield<SEXP> y(tail);
        return internal::grow__dispatch(typename traits::is_named<T>::type(), head, y);
    }

    inline SEXP grow( const char* head, SEXP tail ) {
        Shield<SEXP> y(tail);
        return grow(Rf_mkString(head), y);
    }

    #include <Rcpp/generated/grow__pairlist.h>

} // namespace Rcpp

#endif
```
