## Supplementary material for "Identification of QTL-by-Environment Interaction by Controlling Polygenic Background Effect": IndexHash.h

```
// IndexHash.h: Rcpp R/C++ interface class library -- hashing utility, inspired
// from Simon's fastmatch package
//
// Copyright (C) 2010, 2011   Simon Urbanek
// Copyright (C) 2012 - 2013  Dirk Eddelbuettel and Romain Francois
// Copyright (C) 2014 - 2021  Dirk Eddelbuettel, Romain Francois and Kevin Ushey
//
// This file is part of Rcpp.
//
// Rcpp is free software: you can redistribute it and/or modify it
// under the terms of the GNU General Public License as published by
// the Free Software Foundation, either version 2 of the License, or
// (at your option) any later version.
//
// Rcpp is distributed in the hope that it will be useful, but
// WITHOUT ANY WARRANTY; without even the implied warranty of
// MERCHANTABILITY or FITNESS FOR A PARTICULAR PURPOSE.  See the
// GNU General Public License for more details.
//
// You should have received a copy of the GNU General Public License
// along with Rcpp.  If not, see <http://www.gnu.org/licenses/>.

#ifndef RCPP__HASH__INDEX_HASH_H
#define RCPP__HASH__INDEX_HASH_H

#if ( defined(HASH_PROFILE) && defined(__APPLE__) )
    // only mac version for now
    #include <mach/mach_time.h>
    #define ABSOLUTE_TIME mach_absolute_time
    #define RCPP_PROFILE_TIC start = ABSOLUTE_TIME() ;
    #define RCPP_PROFILE_TOC end   = ABSOLUTE_TIME() ;
    #define RCPP_PROFILE_RECORD(name) profile_data[#name] = end - start ;
#else
    #define RCPP_PROFILE_TIC
    #define RCPP_PROFILE_TOC
    #define RCPP_PROFILE_RECORD(name)
#endif
#define RCPP_USE_CACHE_HASH

namespace Rcpp{
    namespace sugar{

    #ifndef RCPP_HASH
    #define RCPP_HASH(X) (3141592653U * ((uint32_t)(X)) >> (32 - k))
    #endif

    template <int RTYPE>
    class IndexHash {
    public:
        typedef typename traits::storage_type<RTYPE>::type STORAGE ;
        typedef Vector<RTYPE> VECTOR ;

        IndexHash( SEXP table ) : n(Rf_length(table)), m(2), k(1), src( (STORAGE*)dataptr(table) ), size_(0)
            , data()
        #ifdef HASH_PROFILE
            , profile_data()
        #endif
        {
            RCPP_PROFILE_TIC
            int desired = n*2 ;
            while( m < desired ){ m *= 2 ; k++ ; }
            #ifdef RCPP_USE_CACHE_HASH
                data = get_cache(m) ;
            #else
                data.resize( m ) ;
            #endif
            RCPP_PROFILE_TOC
            RCPP_PROFILE_RECORD(ctor_body)

        }

        inline IndexHash& fill(){
            RCPP_PROFILE_TIC

            for( int i=0; i<n; i++) add_value(i) ;

            RCPP_PROFILE_TOC
            RCPP_PROFILE_RECORD(fill)

            return *this ;
        }

        inline LogicalVector fill_and_get_duplicated() {
            LogicalVector result = no_init(n) ;
            int* res = LOGICAL(result) ;
            for( int i=0; i<n; i++) res[i] = ! add_value(i) ;
            return result ;
        }

        template <typename T>
        inline SEXP lookup(const T& vec) const {
            return lookup__impl(vec, vec.size() ) ;
        }

        // use the pointers for actual (non sugar expression vectors)
        inline SEXP lookup(const VECTOR& vec) const {
            return lookup__impl(vec.begin(), vec.size() ) ;
        }

        inline bool contains(STORAGE val) const {
            return get_index(val) != static_cast<uint32_t>(NA_INTEGER);
        }

        inline int size() const {
            return size_ ;
        }

        // keys, in the order they appear in the data
        inline Vector<RTYPE> keys() const{
            Vector<RTYPE> res = no_init(size_) ;
            for( int i=0, j=0; j<size_; i++){
                if( data[i] ) res[j++] = src[data[i]-1] ;
            }
            return res ;
        }

        int n, m, k ;
        STORAGE* src ;
        int size_ ;
        #ifdef RCPP_USE_CACHE_HASH
            int* data ;
        #else
            std::vector<int> data ;
        #endif

        #ifdef HASH_PROFILE
        mutable std::map<std::string,int> profile_data ;
        mutable uint64_t start ;
        mutable uint64_t end ;
        #endif

        template <typename T>
        SEXP lookup__impl(const T& vec, int n_) const {
            RCPP_PROFILE_TIC

            SEXP res = Rf_allocVector(INTSXP, n_) ;

            RCPP_PROFILE_TOC
            RCPP_PROFILE_RECORD(allocVector)

            int *v = INTEGER(res) ;

            RCPP_PROFILE_TIC

            for( int i=0; i<n_; i++) v[i] = get_index( vec[i] ) ;

            RCPP_PROFILE_TOC
            RCPP_PROFILE_RECORD(lookup)

            return res ;
        }

        SEXP get_profile_data(){
        #ifdef HASH_PROFILE
            return wrap( profile_data ) ;
        #else
            return R_NilValue ;
        #endif
        }

        inline bool not_equal(const STORAGE& lhs, const STORAGE& rhs) {
            return ! internal::NAEquals<STORAGE>()(lhs, rhs);
        }

        bool add_value(int i){
            RCPP_DEBUG_2( "%s::add_value(%d)", DEMANGLE(IndexHash), i )
            STORAGE val = src[i++] ;
            uint32_t addr = get_addr(val) ;
            while (data[addr] && not_equal( src[data[addr] - 1], val)) {
              addr++;
              if (addr == static_cast<uint32_t>(m)) {
                addr = 0;
              }
            }

            if (!data[addr]){
              data[addr] = i ;
              size_++ ;

              return true ;
            }
            return false;
        }

        /* NOTE: we are returning a 1-based index ! */
        inline uint32_t get_index(STORAGE value) const {
            uint32_t addr = get_addr(value) ;
            while (data[addr]) {
              if (src[data[addr] - 1] == value)
                return data[addr];
              addr++;
              if (addr == static_cast<uint32_t>(m)) addr = 0;
            }
            return NA_INTEGER;
        }

        // defined below
        uint32_t get_addr(STORAGE value) const ;
    } ;

    template <>
    inline uint32_t IndexHash<INTSXP>::get_addr(int value) const {
        return RCPP_HASH(value) ;
    }
    template <>
    inline uint32_t IndexHash<REALSXP>::get_addr(double val) const {
      uint32_t addr;
      union dint_u {
          double d;
          uint32_t u[2];
        };
      union dint_u val_u;
      /* double is a bit tricky - we nave to normalize 0.0, NA and NaN */
      if (val == 0.0) val = 0.0;
      if (internal::Rcpp_IsNA(val)) val = NA_REAL;
      else if (internal::Rcpp_IsNaN(val)) val = R_NaN;
      val_u.d = val;
      addr = RCPP_HASH(val_u.u[0] + val_u.u[1]);
      return addr ;
    }

    template <>
    inline uint32_t IndexHash<STRSXP>::get_addr(SEXP value) const {
        intptr_t val = (intptr_t) value;
        uint32_t addr;
        #if (defined _LP64) || (defined __LP64__) || (defined WIN64)
          addr = RCPP_HASH((val & 0xffffffff) ^ (val >> 32));
        #else
          addr = RCPP_HASH(val);
        #endif
        return addr ;
    }


} // sugar
} // Rcpp

#endif
```
