## Supplementary material for "Identification of QTL-by-Environment Interaction by Controlling Polygenic Background Effect": SelfHash.h

```
// -*- mode: C++; c-indent-level: 4; c-basic-offset: 4; tab-width: 4 -*-
//
// hash.h: Rcpp R/C++ interface class library -- hashing utility, inspired
// from Simon's fastmatch package
//
// Copyright (C) 2010, 2011  Simon Urbanek
// Copyright (C) 2012  Dirk Eddelbuettel and Romain Francois
//
// This file is part of Rcpp.
//
// Rcpp is free software: you can redistribute it and/or modify it
// under the terms of the GNU General Public License as published by
// the Free Software Foundation, either version 2 of the License, or
// (at your option) any later version.
//
// Rcpp is distributed in the hope that it will be useful, but
// WITHOUT ANY WARRANTY; without even the implied warranty of
// MERCHANTABILITY or FITNESS FOR A PARTICULAR PURPOSE.  See the
// GNU General Public License for more details.
//
// You should have received a copy of the GNU General Public License
// along with Rcpp.  If not, see <http://www.gnu.org/licenses/>.

#ifndef RCPP__HASH__SELF_HASH_H
#define RCPP__HASH__SELF_HASH_H

namespace Rcpp{
namespace sugar{


    template <int RTYPE>
    class SelfHash {
    public:
        typedef typename traits::storage_type<RTYPE>::type STORAGE ;
        typedef Vector<RTYPE> VECTOR ;

        SelfHash( SEXP table ) : n(Rf_length(table)), m(2), k(1),
            src( (STORAGE*)dataptr(table) ), data(), indices(), size_(0)
        {
            int desired = n*2 ;
            while( m < desired ){ m *= 2 ; k++ ; }
            data.resize( m ) ;
            indices.resize( m ) ;
        }

        inline IntegerVector fill_and_self_match(){
            IntegerVector result = no_init(n) ;
            int* res = INTEGER(result) ;
            for( int i=0; i<n; i++) res[i] = add_value_get_index(i) ;
            return result ;
        }

        inline int size() const {
            return size_ ;
        }

        int n, m, k ;
        STORAGE* src ;
        std::vector<int> data ;
        std::vector<int> indices ;
        int size_ ;

        int add_value_get_index(int i){
            STORAGE val = src[i++] ;
            unsigned int addr = get_addr(val) ;
            while (data[addr] && src[data[addr] - 1] != val) {
              addr++;
              if (addr == static_cast<unsigned int>(m)) addr = 0;
            }
            if (!data[addr]) {
                data[addr] = i ;
                indices[addr] = ++size_ ;
            }
            return indices[addr] ;
        }

        /* NOTE: we are returning a 1-based index ! */
        unsigned int get_index(STORAGE value) const {
            unsigned int addr = get_addr(value) ;
            while (data[addr]) {
              if (src[data[addr] - 1] == value)
                return data[addr];
              addr++;
              if (addr == static_cast<unsigned int>(m)) addr = 0;
            }
            return NA_INTEGER;
        }

        // defined below
        unsigned int get_addr(STORAGE value) const ;
    } ;

    template <>
    inline unsigned int SelfHash<INTSXP>::get_addr(int value) const {
        return RCPP_HASH(value) ;
    }
    template <>
    inline unsigned int SelfHash<REALSXP>::get_addr(double val) const {
      unsigned int addr;
      union dint_u {
          double d;
          unsigned int u[2];
        };
      union dint_u val_u;
      /* double is a bit tricky - we nave to normalize 0.0, NA and NaN */
      if (val == 0.0) val = 0.0;
      if (internal::Rcpp_IsNA(val)) val = NA_REAL;
      else if (internal::Rcpp_IsNaN(val)) val = R_NaN;
      val_u.d = val;
      addr = RCPP_HASH(val_u.u[0] + val_u.u[1]);
      return addr ;
    }

    template <>
    inline unsigned int SelfHash<STRSXP>::get_addr(SEXP value) const {
        intptr_t val = (intptr_t) value;
        unsigned int addr;
        #if (defined _LP64) || (defined __LP64__) || (defined WIN64)
          addr = RCPP_HASH((val & 0xffffffff) ^ (val >> 32));
        #else
          addr = RCPP_HASH(val);
        #endif
        return addr ;
    }

} // sugar
} // Rcpp

#endif
```
