## Supplementary material for "Identification of QTL-by-Environment Interaction by Controlling Polygenic Background Effect": InputParameter.h

```
// -*- mode: C++; c-indent-level: 4; c-basic-offset: 4; indent-tabs-mode: nil; -*-
//
// InputParameter.h: Rcpp R/C++ interface class library --
//
// Copyright (C) 2013    Dirk Eddelbuettel and Romain Francois
//
// This file is part of Rcpp.
//
// Rcpp is free software: you can redistribute it and/or modify it
// under the terms of the GNU General Public License as published by
// the Free Software Foundation, either version 2 of the License, or
// (at your option) any later version.
//
// Rcpp is distributed in the hope that it will be useful, but
// WITHOUT ANY WARRANTY; without even the implied warranty of
// MERCHANTABILITY or FITNESS FOR A PARTICULAR PURPOSE.  See the
// GNU General Public License for more details.
//
// You should have received a copy of the GNU General Public License
// along with Rcpp.  If not, see <http://www.gnu.org/licenses/>.

#ifndef Rcpp__InputParameter__h
#define Rcpp__InputParameter__h

namespace Rcpp {

    // default implementation used for pass by value and modules objects
    // as<> is called on the conversion operator
    template <typename T>
    class InputParameter {
    public:
        InputParameter(SEXP x_) : x(x_){}

        inline operator T() { return as<T>(x) ; }

    private:
        SEXP x ;
    } ;

    // impl for references. It holds an object at the constructor and then
    // returns a reference in the reference operator
    template <typename T>
    class ReferenceInputParameter {
    public:
        typedef T& reference ;
        ReferenceInputParameter(SEXP x_) : obj( as<T>(x_) ){}

        inline operator reference() { return obj ; }

    private:
        T obj ;
    } ;

    // same for const
    template <typename T>
    class ConstInputParameter {
    public:
        typedef const T const_nonref ;
        ConstInputParameter(SEXP x_) : obj( as<T>(x_) ){}

        inline operator const_nonref() { return obj ; }

    private:
        T obj ;
    } ;

    // same for const references
    template <typename T>
    class ConstReferenceInputParameter {
    public:
        typedef const T& const_reference ;
        ConstReferenceInputParameter(SEXP x_) : obj( as<T>(x_) ){}

        inline operator const_reference() { return obj ; }

    private:
        T obj ;
    } ;

    namespace traits{
        template <typename T>
        struct input_parameter {
            typedef typename Rcpp::InputParameter<T> type ;
        } ;
        template <typename T>
        struct input_parameter<T&> {
            typedef typename Rcpp::ReferenceInputParameter<T> type ;
        } ;
        template <typename T>
        struct input_parameter<const T> {
            typedef typename Rcpp::ConstInputParameter<T> type ;
        } ;
        template <typename T>
        struct input_parameter<const T&> {
            typedef typename Rcpp::ConstReferenceInputParameter<T> type ;
        } ;
    }

}

#endif
```
