## Supplementary material for "Identification of QTL-by-Environment Interaction by Controlling Polygenic Background Effect": caster.h

```
// -*- mode: C++; c-indent-level: 4; c-basic-offset: 4; tab-width: 8 -*-
/* :tabSize=4:indentSize=4:noTabs=false:folding=explicit:collapseFolds=1: */
//
// caster.h: Rcpp R/C++ interface class library --
//
// Copyright (C) 2010 - 2013 Dirk Eddelbuettel and Romain Francois
//
// This file is part of Rcpp.
//
// Rcpp is free software: you can redistribute it and/or modify it
// under the terms of the GNU General Public License as published by
// the Free Software Foundation, either version 2 of the License, or
// (at your option) any later version.
//
// Rcpp is distributed in the hope that it will be useful, but
// WITHOUT ANY WARRANTY; without even the implied warranty of
// MERCHANTABILITY or FITNESS FOR A PARTICULAR PURPOSE.  See the
// GNU General Public License for more details.
//
// You should have received a copy of the GNU General Public License
// along with Rcpp.  If not, see <http://www.gnu.org/licenses/>.

#ifndef Rcpp__internal__caster__h
#define Rcpp__internal__caster__h

namespace Rcpp{
namespace internal{

template <typename FROM, typename TO> TO caster(FROM from){
	return static_cast<TO>(from) ;
}

template <typename T>
inline Rcomplex Rcomplex_caster( std::complex<T> from ){
	Rcomplex cx ;
	cx.r = (double)from.real() ;
	cx.i = (double)from.imag() ;
	return cx ;
}

template <>
inline Rcomplex caster<std::complex<double>, Rcomplex>( std::complex<double> from){
	return Rcomplex_caster(from) ;
}
template<>
inline Rcomplex caster<std::complex<float>, Rcomplex>( std::complex<float> from){
	return Rcomplex_caster(from) ;
}

template <typename T>
inline std::complex<T> std_complex_caster( Rcomplex from ){
	return std::complex<T>( static_cast<T>(from.r), static_cast<T>(from.i) ) ;
}

template <>
inline std::complex<double> caster<Rcomplex,std::complex<double> >( Rcomplex from){
	return std_complex_caster<double>(from);
}

template<>
inline std::complex<float>  caster<Rcomplex,std::complex<float> >( Rcomplex from){
	return std_complex_caster<float>(from) ;
}


}
}

#endif
```
