## Supplementary material for "Identification of QTL-by-Environment Interaction by Controlling Polygenic Background Effect": converter.h

```
// -*- mode: C++; c-indent-level: 4; c-basic-offset: 4; indent-tabs-mode: nil; -*-
//
// converter.h: Rcpp R/C++ interface class library --
//
// Copyright (C) 2012 Dirk Eddelbuettel and Romain Francois
//
// This file is part of Rcpp.
//
// Rcpp is free software: you can redistribute it and/or modify it
// under the terms of the GNU General Public License as published by
// the Free Software Foundation, either version 2 of the License, or
// (at your option) any later version.
//
// Rcpp is distributed in the hope that it will be useful, but
// WITHOUT ANY WARRANTY; without even the implied warranty of
// MERCHANTABILITY or FITNESS FOR A PARTICULAR PURPOSE.  See the
// GNU General Public License for more details.
//
// You should have received a copy of the GNU General Public License
// along with Rcpp.  If not, see <http://www.gnu.org/licenses/>.

#ifndef Rcpp_internal_converter_h
#define Rcpp_internal_converter_h

namespace Rcpp{
namespace internal{
	class converter {
	public:
		converter( ) : x(R_NilValue){} ;
		converter( SEXP x_) : x(x_){} ;
		converter( const converter& other) : x(other.x){}
		converter& operator=( const converter& other){
			x = other.x ;
			return *this ;
		}
		~converter(){}

		template <typename T> operator T(){
			return ::Rcpp::as<T>( x ) ;
		}
	private:
		SEXP x ;

	} ;
} // namespace internal
} // namespace Rcpp

#endif
```
