## Supplementary material for "Identification of QTL-by-Environment Interaction by Controlling Polygenic Background Effect": export.h

```
// -*- mode: C++; c-indent-level: 4; c-basic-offset: 4; indent-tabs-mode: nil; -*-
/* :tabSize=4:indentSize=4:noTabs=false:folding=explicit:collapseFolds=1: */
//
// export.h: Rcpp R/C++ interface class library --
//
// Copyright (C) 2010 - 2013 Dirk Eddelbuettel and Romain Francois
//
// This file is part of Rcpp.
//
// Rcpp is free software: you can redistribute it and/or modify it
// under the terms of the GNU General Public License as published by
// the Free Software Foundation, either version 2 of the License, or
// (at your option) any later version.
//
// Rcpp is distributed in the hope that it will be useful, but
// WITHOUT ANY WARRANTY; without even the implied warranty of
// MERCHANTABILITY or FITNESS FOR A PARTICULAR PURPOSE.  See the
// GNU General Public License for more details.
//
// You should have received a copy of the GNU General Public License
// along with Rcpp.  If not, see <http://www.gnu.org/licenses/>.

#ifndef Rcpp__internal__export__h
#define Rcpp__internal__export__h

namespace Rcpp{
    namespace internal{


		template <typename T>
		std::wstring as_string_elt__impl( SEXP x, R_xlen_t i, Rcpp::traits::true_type ){
			const char* y = char_get_string_elt( x, i ) ;
			return std::wstring(y, y+strlen(y) ) ;
		}

		template <typename T>
		std::string as_string_elt__impl( SEXP x, R_xlen_t i, Rcpp::traits::false_type ){
			return char_get_string_elt( x, i ) ;
		}

		template <typename T>
		const std::basic_string< typename Rcpp::traits::char_type<T>::type >
		as_string_elt( SEXP x, R_xlen_t i ){
			return as_string_elt__impl<T>( x, i, typename Rcpp::traits::is_wide_string<T>::type() ) ;
		}

        /* iterating */

		template <typename InputIterator, typename value_type>
			void export_range__impl( SEXP x, InputIterator first, ::Rcpp::traits::false_type ) {
			const int RTYPE = ::Rcpp::traits::r_sexptype_traits<value_type>::rtype ;
			typedef typename ::Rcpp::traits::storage_type<RTYPE>::type STORAGE ;
			Shield<SEXP> y( ::Rcpp::r_cast<RTYPE>(x) ) ;
			STORAGE* start = ::Rcpp::internal::r_vector_start<RTYPE>(y) ;
			std::copy( start, start + ::Rf_xlength(y), first ) ;
		}

		template <typename InputIterator, typename value_type>
		void export_range__impl( SEXP x, InputIterator first, ::Rcpp::traits::true_type ) {
			const int RTYPE = ::Rcpp::traits::r_sexptype_traits<value_type>::rtype ;
			typedef typename ::Rcpp::traits::storage_type<RTYPE>::type STORAGE ;
			Shield<SEXP> y( ::Rcpp::r_cast<RTYPE>(x) ) ;
			STORAGE* start = ::Rcpp::internal::r_vector_start<RTYPE>(y) ;
			std::transform( start, start + ::Rf_xlength(y) , first, caster<STORAGE,value_type> ) ;
        }

        // implemented in meat
        template <typename InputIterator, typename value_type>
        void export_range__dispatch( SEXP x, InputIterator first, ::Rcpp::traits::r_type_generic_tag ) ;

        template <typename InputIterator, typename value_type>
        void export_range__dispatch( SEXP x, InputIterator first, ::Rcpp::traits::r_type_primitive_tag ) {
			export_range__impl<InputIterator,value_type>(
				x,
				first,
				typename ::Rcpp::traits::r_sexptype_needscast<value_type>()
			);
		}

		template <typename InputIterator, typename value_type>
		void export_range__dispatch( SEXP x, InputIterator first, ::Rcpp::traits::r_type_string_tag ) {
			if( ! ::Rf_isString( x) ) {
			    const char* fmt = "Expecting a string vector: "
			                      "[type=%s; required=STRSXP].";
			    throw ::Rcpp::not_compatible(fmt, Rf_type2char(TYPEOF(x)) );
			}

			R_xlen_t n = ::Rf_xlength(x) ;
			for( R_xlen_t i=0; i<n; i++, ++first ){
				*first = as_string_elt<typename std::iterator_traits<InputIterator>::value_type> ( x, i ) ;
			}
		}

		template <typename InputIterator>
		void export_range( SEXP x, InputIterator first ) {
			export_range__dispatch<InputIterator,typename std::iterator_traits<InputIterator>::value_type>(
				x,
				first,
				typename ::Rcpp::traits::r_type_traits<typename std::iterator_traits<InputIterator>::value_type>::r_category()
			);
		}


        /* indexing */

		template <typename T, typename value_type>
			void export_indexing__impl( SEXP x, T& res, ::Rcpp::traits::false_type ) {
			const int RTYPE = ::Rcpp::traits::r_sexptype_traits<value_type>::rtype ;
			typedef typename ::Rcpp::traits::storage_type<RTYPE>::type STORAGE ;
			Shield<SEXP> y( ::Rcpp::r_cast<RTYPE>(x) ) ;
			STORAGE* start = ::Rcpp::internal::r_vector_start<RTYPE>(y) ;
			R_xlen_t size = ::Rf_xlength(y)  ;
			for( R_xlen_t i=0; i<size; i++){
				res[i] =  start[i] ;
			}
		}

		template <typename T, typename value_type>
		void export_indexing__impl( SEXP x, T& res, ::Rcpp::traits::true_type ) {
			const int RTYPE = ::Rcpp::traits::r_sexptype_traits<value_type>::rtype ;
			typedef typename ::Rcpp::traits::storage_type<RTYPE>::type STORAGE ;
			Shield<SEXP> y( ::Rcpp::r_cast<RTYPE>(x) );
			STORAGE* start = ::Rcpp::internal::r_vector_start<RTYPE>(y) ;
			R_xlen_t size = ::Rf_xlength(y)  ;
			for( R_xlen_t i=0; i<size; i++){
				res[i] = caster<STORAGE,value_type>(start[i]) ;
			}
		}

		template <typename T, typename value_type>
		void export_indexing__dispatch( SEXP x, T& res, ::Rcpp::traits::r_type_primitive_tag ) {
			export_indexing__impl<T,value_type>(
				x,
				res,
				typename ::Rcpp::traits::r_sexptype_needscast<value_type>()
			);
		}

		template <typename T, typename value_type>
		void export_indexing__dispatch( SEXP x, T& res, ::Rcpp::traits::r_type_string_tag ) {
			if( ! ::Rf_isString( x) ) {
			    const char* fmt = "Expecting a string vector: "
			                      "[type=%s; required=STRSXP].";
			    throw ::Rcpp::not_compatible(fmt, Rf_type2char(TYPEOF(x)) );
			}

			R_xlen_t n = ::Rf_xlength(x) ;
			for( R_xlen_t i=0; i<n; i++ ){
				res[i] = as_string_elt< value_type >( x, i) ;
			}
		}

		template <typename T, typename value_type>
		void export_indexing( SEXP x, T& res ) {
			export_indexing__dispatch<T,value_type>(
				x,
				res,
				typename ::Rcpp::traits::r_type_traits<value_type>::r_category()
			);
		}

    }
}

#endif
```
