## Supplementary material for "Identification of QTL-by-Environment Interaction by Controlling Polygenic Background Effect": Exporter.h

```
// -*- mode: C++; c-indent-level: 4; c-basic-offset: 4; indent-tabs-mode: nil; -*-
//
// exporter.h: Rcpp R/C++ interface class library -- identify if a class has a nested iterator typedef
//
// Copyright (C) 2010 - 2013 Dirk Eddelbuettel and Romain Francois
//
// This file is part of Rcpp.
//
// Rcpp is free software: you can redistribute it and/or modify it
// under the terms of the GNU General Public License as published by
// the Free Software Foundation, either version 2 of the License, or
// (at your option) any later version.
//
// Rcpp is distributed in the hope that it will be useful, but
// WITHOUT ANY WARRANTY; without even the implied warranty of
// MERCHANTABILITY or FITNESS FOR A PARTICULAR PURPOSE.  See the
// GNU General Public License for more details.
//
// You should have received a copy of the GNU General Public License
// along with Rcpp.  If not, see <http://www.gnu.org/licenses/>.

#ifndef Rcpp__internal__exporter__h
#define Rcpp__internal__exporter__h

namespace Rcpp{
    namespace traits{

		template <typename T>
		class Exporter{
		public:
		    Exporter( SEXP x ) : t(x){}
		    inline T get(){ return t ; }

		private:
		    T t ;
		} ;

		template <typename T> class RangeExporter {
		public:
		    typedef typename T::value_type r_export_type ;

		    RangeExporter( SEXP x ) : object(x){}
		    ~RangeExporter(){}

		    T get(){
		        T vec( ::Rf_length(object) );
		        ::Rcpp::internal::export_range( object, vec.begin() ) ;
		        return vec ;
		    }

		private:
		    SEXP object ;
		} ;

		template <typename T, typename value_type> class IndexingExporter {
        public:
            typedef value_type r_export_type ;

            IndexingExporter( SEXP x) : object(x){}
            ~IndexingExporter(){}

            T get(){
                T result( ::Rf_length(object) ) ;
                ::Rcpp::internal::export_indexing<T,value_type>( object, result ) ;
                return result ;
            }

        private:
            SEXP object ;
        } ;

        template <typename T, typename value_type> class MatrixExporter {
        public:
            typedef value_type r_export_type ;

            MatrixExporter( SEXP x) : object(x){}
            ~MatrixExporter(){}

            T get() {
                Shield<SEXP> dims( ::Rf_getAttrib( object, R_DimSymbol ) ) ;
                if( Rf_isNull(dims) || ::Rf_length(dims) != 2 ){
                    throw ::Rcpp::not_a_matrix() ;
                }
                int* dims_ = INTEGER(dims) ;
                T result( dims_[0], dims_[1] ) ;
                ::Rcpp::internal::export_indexing<T,value_type>( object, result ) ;
                return result ;
            }

        private:
            SEXP object ;
        } ;

        template < template<class,class> class Container, typename T>
        struct container_exporter{
        		typedef RangeExporter< Container<T, std::allocator<T> > > type ;
        } ;
        template < template<class,class> class Container > struct container_exporter< Container, int > ;
        template < template<class,class> class Container > struct container_exporter< Container, double > ;

        template <typename T> class Exporter< std::vector<T> > : public container_exporter< std::vector, T>::type {
        public:
            Exporter(SEXP x) : container_exporter< std::vector, T>::type(x){}
        };
        template <typename T> class Exporter< std::deque<T> > : public container_exporter< std::deque, T>::type {
        public:
            Exporter(SEXP x) : container_exporter< std::deque, T>::type(x){}
        };
        template <typename T> class Exporter< std::list<T> > : public container_exporter< std::list, T>::type {
        public:
            Exporter(SEXP x) : container_exporter< std::list, T>::type(x){}
        };

    } // namespace traits
} // namespace Rcpp
#endif
```
