## Supplementary material for "Identification of QTL-by-Environment Interaction by Controlling Polygenic Background Effect": GreedyVector.h

```
// Copyright (C) 2013 Romain Francois
//
// This file is part of Rcpp.
//
// Rcpp is free software: you can redistribute it and/or modify it
// under the terms of the GNU General Public License as published by
// the Free Software Foundation, either version 2 of the License, or
// (at your option) any later version.
//
// Rcpp is distributed in the hope that it will be useful, but
// WITHOUT ANY WARRANTY; without even the implied warranty of
// MERCHANTABILITY or FITNESS FOR A PARTICULAR PURPOSE.  See the
// GNU General Public License for more details.
//
// You should have received a copy of the GNU General Public License
// along with Rcpp.  If not, see <http://www.gnu.org/licenses/>.

#ifndef RCPP_INTERNAL_GREEDYVECTOR_H
#define RCPP_INTERNAL_GREEDYVECTOR_H

namespace Rcpp {

    template <typename T, typename CLASS>
    class GreedyVector {
    public:
        typedef typename std::vector<T>::iterator iterator;
        typedef typename std::vector<T>::const_iterator const_iterator;

        GreedyVector(SEXP vec) : v(0){
            if (!Rf_isNumeric(vec) || Rf_isMatrix(vec) || Rf_isLogical(vec))
                throw std::range_error("invalid numeric vector in constructor");
            int len = Rf_length(vec);
            if (len == 0)
                throw std::range_error("null vector in constructor");
            v.resize(len);
            for (int i = 0; i < len; i++)
                v[i] = T( static_cast<double>(REAL(vec)[i]));
        }

        GreedyVector(int n) : v(n){}

        inline const T& operator()(int i) const{
            return at(i) ;
        }
        inline T& operator()(int i){
            return at(i) ;
        }

        inline const T& operator[](int i) const{
            return at(i) ;
        }
        inline T& operator[](int i){
            return at(i) ;
        }

        inline int size() const {
            return (int)v.size();
        }

        inline iterator begin(){ return v.begin(); }
        inline iterator end(){ return v.end(); }

        inline const_iterator begin() const { return v.begin(); }
        inline const_iterator end() const { return v.end(); }

        inline operator SEXP() const {
            return wrap( v ) ;
        }

    protected:
        std::vector<T> v;

    private:
        const T& at(int i) const{
            if (i < 0 || i >= static_cast<int>(v.size())) {
                std::ostringstream oss;
                oss << "subscript out of range: " << i;
                throw std::range_error(oss.str());
            }
            return v[i];
        }

        T& at(int i) {
            if (i < 0 || i >= static_cast<int>(v.size())) {
                std::ostringstream oss;
                oss << "subscript out of range: " << i;
                throw std::range_error(oss.str());
            }
            return v[i];
        }

    } ;

}

#endif
```
