## Supplementary material for "Identification of QTL-by-Environment Interaction by Controlling Polygenic Background Effect": NAComparator.h

```
// -*- mode: C++; c-indent-level: 4; c-basic-offset: 4; tab-width: 8 -*-
/* :tabSize=4:indentSize=4:noTabs=false:folding=explicit:collapseFolds=1: */
//
// NAComparator.h: Rcpp R/C++ interface class library -- comparator
//
// Copyright (C) 2012-2014 Dirk Eddelbuettel, Romain Francois and Kevin Ushey
//
// This file is part of Rcpp.
//
// Rcpp is free software: you can redistribute it and/or modify it
// under the terms of the GNU General Public License as published by
// the Free Software Foundation, either version 2 of the License, or
// (at your option) any later version.
//
// Rcpp is distributed in the hope that it will be useful, but
// WITHOUT ANY WARRANTY; without even the implied warranty of
// MERCHANTABILITY or FITNESS FOR A PARTICULAR PURPOSE.  See the
// GNU General Public License for more details.
//
// You should have received a copy of the GNU General Public License
// along with Rcpp.  If not, see <http://www.gnu.org/licenses/>.

#ifndef Rcpp__internal__NAComparator__h
#define Rcpp__internal__NAComparator__h

namespace Rcpp {

namespace internal {

inline int StrCmp(SEXP x, SEXP y) {
    if (x == NA_STRING) return (y == NA_STRING ? 0 : 1);
    if (y == NA_STRING) return -1;
    if (x == y) return 0;  // same string in cache
    return strcmp(char_nocheck(x), char_nocheck(y));
}

template <typename T>
struct NAComparator {
    inline bool operator()(T left, T right) const {
        return left < right;
    }
};

template <>
struct NAComparator<int> {
    inline bool operator()(int left, int right) const {
        if (left == NA_INTEGER) return false;
        if (right == NA_INTEGER) return true;
        return left < right;
    }
};

template <>
struct NAComparator<double> {
    inline bool operator()(double left, double right) const {

        bool leftNaN = (left != left);
        bool rightNaN = (right != right);

        // this branch inspired by data.table: see
        // https://github.com/arunsrinivasan/datatable/commit/1a3e476d3f746e18261662f484d2afa84ac7a146#commitcomment-4885242
        if (Rcpp_IsNaN(right) and Rcpp_IsNA(left))
            return true;

        if (leftNaN != rightNaN) {
            return leftNaN < rightNaN;
        } else {
            return left < right;
        }

      }

};

template <>
struct NAComparator<Rcomplex> {
    inline bool operator()(Rcomplex left, Rcomplex right) const {
        // sort() in R says that complex numbers are first sorted by
        // the real parts, and then the imaginary parts.

        // When only one of the two numbers contains NA or NaN, move
        // it to the right hand side.

        // When both left and right contain NA or NaN, return true.

        bool leftNaN = (left.r != left.r) || (left.i != left.i);
        bool rightNaN = (right.r != right.r) || (right.i != right.i);

        if (!(leftNaN || rightNaN))  // if both are nice numbers
        {
            if (left.r == right.r)   // if real parts are the same
                return left.i < right.i;
            else
                return left.r < right.r;
        } else
            return leftNaN <= rightNaN;
    }
};

template <>
struct NAComparator<SEXP> {
    inline bool operator()(SEXP left, SEXP right) const {
        return StrCmp(left, right) < 0;
    }
};


template <typename T>
struct NAComparatorGreater {
    inline bool operator()(T left, T right) const {
        return NAComparator<T>()(right, left);
    }
};

} // internal

} // Rcpp

#endif // Rcpp__internal__NAComparator__h
```
