## Supplementary material for "Identification of QTL-by-Environment Interaction by Controlling Polygenic Background Effect": NAEquals.h

```
// NAEquals.h: Rcpp R/C++ interface class library -- for allowing NA == NA
//
// Copyright (C) 2014 Kevin Ushey
//
// This file is part of Rcpp.
//
// Rcpp is free software: you can redistribute it and/or modify it
// under the terms of the GNU General Public License as published by
// the Free Software Foundation, either version 2 of the License, or
// (at your option) any later version.
//
// Rcpp is distributed in the hope that it will be useful, but
// WITHOUT ANY WARRANTY; without even the implied warranty of
// MERCHANTABILITY or FITNESS FOR A PARTICULAR PURPOSE.  See the
// GNU General Public License for more details.
//
// You should have received a copy of the GNU General Public License
// along with Rcpp.  If not, see <http://www.gnu.org/licenses/>.

#ifndef Rcpp__internal__NAEquals__h
#define Rcpp__internal__NAEquals__h

namespace Rcpp {

namespace internal {

template <typename T>
struct NAEquals {
    inline bool operator()(T left, T right) const {
        return left == right;
    }
};

// TODO: check different kinds of NA, NaNs
template <>
struct NAEquals<double> {
    inline bool operator()(double left, double right) const {
        return memcmp(&left, &right, sizeof(double)) == 0;
    }
};

}

}

#endif
```
