## Supplementary material for "Identification of QTL-by-Environment Interaction by Controlling Polygenic Background Effect": Proxy_Iterator.h

```
// -*- mode: C++; c-indent-level: 4; c-basic-offset: 4; tab-width: 8 -*-
/* :tabSize=4:indentSize=4:noTabs=false:folding=explicit:collapseFolds=1: */
//
// Proxy_Iterator.h: Rcpp R/C++ interface class library --
//
// Copyright (C) 2010 - 2013 Dirk Eddelbuettel and Romain Francois
//
// This file is part of Rcpp.
//
// Rcpp is free software: you can redistribute it and/or modify it
// under the terms of the GNU General Public License as published by
// the Free Software Foundation, either version 2 of the License, or
// (at your option) any later version.
//
// Rcpp is distributed in the hope that it will be useful, but
// WITHOUT ANY WARRANTY; without even the implied warranty of
// MERCHANTABILITY or FITNESS FOR A PARTICULAR PURPOSE.  See the
// GNU General Public License for more details.
//
// You should have received a copy of the GNU General Public License
// along with Rcpp.  If not, see <http://www.gnu.org/licenses/>.

#ifndef Rcpp__internal__Proxy_Iterator__h
#define Rcpp__internal__Proxy_Iterator__h

namespace Rcpp{
namespace internal{

template <typename PROXY>
class Proxy_Iterator {
public:
		typedef PROXY& reference ;
		typedef PROXY* pointer ;
		typedef int difference_type ;
		typedef PROXY value_type;
		typedef std::random_access_iterator_tag iterator_category ;

		Proxy_Iterator( ): proxy(){} ;
		Proxy_Iterator( const Proxy_Iterator& other) : proxy( other.proxy){}
		Proxy_Iterator( const PROXY& proxy_ ) : proxy( proxy_ ){} ;

		Proxy_Iterator& operator=( const Proxy_Iterator& other ){
			proxy.import( other.proxy ) ;
			return *this ;
		}

		inline Proxy_Iterator& operator++(){
			proxy.move(1) ;
			return *this ;
		}
		inline Proxy_Iterator operator++(int){
			Proxy_Iterator orig(*this) ;
			++(*this) ;
			return orig ;
		}

		inline Proxy_Iterator& operator--(){
			proxy.move(-1) ;
			return *this ;
		}
		inline Proxy_Iterator operator--(int){
			Proxy_Iterator orig(*this) ;
			--(*this) ;
			return orig ;
		}

		inline Proxy_Iterator operator+(difference_type n) const {
			return Proxy_Iterator( PROXY(*proxy.parent, proxy.index + n) ) ;
		}
		inline Proxy_Iterator operator-(difference_type n) const {
			return Proxy_Iterator( PROXY(*proxy.parent, proxy.index - n) ) ;
		}

		inline Proxy_Iterator& operator+=(difference_type n) {
			proxy.move( n ) ;
			return *this ;
		}
		inline Proxy_Iterator& operator-=(difference_type n) {
			proxy.move( -n ) ;
			return *this ;
		}

		inline reference operator*() {
		    return proxy ;
		}
		inline pointer operator->(){
			return &proxy ;
		}

		inline bool operator==( const Proxy_Iterator& y) const {
			return ( this->proxy.index == y.proxy.index ) && ( this->proxy.parent == y.proxy.parent );
		}
		inline bool operator!=( const Proxy_Iterator& y) const {
			return ( this->proxy.index != y.proxy.index ) || ( this->proxy.parent != y.proxy.parent );
		}
		inline bool operator<( const Proxy_Iterator& other ) const {
			return proxy.index < other.proxy.index ;
		}
		inline bool operator>( const Proxy_Iterator& other ) const {
			return proxy.index > other.proxy.index ;
		}
		inline bool operator<=( const Proxy_Iterator& other ) const {
			return proxy.index <= other.proxy.index ;
		}
		inline bool operator>=( const Proxy_Iterator& other ) const {
			return proxy.index >= other.proxy.index ;
		}

		inline difference_type operator-(const Proxy_Iterator& other) const {
			return proxy.index - other.proxy.index ;
		}

		inline int index() const { return proxy.index ; }

		inline PROXY operator[](R_xlen_t i) const { return PROXY(*proxy.parent, proxy.index + i) ; }

private:
	PROXY proxy ;
} ;

}
}

#endif
```
