## Supplementary material for "Identification of QTL-by-Environment Interaction by Controlling Polygenic Background Effect": r_coerce.h

```
// -*- mode: C++; c-indent-level: 4; c-basic-offset: 4; tab-width: 8 -*-
/* :tabSize=4:indentSize=4:noTabs=false:folding=explicit:collapseFolds=1: */
//
// r_coerce.h: Rcpp R/C++ interface class library -- coercion
//
// Copyright (C) 2010 - 2013 Dirk Eddelbuettel, Romain Francois, and Kevin Ushey
//
// This file is part of Rcpp.
//
// Rcpp is free software: you can redistribute it and/or modify it
// under the terms of the GNU General Public License as published by
// the Free Software Foundation, either version 2 of the License, or
// (at your option) any later version.
//
// Rcpp is distributed in the hope that it will be useful, but
// WITHOUT ANY WARRANTY; without even the implied warranty of
// MERCHANTABILITY or FITNESS FOR A PARTICULAR PURPOSE.  See the
// GNU General Public License for more details.
//
// You should have received a copy of the GNU General Public License
// along with Rcpp.  If not, see <http://www.gnu.org/licenses/>.

#ifndef Rcpp__internal__r_coerce__h
#define Rcpp__internal__r_coerce__h

namespace Rcpp{
namespace internal{

template <int FROM, int TO>
typename ::Rcpp::traits::storage_type<TO>::type
r_coerce( typename ::Rcpp::traits::storage_type<FROM>::type from ) ;

template <>
inline int r_coerce<INTSXP,INTSXP>(int from) { return from ; }

template <>
inline int r_coerce<LGLSXP,LGLSXP>(int from) { return from ; }

template <>
inline double r_coerce<REALSXP,REALSXP>(double from) { return from ; }

template <>
inline Rcomplex r_coerce<CPLXSXP,CPLXSXP>(Rcomplex from) { return from ; }

template <>
inline Rbyte r_coerce<RAWSXP,RAWSXP>(Rbyte from) { return from ; }

// -> INTSXP
template <>
inline int r_coerce<LGLSXP,INTSXP>(int from){
	return (from==NA_LOGICAL) ? NA_INTEGER : from ;
}
template <>
inline int r_coerce<REALSXP,INTSXP>(double from){
	if (Rcpp_IsNA(from)) {
		return NA_INTEGER;
	} else if (from > INT_MAX || from <= INT_MIN ) {
		return NA_INTEGER;
	}
	return static_cast<int>(from);

}
template <>
inline int r_coerce<CPLXSXP,INTSXP>(Rcomplex from){
	return r_coerce<REALSXP,INTSXP>(from.r) ;
}
template <>
inline int r_coerce<RAWSXP,INTSXP>(Rbyte from){
	return static_cast<int>(from);
}

// -> REALSXP
template <>
inline double r_coerce<LGLSXP,REALSXP>(int from){
	return from == NA_LOGICAL ? NA_REAL : static_cast<double>(from) ;
}
template <>
inline double r_coerce<INTSXP,REALSXP>(int from){
	return from == NA_INTEGER ? NA_REAL : static_cast<double>(from) ;
}
template <>
inline double r_coerce<CPLXSXP,REALSXP>(Rcomplex from){
	return from.r ;
}
template <>
inline double r_coerce<RAWSXP,REALSXP>(Rbyte from){
	return static_cast<double>(from) ;
}

// -> LGLSXP
template <>
inline int r_coerce<REALSXP,LGLSXP>(double from){
	return Rcpp_IsNA(from) ? NA_LOGICAL : (from!=0.0);
}

template <>
inline int r_coerce<INTSXP,LGLSXP>(int from){
	return ( from == NA_INTEGER ) ? NA_LOGICAL : (from!=0);
}

template <>
inline int r_coerce<CPLXSXP,LGLSXP>(Rcomplex from){
	if( Rcpp_IsNA(from.r) ) return NA_LOGICAL ;
	if( from.r == 0.0 || from.i == 0.0 ) return FALSE ;
	return TRUE ;
}

template <>
inline int r_coerce<RAWSXP,LGLSXP>(Rbyte from){
	if( from != static_cast<Rbyte>(0) ) return TRUE ;
	return FALSE ;
}

// -> RAWSXP
template <>
inline Rbyte r_coerce<INTSXP,RAWSXP>(int from){
	return (from < 0 || from > 255) ? static_cast<Rbyte>(0) : static_cast<Rbyte>(from) ;
}

template <>
inline Rbyte r_coerce<REALSXP,RAWSXP>(double from){
	if( Rcpp_IsNA(from) ) return static_cast<Rbyte>(0) ;
	return r_coerce<INTSXP,RAWSXP>(static_cast<int>(from)) ;
}

template <>
inline Rbyte r_coerce<CPLXSXP,RAWSXP>(Rcomplex from){
	 return r_coerce<REALSXP,RAWSXP>(from.r) ;
}

template <>
inline Rbyte r_coerce<LGLSXP,RAWSXP>(int from){
	return static_cast<Rbyte>(from == TRUE) ;
}

// -> CPLXSXP
template <>
inline Rcomplex r_coerce<REALSXP,CPLXSXP>(double from){
	Rcomplex c ;
	if( Rcpp_IsNA(from) ){
		c.r = NA_REAL;
		c.i = NA_REAL;
	} else{
		c.r = from ;
		c.i = 0.0 ;
	}
	return c ;
}

template <>
inline Rcomplex r_coerce<INTSXP,CPLXSXP>(int from){
	Rcomplex c ;
	if( from == NA_INTEGER ){
		c.r = NA_REAL;
		c.i = NA_REAL;
	} else{
		c.r = static_cast<double>(from) ;
		c.i = 0.0 ;
	}
	return c ;
}

template <>
inline Rcomplex r_coerce<RAWSXP,CPLXSXP>(Rbyte from){
	Rcomplex c ;
	c.r = static_cast<double>(from);
	c.i = 0.0 ;
	return c ;
}

template <>
inline Rcomplex r_coerce<LGLSXP,CPLXSXP>(int from){
	Rcomplex c ;
	if( from == TRUE ){
		c.r = 1.0 ; c.i = 0.0 ;
	} else if( from == FALSE ){
		c.r = c.i = 0.0 ;
	} else { /* NA */
		c.r = c.i = NA_REAL;
	}
	return c ;
}

// -> STRSXP
template <int RTYPE>
const char* coerce_to_string( typename ::Rcpp::traits::storage_type<RTYPE>::type from ) ;

inline const char* dropTrailing0(char *s, char cdec) {
    /* Note that  's'  is modified */
    char *p = s;
    for (p = s; *p; p++) {
        if(*p == cdec) {
            char *replace = p++;
            while ('0' <= *p  &&  *p <= '9')
            if(*(p++) != '0')
                replace = p;
            if(replace != p)
                while((*(replace++) = *(p++))) ;
            break;
        }
    }
    return s;
}

inline int integer_width( int n ){
    return n < 0 ? ( (int) ( ::log10( -n+0.5) + 2 ) ) : ( (int) ( ::log10( n+0.5) + 1 ) ) ;
}

template <>
inline const char* coerce_to_string<CPLXSXP>(Rcomplex x){
	//int wr, dr, er, wi, di, ei;
    //Rf_formatComplex(&x, 1, &wr, &dr, &er, &wi, &di, &ei, 0);
    // we are no longer allowed to use this:
    //     Rf_EncodeComplex(x, wr, dr, er, wi, di, ei, '.' );
    // so approximate it poorly as
    static char tmp1[128], tmp2[128], tmp3[256];
    //snprintf(tmp, 127, "%*.*f+%*.*fi", wr, dr, x.r, wi, di, x.i);
    //snprintf(tmp, 127, "%f+%fi", x.r, x.i); // FIXEM: barebones default formatting
    snprintf(tmp1, 127, "%f", x.r);
    snprintf(tmp2, 127, "%f", x.i);
    snprintf(tmp3, 255, "%s+%si", dropTrailing0(tmp1, '.'), dropTrailing0(tmp2, '.'));
    return tmp3;
}
template <>
inline const char* coerce_to_string<REALSXP>(double x){
	//int w,d,e ;
    // cf src/main/format.c in R's sources:
    //   The return values are
    //     w : the required field width
    //     d : use %w.df in fixed format, %#w.de in scientific format
    //     e : use scientific format if != 0, value is number of exp digits - 1
    //
    //   nsmall specifies the minimum number of decimal digits in fixed format:
    //   it is 0 except when called from do_format.
    //Rf_formatReal( &x, 1, &w, &d, &e, 0 ) ;
    // we are no longer allowed to use this:
    //     char* tmp = const_cast<char*>( Rf_EncodeReal(x, w, d, e, '.') );
    // so approximate it poorly as

    static char tmp[128];
    snprintf(tmp, 127, "%f", x);
    if (strcmp( dropTrailing0(tmp, '.'), "-0") == 0) return "0";
    else return dropTrailing0(tmp, '.');
}
#define NB 1000
template <>
inline const char* coerce_to_string<INTSXP >(int from) {
	static char buffer[NB] ;
    snprintf(buffer, NB, "%*d", integer_width(from), from);
    return buffer ;
}
template <>
inline const char* coerce_to_string<RAWSXP >(Rbyte from){
	static char buff[3];
    snprintf(buff, 3, "%02x", from);
    return buff;
}
template <>
inline const char* coerce_to_string<LGLSXP >(int from){
	return from == 0 ? "FALSE" : "TRUE" ;
}

#undef NB
template <>
inline SEXP r_coerce<STRSXP ,STRSXP>(SEXP from){
	return from ;
}
template <>
inline SEXP r_coerce<CPLXSXP,STRSXP>(Rcomplex from) {
	return Rcpp::traits::is_na<CPLXSXP>(from) ? NA_STRING : Rf_mkChar( coerce_to_string<CPLXSXP>( from ) ) ;
}
template <>
inline SEXP r_coerce<REALSXP,STRSXP>(double from){

  // handle some special values explicitly
  if (Rcpp_IsNaN(from)) return Rf_mkChar("NaN");
  else if (from == R_PosInf) return Rf_mkChar("Inf");
  else if (from == R_NegInf) return Rf_mkChar("-Inf");
  else return Rcpp::traits::is_na<REALSXP>(from) ? NA_STRING :Rf_mkChar( coerce_to_string<REALSXP>( from ) ) ;
}
template <>
inline SEXP r_coerce<INTSXP ,STRSXP>(int from){
	return Rcpp::traits::is_na<INTSXP>(from) ? NA_STRING :Rf_mkChar( coerce_to_string<INTSXP>( from ) ) ;
}
template <>
inline SEXP r_coerce<RAWSXP ,STRSXP>(Rbyte from){
	return Rf_mkChar( coerce_to_string<RAWSXP>(from));
}
template <>
inline SEXP r_coerce<LGLSXP ,STRSXP>(int from){
	return Rcpp::traits::is_na<LGLSXP>(from) ? NA_STRING :Rf_mkChar( coerce_to_string<LGLSXP>(from));
}
template <>
inline SEXP r_coerce<SYMSXP ,STRSXP>(SEXP from){
	return Rf_ScalarString( PRINTNAME(from) ) ;
}

} // internal
} // Rcpp

#endif
```
