## Supplementary material for "Identification of QTL-by-Environment Interaction by Controlling Polygenic Background Effect": r_vector.h

```
// -*- mode: C++; c-indent-level: 4; c-basic-offset: 4; indent-tabs-mode: nil; -*-
/* :tabSize=4:indentSize=4:noTabs=false:folding=explicit:collapseFolds=1: */
//
// r_vector.h: Rcpp R/C++ interface class library -- information about R vectors
//
// Copyright (C) 2010 - 2017  Dirk Eddelbuettel and Romain Francois
//
// This file is part of Rcpp.
//
// Rcpp is free software: you can redistribute it and/or modify it
// under the terms of the GNU General Public License as published by
// the Free Software Foundation, either version 2 of the License, or
// (at your option) any later version.
//
// Rcpp is distributed in the hope that it will be useful, but
// WITHOUT ANY WARRANTY; without even the implied warranty of
// MERCHANTABILITY or FITNESS FOR A PARTICULAR PURPOSE.  See the
// GNU General Public License for more details.
//
// You should have received a copy of the GNU General Public License
// along with Rcpp.  If not, see <http://www.gnu.org/licenses/>.

#ifndef Rcpp__internal__r_vector_h
#define Rcpp__internal__r_vector_h

namespace Rcpp{
namespace internal{

template <int RTYPE>
typename Rcpp::traits::storage_type<RTYPE>::type* r_vector_start(SEXP x) {
    typedef typename Rcpp::traits::storage_type<RTYPE>::type* pointer;
    return reinterpret_cast<pointer>(dataptr(x));
}

/**
 * The value 0 statically casted to the appropriate type for
 * the given SEXP type
 */
template <int RTYPE,typename CTYPE>				// #nocov start
inline CTYPE get_zero() {
    return static_cast<CTYPE>(0);
}								// #nocov end


/**
 * Specialization for Rcomplex
 */
template<>
inline Rcomplex get_zero<CPLXSXP,Rcomplex>(){
    Rcomplex x;
    x.r = 0.0;
    x.i = 0.0;
    return x;
}

/**
 * Initializes a vector of the given SEXP type. The template fills the
 * vector with the value 0 of the appropriate type, for example
 * an INTSXP vector is initialized with (int)0, etc...
 */
template<int RTYPE> void r_init_vector(SEXP x) {		// #nocov start
    typedef typename ::Rcpp::traits::storage_type<RTYPE>::type CTYPE;
    CTYPE* start=r_vector_start<RTYPE>(x);
    std::fill(start, start + Rf_xlength(x), get_zero<RTYPE,CTYPE>());
}								// #nocov end
/**
 * Initializes a generic vector (VECSXP). Does nothing since
 * R already initializes all elements to NULL
 */
template<>
inline void r_init_vector<VECSXP>(SEXP /*x*/) {}

/**
 * Initializes an expression vector (EXPRSXP). Does nothing since
 * R already initializes all elements to NULL
 */
template<>
inline void r_init_vector<EXPRSXP>(SEXP /*x*/) {}

/**
 * Initializes a character vector (STRSXP). Does nothing since
 * R already initializes all elements to ""
 */
template<>
inline void r_init_vector<STRSXP>(SEXP /*x*/) {}


/**
 * We do not allow List(RTYPE=VECSXP), RawVector(RTYPE=RAWSXP)
 * or ExpressionVector(RTYPE=EXPRSXP) to be sorted, so it is
 * desirable to issue a compiler error if user attempts to sort
 * these types of Vectors.
 *
 * We declare a template class without defining the generic
 * class body, but complete the definition in specialization
 * of qualified Vector types. Hence when using this class
 * on unqualified Vectors, the compiler will emit errors.
 */
template<int RTYPE>
class Sort_is_not_allowed_for_this_type;

/**
 * Specialization for CPLXSXP, INTSXP, LGLSXP, REALSXP, and STRSXP
 */
template<>
class Sort_is_not_allowed_for_this_type<CPLXSXP> {
public:
    static void do_nothing() {}
};

template<>
class Sort_is_not_allowed_for_this_type<INTSXP> {
public:
    static void do_nothing() {}
};

template<>
class Sort_is_not_allowed_for_this_type<LGLSXP> {
public:
    static void do_nothing() {}
};

template<>
class Sort_is_not_allowed_for_this_type<REALSXP> {
public:
    static void do_nothing() {}
};

template<>
class Sort_is_not_allowed_for_this_type<STRSXP> {
public:
    static void do_nothing() {}
};


} // internal
} // Rcpp

#endif
```
