## Supplementary material for "Identification of QTL-by-Environment Interaction by Controlling Polygenic Background Effect": SEXP_Iterator.h

```
// -*- mode: C++; c-indent-level: 4; c-basic-offset: 4; tab-width: 8 -*-
/* :tabSize=4:indentSize=4:noTabs=false:folding=explicit:collapseFolds=1: */
//
// SEXP_Iterator.h: Rcpp R/C++ interface class library --
//
// Copyright (C) 2012 Dirk Eddelbuettel and Romain Francois
//
// This file is part of Rcpp.
//
// Rcpp is free software: you can redistribute it and/or modify it
// under the terms of the GNU General Public License as published by
// the Free Software Foundation, either version 2 of the License, or
// (at your option) any later version.
//
// Rcpp is distributed in the hope that it will be useful, but
// WITHOUT ANY WARRANTY; without even the implied warranty of
// MERCHANTABILITY or FITNESS FOR A PARTICULAR PURPOSE.  See the
// GNU General Public License for more details.
//
// You should have received a copy of the GNU General Public License
// along with Rcpp.  If not, see <http://www.gnu.org/licenses/>.

#ifndef Rcpp__internal__SEXP_Iterator__h
#define Rcpp__internal__SEXP_Iterator__h

namespace Rcpp{
namespace internal{

template <int RTYPE, typename VECTOR>
class SEXP_Iterator {
public:
		typedef const SEXP& reference ;
		typedef const SEXP* pointer ;
		typedef int difference_type ;
		typedef SEXP value_type;
		typedef std::random_access_iterator_tag iterator_category ;

		SEXP_Iterator( ): ptr(){} ;
		SEXP_Iterator( const SEXP_Iterator& other) : ptr(other.ptr){} ;
		SEXP_Iterator( const VECTOR& vec ) : ptr( get_vector_ptr(vec) ){} ;

		SEXP_Iterator& operator=(const SEXP_Iterator& other){ ptr = other.ptr ; return *this ;}

   		int operator-( const SEXP_Iterator& other){ return ptr - other.ptr ; }

   		SEXP_Iterator operator+( int n){ return SEXP_Iterator(ptr+n); }
   		SEXP_Iterator operator-( int n){ return SEXP_Iterator(ptr-n); }

   		SEXP_Iterator& operator++(){ ptr++ ; return *this ; }
   		SEXP_Iterator& operator--(){ ptr-- ; return *this ; }
   		SEXP_Iterator& operator+=(int n){ ptr += n; return *this ; }
   		SEXP_Iterator& operator-=(int n){ ptr -= n; return *this ; }

   		bool operator<( const SEXP_Iterator& other ){ return ptr < other.ptr ; }
   		bool operator>( const SEXP_Iterator& other ){ return ptr > other.ptr ; }
   		bool operator<=( const SEXP_Iterator& other ){ return ptr <= other.ptr ; }
   		bool operator>=( const SEXP_Iterator& other ){ return ptr >= other.ptr ; }

   		reference  operator*(){ return *ptr ; }
   		reference  operator[](int n){ return ptr[n] ; }
   		bool operator==(const SEXP_Iterator& other) const { return ptr == other.ptr ;}
   		bool operator!=(const SEXP_Iterator& other) const { return ptr != other.ptr ;}


private:
	const SEXP* ptr ;
	SEXP_Iterator( const SEXP* ptr_) : ptr(ptr_){}

} ;

}
}

#endif
```
