## Supplementary material for "Identification of QTL-by-Environment Interaction by Controlling Polygenic Background Effect": wrap.h

```
// -*- mode: C++; c-indent-level: 4; c-basic-offset: 4; indent-tabs-mode: nil; -*-
/* :tabSize=4:indentSize=4:noTabs=false:folding=explicit:collapseFolds=1: */
//
// wrap.h: Rcpp R/C++ interface class library -- wrap implementations
//
// Copyright (C) 2010 - 2017  Dirk Eddelbuettel and Romain Francois
//
// This file is part of Rcpp.
//
// Rcpp is free software: you can redistribute it and/or modify it
// under the terms of the GNU General Public License as published by
// the Free Software Foundation, either version 2 of the License, or
// (at your option) any later version.
//
// Rcpp is distributed in the hope that it will be useful, but
// WITHOUT ANY WARRANTY; without even the implied warranty of
// MERCHANTABILITY or FITNESS FOR A PARTICULAR PURPOSE.  See the
// GNU General Public License for more details.
//
// You should have received a copy of the GNU General Public License
// along with Rcpp.  If not, see <http://www.gnu.org/licenses/>.

#ifndef Rcpp_internal_wrap_h
#define Rcpp_internal_wrap_h

#include <iterator>

// this is a private header, included in RcppCommon.h
// don't include it directly

namespace Rcpp {

    namespace RcppEigen {
        template <typename T> SEXP eigen_wrap(const T& object);
    }

    template <typename T> SEXP wrap(const T& object);

    template <typename T> class CustomImporter;

    namespace internal {

        inline SEXP make_charsexp__impl__wstring(const wchar_t* data) {
            char* buffer = get_string_buffer();
            wcstombs(buffer, data, MAXELTSIZE);
            return Rf_mkChar(buffer);
        }
        inline SEXP make_charsexp__impl__wstring(wchar_t data) {
            wchar_t x[2]; x[0] = data; x[1] = '\0';
            char* buffer = get_string_buffer();
            wcstombs(buffer, x, MAXELTSIZE);
            return Rf_mkChar(buffer);
        }
        inline SEXP make_charsexp__impl__wstring(const std::wstring& st) {
            return make_charsexp__impl__wstring(st.data());
        }
        inline SEXP make_charsexp__impl__cstring(const char* data) {
            return Rf_mkChar(data);
        }
    	inline SEXP make_charsexp__impl__cstring(char data) {
            char x[2]; x[0] = data; x[1] = '\0';
            return Rf_mkChar(x);
        }

    	inline SEXP make_charsexp__impl__cstring(const std::string& st) {
            return make_charsexp__impl__cstring(st.c_str());
        }

    	template <typename T>
    	inline SEXP make_charsexp__impl(const T& s, Rcpp::traits::true_type) {
            return make_charsexp__impl__wstring(s);
        }

    	template <typename T>
        inline SEXP make_charsexp__impl(const T& s, Rcpp::traits::false_type) {
            return make_charsexp__impl__cstring(s);
        }

	template <typename T>
	inline SEXP make_charsexp(const T& s) {
            return make_charsexp__impl<T>(s, typename Rcpp::traits::is_wide_string<T>::type());
	}
	template <>
	inline SEXP make_charsexp<Rcpp::String>(const Rcpp::String&);

	template <typename InputIterator> SEXP range_wrap(InputIterator first, InputIterator last);
	template <typename InputIterator> SEXP rowmajor_wrap(InputIterator first, int nrow, int ncol);

    	// {{{ range wrap
    	// {{{ unnamed range wrap

    	/**
         * Range based primitive wrap implementation. used when
         * - T is a primitive type, indicated by the r_type_traits
         * - T needs a static_cast to be of the type suitable to fit in the R vector
         *
         * This produces an unnamed vector of the appropriate type using the
         * std::transform algorithm
         */
    	template <typename InputIterator, typename T>
        inline SEXP primitive_range_wrap__impl(InputIterator first, InputIterator last,
                                               ::Rcpp::traits::true_type) {
            size_t size = std::distance(first, last);
            const int RTYPE = ::Rcpp::traits::r_sexptype_traits<T>::rtype;
            Shield<SEXP> x(Rf_allocVector(RTYPE, size));
            std::transform(first, last, r_vector_start<RTYPE>(x), caster< T,
                           typename ::Rcpp::traits::storage_type<RTYPE>::type >);
            return wrap_extra_steps<T>(x);
        }

    	template <typename InputIterator, typename T>
        inline SEXP primitive_range_wrap__impl__nocast(InputIterator first, InputIterator last,
                                                       std::random_access_iterator_tag) {
            size_t size = std::distance(first, last);
            const int RTYPE = ::Rcpp::traits::r_sexptype_traits<T>::rtype;
            Shield<SEXP> x(Rf_allocVector(RTYPE, size));

            typedef typename ::Rcpp::traits::storage_type<RTYPE>::type STORAGE;
            R_xlen_t __trip_count = size >> 2;
            STORAGE* start = r_vector_start<RTYPE>(x);
            R_xlen_t i = 0;
            for (; __trip_count > 0; --__trip_count) {
                start[i] = first[i]; i++;
                start[i] = first[i]; i++;
                start[i] = first[i]; i++;
                start[i] = first[i]; i++;
            }
            switch (size - i) {
            case 3:
                start[i] = first[i]; i++;
                // fallthrough
            case 2:
                start[i] = first[i]; i++;
                // fallthrough
            case 1:
                start[i] = first[i]; i++;
                // fallthrough
            case 0:
            default:
                {}
            }

            return wrap_extra_steps<T>(x);
        }

    	template <typename InputIterator, typename T>
        inline SEXP primitive_range_wrap__impl__nocast(InputIterator first, InputIterator last,
                                                       std::input_iterator_tag) {
            size_t size = std::distance(first, last);
            const int RTYPE = ::Rcpp::traits::r_sexptype_traits<T>::rtype;
            Shield<SEXP> x(Rf_allocVector(RTYPE, size));
            std::copy(first, last, r_vector_start<RTYPE>(x));
            return wrap_extra_steps<T>(x);
        }

    	/**
         * Range based primitive wrap implementation. used when :
         * - T is a primitive type
         * - T does not need a cast
         *
         * This produces an unnamed vector of the appropriate type using
         * the std::copy algorithm
         */
    	template <typename InputIterator, typename T>
        inline SEXP primitive_range_wrap__impl(InputIterator first, InputIterator last,
                                               ::Rcpp::traits::false_type) {
            return primitive_range_wrap__impl__nocast<InputIterator,T>(first, last, typename std::iterator_traits<InputIterator>::iterator_category());
        }


    	/**
         * Range based wrap implementation that deals with iterator over
         * primitive types (int, double, etc ...)
         *
         * This produces an unnamed vector of the appropriate type
         */
    	template <typename InputIterator, typename T>
        inline SEXP range_wrap_dispatch___impl(InputIterator first, InputIterator last, ::Rcpp::traits::r_type_primitive_tag) {
            return primitive_range_wrap__impl<InputIterator,T>(first, last, typename ::Rcpp::traits::r_sexptype_needscast<T>());
        }

    	/**
         * range based wrap implementation that deals with iterators over
         * some type U. each U object is itself wrapped
         *
         * This produces an unnamed generic vector (list)
         */
    	template <typename InputIterator, typename T>
        inline SEXP range_wrap_dispatch___generic(InputIterator first, InputIterator last) {
            size_t size = std::distance(first, last);
            Shield<SEXP> x(Rf_allocVector(VECSXP, size));
            size_t i =0;
            while(i < size) {
                SET_VECTOR_ELT(x, i, ::Rcpp::wrap(*first));
		i++;
		++first;
            }
            return x;
        }

    	template <typename InputIterator, typename T>
        inline SEXP range_wrap_dispatch___impl(InputIterator first, InputIterator last, ::Rcpp::traits::r_type_generic_tag) {
            return range_wrap_dispatch___generic<InputIterator, T>(first, last);
        }

    	// modules
    	template <typename InputIterator, typename T>
        inline SEXP range_wrap_dispatch___impl(InputIterator first, InputIterator last, ::Rcpp::traits::r_type_module_object_pointer_tag) {
            return range_wrap_dispatch___generic<InputIterator, T>(first, last);
        }
    	template <typename InputIterator, typename T>
        inline SEXP range_wrap_dispatch___impl(InputIterator first, InputIterator last, ::Rcpp::traits::r_type_module_object_const_pointer_tag) {
            return range_wrap_dispatch___generic<InputIterator, T>(first, last);
        }
        template <typename InputIterator, typename T>
        inline SEXP range_wrap_dispatch___impl(InputIterator first, InputIterator last, ::Rcpp::traits::r_type_module_object_tag) {
            return range_wrap_dispatch___generic<InputIterator, T>(first, last);
        }
	template <typename InputIterator, typename T>
        inline SEXP range_wrap_dispatch___impl(InputIterator first, InputIterator last, ::Rcpp::traits::r_type_module_object_reference_tag) {
            return range_wrap_dispatch___generic<InputIterator, T>(first, last);
        }
    	template <typename InputIterator, typename T>
        inline SEXP range_wrap_dispatch___impl(InputIterator first, InputIterator last, ::Rcpp::traits::r_type_module_object_const_reference_tag) {
            return range_wrap_dispatch___generic<InputIterator, T>(first, last);
        }


    	/**
         * Range based wrap implementation for iterators over std::string
         *
         * This produces an unnamed character vector
         */
    	template<typename InputIterator, typename T>
        inline SEXP range_wrap_dispatch___impl(InputIterator first, InputIterator last, ::Rcpp::traits::r_type_string_tag) {
            size_t size = std::distance(first, last);
            Shield<SEXP> x(Rf_allocVector(STRSXP, size));
            size_t i = 0;
            while(i < size) {
		SET_STRING_ELT(x, i, make_charsexp(*first));
		i++;
		++first;
            }
            return x;
        }

    	// }}}

    	// {{{ named range wrap

    	/**
         * range based wrap implementation that deals with iterators over
         * pair<const string,T> where T is a primitive type : int, double ...
         *
         * This version is used when there is no need to cast T
         *
         * This produces a named R vector of the appropriate type
         */
    	template <typename InputIterator, typename T> 		// #nocov start
        inline SEXP range_wrap_dispatch___impl__cast(InputIterator first, InputIterator last, ::Rcpp::traits::false_type) {
            size_t size = std::distance(first, last);
            const int RTYPE = ::Rcpp::traits::r_sexptype_traits<typename T::second_type>::rtype;
            Shield<SEXP> x(Rf_allocVector(RTYPE, size));
            Shield<SEXP> names(Rf_allocVector(STRSXP, size));
            typedef typename ::Rcpp::traits::storage_type<RTYPE>::type CTYPE;
            CTYPE* start = r_vector_start<RTYPE>(x);
            size_t i =0;
            std::string buf;
            for (; i<size; i++, ++first) {
		start[i] = (*first).second;
		buf = (*first).first;
		SET_STRING_ELT(names, i, Rf_mkChar(buf.c_str()));
            }
            ::Rf_setAttrib(x, R_NamesSymbol, names);
            return wrap_extra_steps<T>(x); 		// #nocov end
        }

    	/**
         * range based wrap implementation that deals with iterators over
         * pair<const string,T> where T is a primitive type : int, double ...
         *
         * This version is used when T needs to be cast to the associated R
         * type
         *
         * This produces a named R vector of the appropriate type
         */
    	template <typename InputIterator, typename T>
        inline SEXP range_wrap_dispatch___impl__cast(InputIterator first, InputIterator last, ::Rcpp::traits::true_type) {
            size_t size = std::distance(first, last);
            const int RTYPE = ::Rcpp::traits::r_sexptype_traits<typename T::second_type>::rtype;
            Shield<SEXP> x(Rf_allocVector(RTYPE, size));
            Shield<SEXP> names(Rf_allocVector(STRSXP, size));
            typedef typename ::Rcpp::traits::storage_type<RTYPE>::type CTYPE;
            CTYPE* start = r_vector_start<RTYPE>(x);
            size_t i =0;
            std::string buf;
            for (; i<size; i++, ++first) {
		start[i] = static_cast<CTYPE>(first->second);
		buf = first->first;
		SET_STRING_ELT(names, i, Rf_mkChar(buf.c_str()));
            }
            ::Rf_setAttrib(x, R_NamesSymbol, names);
            return wrap_extra_steps<T>(x);
        }


    	/**
         * range based wrap implementation that deals with iterators over
         * pair<const string,T> where T is a primitive type : int, double ...
         *
         * This dispatches further depending on whether the type needs
         * a cast to fit into the associated R type
         *
         * This produces a named R vector of the appropriate type
         */
    	template <typename InputIterator, typename T> 		// #nocov start
        inline SEXP range_wrap_dispatch___impl(InputIterator first, InputIterator last, ::Rcpp::traits::r_type_pairstring_primitive_tag) {
            return range_wrap_dispatch___impl__cast<InputIterator,T>(first, last,
                                                                     typename ::Rcpp::traits::r_sexptype_needscast<typename T::second_type>());
        } 							// #nocov end

    	/**
         * Range based wrap implementation that deals with iterators over
         * pair<const string, U> where U is wrappable. This is the kind of
         * iterators that are produced by map<string,U>
         *
         * This produces a named generic vector (named list). The first
         * element of the list contains the result of a call to wrap on the
         * object of type U, etc ...
         *
         * The names are taken from the keys
         */
    	template <typename InputIterator, typename T>
        inline SEXP range_wrap_dispatch___impl(InputIterator first, InputIterator last, ::Rcpp::traits::r_type_pairstring_generic_tag) {
            size_t size = std::distance(first, last);
            Shield<SEXP> x(Rf_allocVector(VECSXP, size));
            Shield<SEXP> names(Rf_allocVector(STRSXP, size));
            size_t i =0;
            std::string buf;
            SEXP element = R_NilValue;
            while(i < size) {      				// #nocov start
		element = ::Rcpp::wrap(first->second);
		buf = first->first;
		SET_VECTOR_ELT(x, i, element);
		SET_STRING_ELT(names, i, Rf_mkChar(buf.c_str()));
		i++;
		++first;
            } 							// #nocov end
            ::Rf_setAttrib(x, R_NamesSymbol, names);
            return x;
        }


    	/**
         * Range based wrap for iterators over std::pair<const std::(w)?string, std::(w)?string>
         *
         * This is mainly used for wrapping map<string,string> and friends
         * which happens to produce iterators over pair<const string, string>
         *
         * This produces a character vector containing copies of the
         * string iterated over. The names of the vector is set to the keys
         * of the pair
         */
    	template<typename InputIterator, typename T>
        inline SEXP range_wrap_dispatch___impl(InputIterator first, InputIterator last, ::Rcpp::traits::r_type_pairstring_string_tag) {
            size_t size = std::distance(first, last);
            Shield<SEXP> x(Rf_allocVector(STRSXP, size));
            Shield<SEXP> names(Rf_allocVector(STRSXP, size));
            for (size_t i = 0; i < size; i++, ++first) {
		SET_STRING_ELT(x, i, make_charsexp(first->second));
		SET_STRING_ELT(names, i, make_charsexp(first->first));
            }
            ::Rf_setAttrib(x, R_NamesSymbol, names);
            return x;
        }

    	/**
         * iterating over pair<const int, VALUE>
         * where VALUE is some primitive type
         */
    	template <typename InputIterator, typename KEY, typename VALUE, int RTYPE>
        inline SEXP range_wrap_dispatch___impl__pair(InputIterator first, InputIterator last, Rcpp::traits::true_type);

    	/**
         * iterating over pair<const int, VALUE>
         * where VALUE is a type that needs wrapping
         */
    	template <typename InputIterator, typename KEY, typename VALUE, int RTYPE>
        inline SEXP range_wrap_dispatch___impl__pair(InputIterator first, InputIterator last, Rcpp::traits::false_type);


    	/**
         * Range wrap dispatch for iterators over std::pair<const int, T>
         */
    	template<typename InputIterator, typename T>
        inline SEXP range_wrap_dispatch___impl(InputIterator first, InputIterator last, ::Rcpp::traits::r_type_pair_tag) {
            typedef typename T::second_type VALUE;
            typedef typename T::first_type KEY;

            return range_wrap_dispatch___impl__pair<InputIterator, KEY, VALUE,
                                                    Rcpp::traits::r_sexptype_traits<VALUE>::rtype >(first, last,
                                                                                                    typename Rcpp::traits::is_primitive<VALUE>::type());
        }

    	// }}}

    	/**
         * Dispatcher for all range based wrap implementations
         *
         * This uses the Rcpp::traits::r_type_traits to perform further dispatch
         */
    	template<typename InputIterator, typename T>
        inline SEXP range_wrap_dispatch(InputIterator first, InputIterator last) {
	#if RCPP_DEBUG_LEVEL > 0
            typedef typename ::Rcpp::traits::r_type_traits<T>::r_category categ;
	#endif
            RCPP_DEBUG_3("range_wrap_dispatch< InputIterator = \n%s , T = %s, categ = %s>\n", DEMANGLE(InputIterator), DEMANGLE(T), DEMANGLE(categ));
            return range_wrap_dispatch___impl<InputIterator,T>(first, last, typename ::Rcpp::traits::r_type_traits<T>::r_category());
        }

    	// we use the iterator trait to make the dispatch
    	/**
         * range based wrap. This uses the std::iterator_traits class
         * to perform further dispatch
         */
    	template <typename InputIterator>
        inline SEXP range_wrap(InputIterator first, InputIterator last) {
            return range_wrap_dispatch<InputIterator,typename traits::remove_reference<typename std::iterator_traits<InputIterator>::value_type>::type >(first, last);
        }
    	// }}}

    	// {{{ primitive wrap (wrapping a single primitive value)

    	/**
         * wraps a single primitive value when there is no need for a cast
         */
    	template <typename T>
        inline SEXP primitive_wrap__impl__cast(const T& object, ::Rcpp::traits::false_type) {
            const int RTYPE = ::Rcpp::traits::r_sexptype_traits<T>::rtype;
            Shield<SEXP> x(Rf_allocVector(RTYPE, 1));
            r_vector_start<RTYPE>(x)[0] = object;
            return x;
        }

    	/**
         * wraps a single primitive value when a cast is needed
         */
    	template <typename T>
        inline SEXP primitive_wrap__impl__cast(const T& object, ::Rcpp::traits::true_type) {
            const int RTYPE = ::Rcpp::traits::r_sexptype_traits<T>::rtype;
            typedef typename ::Rcpp::traits::storage_type<RTYPE>::type STORAGE_TYPE;
            Shield<SEXP> x(Rf_allocVector(RTYPE, 1));
            r_vector_start<RTYPE>(x)[0] = caster<T,STORAGE_TYPE>(object);
            return x;
        }

    	/**
         * primitive wrap for 'easy' primitive types: int, double, Rbyte, Rcomplex
         *
         * This produces a vector of length 1 of the appropriate type
         */
	template <typename T>
	inline SEXP primitive_wrap__impl(const T& object, ::Rcpp::traits::r_type_primitive_tag) {
            return primitive_wrap__impl__cast(object, typename ::Rcpp::traits::r_sexptype_needscast<T>());
        }

	/**
         * primitive wrap for types that can be converted implicitely to std::string or std::wstring
         *
         * This produces a character vector of length 1 containing the std::string or wstring
         */
	template <typename T>
        inline SEXP primitive_wrap__impl(const T& object, ::Rcpp::traits::r_type_string_tag) {
            Shield<SEXP> x(::Rf_allocVector(STRSXP, 1));
            SET_STRING_ELT(x, 0, make_charsexp(object));
            return x;
        }


	/**
         * called when T is a primitive type : int, bool, double, std::string, etc ...
         * This uses the Rcpp::traits::r_type_traits on the type T to perform
         * further dispatching and wrap the object into an vector of length 1
         * of the appropriate SEXP type
         */
	template <typename T>
        inline SEXP primitive_wrap(const T& object) {
            return primitive_wrap__impl(object, typename ::Rcpp::traits::r_type_traits<T>::r_category());
        }
	// }}}

	// {{{ unknown
	/**
         * Called when the type T is known to be implicitely convertible to
         * SEXP. It uses the implicit conversion to SEXP to wrap the object
         * into a SEXP
         */
	template <typename T>
        inline SEXP wrap_dispatch_unknown(const T& object, ::Rcpp::traits::true_type) {
            RCPP_DEBUG_1("wrap_dispatch_unknown<%s>(., false )", DEMANGLE(T))
            // here we know (or assume) that T is convertible to SEXP
            SEXP x = object;
            return x;
        }

	/**
         * This is the worst case :
         * - not a primitive
         * - not implicitely convertible tp SEXP
         * - not iterable
         *
         * so we just give up and attempt to use static_assert to generate
         * a compile time message if it is available, otherwise we use
         * implicit conversion to SEXP to bomb the compiler, which will give
         * quite a cryptic message
         */
	template <typename T>
        inline SEXP wrap_dispatch_unknown_iterable(const T& object, ::Rcpp::traits::false_type) {
            RCPP_DEBUG_1("wrap_dispatch_unknown_iterable<%s>(., false )", DEMANGLE(T))
	    // here we know that T is not convertible to SEXP
	    #ifdef HAS_STATIC_ASSERT
                static_assert(!sizeof(T), "cannot convert type to SEXP");
            #else
                // leave the cryptic message
                SEXP x = object;
                return x;
            #endif
            return R_NilValue; // -Wall
        }

	template <typename T>
        inline SEXP wrap_dispatch_unknown_iterable__logical(const T& object, ::Rcpp::traits::true_type) {
            RCPP_DEBUG_1("wrap_dispatch_unknown_iterable__logical<%s>(., true )", DEMANGLE(T))
            size_t size = object.size();
            Shield<SEXP> x(Rf_allocVector(LGLSXP, size));
            std::copy(object.begin(), object.end(), LOGICAL(x));
            return x;
        }

	template <typename T>
	inline SEXP wrap_range_sugar_expression(const T& object, Rcpp::traits::false_type) {
            RCPP_DEBUG_1("wrap_range_sugar_expression<%s>(., false )", DEMANGLE(T))
	    return range_wrap(object.begin(), object.end());
        }
	template <typename T>
        inline SEXP wrap_range_sugar_expression(const T& object, Rcpp::traits::true_type);

	template <typename T>
        inline SEXP wrap_dispatch_unknown_iterable__logical(const T& object, ::Rcpp::traits::false_type) {
	    RCPP_DEBUG_1("wrap_dispatch_unknown_iterable__logical<%s>(., false )", DEMANGLE(T))
            return wrap_range_sugar_expression(object, typename Rcpp::traits::is_sugar_expression<T>::type());
        }


	template <typename T>
	inline SEXP wrap_dispatch_unknown_iterable__matrix_interface(const T& object, ::Rcpp::traits::false_type) {
	    RCPP_DEBUG_1("wrap_dispatch_unknown_iterable__matrix_interface<%s>(., false )", DEMANGLE(T))
            return wrap_dispatch_unknown_iterable__logical(object,
                                                           typename ::Rcpp::traits::expands_to_logical<T>::type());
        }

	template <typename T>
        inline SEXP wrap_dispatch_matrix_logical(const T& object, ::Rcpp::traits::true_type) {
            int nr = object.nrow(), nc = object.ncol();
            Shield<SEXP> res(Rf_allocVector(LGLSXP, nr * nc));
            int k=0;
            int* p = LOGICAL(res);
            for (int j=0; j<nc; j++)
		for (int i=0; i<nr; i++, k++)
                    p[k] = object(i,j);
            Shield<SEXP> dim(Rf_allocVector(INTSXP, 2));
            INTEGER(dim)[0] = nr;
            INTEGER(dim)[1] = nc;
            Rf_setAttrib(res, R_DimSymbol , dim);
            return res;
        }

	template <typename T, typename STORAGE>
        inline SEXP wrap_dispatch_matrix_primitive(const T& object) {
            const int RTYPE = ::Rcpp::traits::r_sexptype_traits<STORAGE>::rtype;
            int nr = object.nrow(), nc = object.ncol();
            Shield<SEXP> res(Rf_allocVector(RTYPE, nr*nc));

            int k=0;
            STORAGE* p = r_vector_start< RTYPE>(res);
            for (int j=0; j<nc; j++)
		for (int i=0; i<nr; i++, k++)
                    p[k] = object(i,j);
            Shield<SEXP> dim(Rf_allocVector(INTSXP, 2));
            INTEGER(dim)[0] = nr;
            INTEGER(dim)[1] = nc;
            Rf_setAttrib(res, R_DimSymbol , dim);
            return res;
        }

	template <typename T>
        inline SEXP wrap_dispatch_matrix_not_logical(const T& object, ::Rcpp::traits::r_type_primitive_tag) {
            return wrap_dispatch_matrix_primitive<T, typename T::stored_type>(object);
        }

	template <typename T>
        inline SEXP wrap_dispatch_matrix_not_logical(const T& object, ::Rcpp::traits::r_type_string_tag) {
            int nr = object.nrow(), nc = object.ncol();
            Shield<SEXP> res(Rf_allocVector(STRSXP, nr*nc));

            int k=0;
            for (int j=0; j<nc; j++)
		for (int i=0; i<nr; i++, k++)
                    SET_STRING_ELT(res, k, make_charsexp(object(i,j)));
            Shield<SEXP> dim(Rf_allocVector(INTSXP, 2));
            INTEGER(dim)[0] = nr;
            INTEGER(dim)[1] = nc;
            Rf_setAttrib(res, R_DimSymbol , dim);
            return res;
        }

    	template <typename T>
        inline SEXP wrap_dispatch_matrix_not_logical(const T& object, ::Rcpp::traits::r_type_generic_tag) {
            int nr = object.nrow(), nc = object.ncol();
            Shield<SEXP> res(Rf_allocVector(VECSXP, nr*nc));

            int k=0;
            for (int j=0; j<nc; j++)
		for (int i=0; i<nr; i++, k++)
                    SET_VECTOR_ELT(res, k, ::Rcpp::wrap(object(i,j)));
            Shield<SEXP> dim(Rf_allocVector(INTSXP, 2));
            INTEGER(dim)[0] = nr;
            INTEGER(dim)[1] = nc;
            Rf_setAttrib(res, R_DimSymbol , dim);
            return res;
        }

    	template <typename T>
        inline SEXP wrap_dispatch_matrix_logical(const T& object, ::Rcpp::traits::false_type) {
            return wrap_dispatch_matrix_not_logical<T>(object, typename ::Rcpp::traits::r_type_traits<typename T::stored_type>::r_category());
        }

	template <typename T>
        inline SEXP wrap_dispatch_unknown_iterable__matrix_interface(const T& object, ::Rcpp::traits::true_type) {
            RCPP_DEBUG_1("wrap_dispatch_unknown_iterable__matrix_interface<%s>(., true )", DEMANGLE(T))
	    return wrap_dispatch_matrix_logical(object, typename ::Rcpp::traits::expands_to_logical<T>::type());
        }


	/**
         * Here we know for sure that type T has a T::iterator typedef
         * so we hope for the best and call the range based wrap with begin
         * and end
         *
         * This works fine for all stl containers and classes T that have :
         * - T::iterator
         * - T::iterator begin()
         * - T::iterator end()
         *
         * If someone knows a better way, please advise
         */
	template <typename T>
        inline SEXP wrap_dispatch_unknown_iterable(const T& object, ::Rcpp::traits::true_type) {
            RCPP_DEBUG_1("wrap_dispatch_unknown_iterable<%s>(., true )", DEMANGLE(T))
            return wrap_dispatch_unknown_iterable__matrix_interface(object,
                                                                    typename ::Rcpp::traits::matrix_interface<T>::type());
        }

	template <typename T, typename elem_type>
        inline SEXP wrap_dispatch_importer__impl__prim(const T& object, ::Rcpp::traits::false_type) {
            int size = object.size();
            const int RTYPE = ::Rcpp::traits::r_sexptype_traits<elem_type>::rtype;
            Shield<SEXP> x(Rf_allocVector(RTYPE, size));
            typedef typename ::Rcpp::traits::storage_type<RTYPE>::type CTYPE;
            CTYPE* start = r_vector_start<RTYPE>(x);
            for (int i=0; i<size; i++) {
		start[i] = object.get(i);
            }
            return x;

        }

    	template <typename T, typename elem_type>
    	inline SEXP wrap_dispatch_importer__impl__prim(const T& object, ::Rcpp::traits::true_type) {
            int size = object.size();
            const int RTYPE = ::Rcpp::traits::r_sexptype_traits<elem_type>::rtype;
            Shield<SEXP> x(Rf_allocVector(RTYPE, size));
            typedef typename ::Rcpp::traits::storage_type<RTYPE>::type CTYPE;
            CTYPE* start = r_vector_start<RTYPE>(x);
            for (int i=0; i<size; i++) {
		start[i] = caster<elem_type,CTYPE>(object.get(i));
            }
            return x;
        }

	template <typename T, typename elem_type>
	inline SEXP wrap_dispatch_importer__impl(const T& object, ::Rcpp::traits::r_type_primitive_tag) {
            return wrap_dispatch_importer__impl__prim<T,elem_type>(object,
                                                                   typename ::Rcpp::traits::r_sexptype_needscast<elem_type>());
        }

	template <typename T, typename elem_type>
        inline SEXP wrap_dispatch_importer__impl(const T& object, ::Rcpp::traits::r_type_string_tag) {
            int size = object.size();
            Shield<SEXP> x(Rf_allocVector(STRSXP, size));
            for (int i=0; i<size; i++) {
		SET_STRING_ELT(x, i, make_charsexp(object.get(i)));
            }
            return x;
        }

    	template <typename T, typename elem_type>
    	inline SEXP wrap_dispatch_importer__impl(const T& object, ::Rcpp::traits::r_type_generic_tag) {
            int size = object.size();
            Shield<SEXP> x(Rf_allocVector(VECSXP, size));
            for (int i=0; i<size; i++) {
		SET_VECTOR_ELT(x, i, object.wrap(i));
            }
            return x;
	}

    	template <typename T, typename elem_type>
        inline SEXP wrap_dispatch_importer(const T& object) {
            return wrap_dispatch_importer__impl<T,elem_type>(object,
                                                             typename ::Rcpp::traits::r_type_traits<elem_type>::r_category());
        }

	/**
         * Called when no implicit conversion to SEXP is possible and this is
         * not tagged as a primitive type, checks whether the type is
         * iterable
         */
    	template <typename T>
        inline SEXP wrap_dispatch_unknown(const T& object, ::Rcpp::traits::false_type) {
            RCPP_DEBUG_1("wrap_dispatch_unknown<%s>(., false )", DEMANGLE(T))
	    return wrap_dispatch_unknown_iterable(object, typename ::Rcpp::traits::has_iterator<T>::type());
        }
	// }}}

	// {{{ wrap dispatch
    	/**
         * wrapping a __single__ primitive type : int, double, std::string, size_t,
         * Rbyte, Rcomplex
         */

	template <typename T>
        inline SEXP wrap_dispatch(const T& object, ::Rcpp::traits::wrap_type_primitive_tag) {
            return primitive_wrap(object);
        }

	template <typename T>
        inline SEXP wrap_dispatch(const T& object, ::Rcpp::traits::wrap_type_char_array) {
            return Rf_mkString(object);
        }

	template <typename T>
        inline SEXP wrap_dispatch(const T& object, ::Rcpp::traits::wrap_type_module_object_pointer_tag) {
            return Rcpp::internal::make_new_object< typename T::object_type >(object.ptr);
        }

	template <typename T>
        inline SEXP wrap_dispatch(const T& object, ::Rcpp::traits::wrap_type_module_object_tag) {
            return Rcpp::internal::make_new_object<T>(new T(object));
        }

	template <typename T>
        inline SEXP wrap_dispatch(const T& object, ::Rcpp::traits::wrap_type_enum_tag) {
            return wrap((int)object);
        }

	template <typename T>
        inline SEXP wrap_dispatch_eigen(const T& object, ::Rcpp::traits::false_type) {
            RCPP_DEBUG_1("wrap_dispatch_eigen<%s>(., false )", DEMANGLE(T))
            return wrap_dispatch_unknown(object, typename ::Rcpp::traits::is_convertible<T,SEXP>::type());
        }

	template <typename T>
        inline SEXP wrap_dispatch_eigen(const T& object, ::Rcpp::traits::true_type) {
            RCPP_DEBUG_1("wrap_dispatch_eigen<%s>(., true )", DEMANGLE(T))
            return ::Rcpp::RcppEigen::eigen_wrap(object);
        }


	/**
         * called when T is wrap_type_unknown_tag and is not an Importer class
         * The next step is to try implicit conversion to SEXP
         */
    	template <typename T>
        inline SEXP wrap_dispatch_unknown_importable(const T& object, ::Rcpp::traits::false_type) {
            RCPP_DEBUG_1("wrap_dispatch_unknown_importable<%s>(., false )", DEMANGLE(T))
            return wrap_dispatch_eigen(object, typename traits::is_eigen_base<T>::type());
        }

	/**
         * called when T is an Importer
         */
	template <typename T>
        inline SEXP wrap_dispatch_unknown_importable(const T& object, ::Rcpp::traits::true_type) {
            RCPP_DEBUG_1("wrap_dispatch_unknown_importable<%s>(., true )", DEMANGLE(T))
            return wrap_dispatch_importer<T,typename T::r_import_type>(object);
        }

	/**
         * This is called by wrap when the wrap_type_traits is wrap_type_unknown_tag
         *
         * This tries to identify if the object conforms to the Importer class
         */
	template <typename T>
        inline SEXP wrap_dispatch(const T& object, ::Rcpp::traits::wrap_type_unknown_tag) {
	    RCPP_DEBUG_1("wrap_dispatch<%s>(., wrap_type_unknown_tag)", DEMANGLE(T))
            return wrap_dispatch_unknown_importable(object, typename ::Rcpp::traits::is_importer<T>::type());
        }
	// }}}

	// {{{ wrap a container that is structured in row major order
	template <typename value_type, typename InputIterator>
        inline SEXP rowmajor_wrap__dispatch(InputIterator first, int nrow, int ncol, ::Rcpp::traits::r_type_generic_tag) {
            Shield<SEXP> out(::Rf_allocVector(VECSXP, nrow * ncol));
            int i=0, j=0;
            for (j=0; j<ncol; j++) {
		for (i=0; i<nrow; i++, ++first) {
                    SET_VECTOR_ELT(out, j + ncol*i, ::Rcpp::wrap(*first));
		}
            }
            Shield<SEXP> dims(::Rf_allocVector(INTSXP, 2));
            INTEGER(dims)[0] = nrow;
            INTEGER(dims)[1] = ncol;
            ::Rf_setAttrib(out, R_DimSymbol, dims);
            return out;
        }

	template <typename value_type, typename InputIterator>
        inline SEXP rowmajor_wrap__dispatch(InputIterator first, int nrow, int ncol, ::Rcpp::traits::r_type_string_tag) {
            Shield<SEXP> out(::Rf_allocVector(STRSXP, nrow * ncol));
            int i=0, j=0;
            for (j=0; j<ncol; j++) {
		for (i=0; i<nrow; i++, ++first) {
                    SET_STRING_ELT(out, j + ncol*i, make_charsexp(*first));
		}
            }
            Shield<SEXP> dims(::Rf_allocVector(INTSXP, 2));
            INTEGER(dims)[0] = nrow;
            INTEGER(dims)[1] = ncol;
            ::Rf_setAttrib(out, R_DimSymbol, dims);
            return out;
        }

    	template <typename value_type, typename InputIterator>
        inline SEXP primitive_rowmajor_wrap__dispatch(InputIterator first, int nrow, int ncol, ::Rcpp::traits::false_type) {
            const int RTYPE = ::Rcpp::traits::r_sexptype_traits<value_type>::rtype;
            Shield<SEXP> out(::Rf_allocVector(RTYPE, nrow * ncol));
            value_type* ptr = r_vector_start<RTYPE>(out);
            int i=0, j=0;
            for (j=0; j<ncol; j++) {
		for (i=0; i<nrow; i++, ++first) {
                    ptr[ j + ncol*i ] = *first;
		}
            }
            Shield<SEXP> dims(::Rf_allocVector(INTSXP, 2));
            INTEGER(dims)[0] = nrow;
            INTEGER(dims)[1] = ncol;
            ::Rf_setAttrib(out, R_DimSymbol, dims);
            return out;
        }
	template <typename value_type, typename InputIterator>
        inline SEXP primitive_rowmajor_wrap__dispatch(InputIterator first, int nrow, int ncol, ::Rcpp::traits::true_type) {
            const int RTYPE = ::Rcpp::traits::r_sexptype_traits<value_type>::rtype;
            typedef typename ::Rcpp::traits::storage_type<RTYPE>::type STORAGE;
            Shield<SEXP> out(::Rf_allocVector(RTYPE, nrow * ncol));
            STORAGE* ptr = r_vector_start<RTYPE>(out);
            int i=0, j=0;
            for (j=0; j<ncol; j++) {
		for (i=0; i<nrow; i++, ++first) {
                    ptr[ j + ncol*i ] = caster<value_type,STORAGE>(*first);
		}
            }
            Shield<SEXP> dims(::Rf_allocVector(INTSXP, 2));
            INTEGER(dims)[0] = nrow;
            INTEGER(dims)[1] = ncol;
            ::Rf_setAttrib(out, R_DimSymbol, dims);
            return out;

        }

	template <typename value_type, typename InputIterator>
        inline SEXP rowmajor_wrap__dispatch(InputIterator first, int nrow, int ncol, ::Rcpp::traits::r_type_primitive_tag) {
            return primitive_rowmajor_wrap__dispatch<value_type,InputIterator>(first, nrow, ncol, typename ::Rcpp::traits::r_sexptype_needscast<value_type>());
        }

    	template <typename InputIterator>
        inline SEXP rowmajor_wrap(InputIterator first, int nrow, int ncol) {
            typedef typename std::iterator_traits<InputIterator>::value_type VALUE_TYPE;
            return rowmajor_wrap__dispatch<VALUE_TYPE,InputIterator>(first, nrow, ncol, typename ::Rcpp::traits::r_type_traits<VALUE_TYPE>::r_category());
        }
    	// }}}

    } // internal

    /**
     * wraps an object of type T in a SEXP
     *
     * This method depends on the Rcpp::traits::wrap_type_traits trait
     * class to dispatch to the appropriate internal implementation
     * method
     *
     */
     template <typename T>
     inline SEXP wrap(const T& object);

     template <> inline SEXP wrap<Rcpp::String>(const Rcpp::String& object);

     template <typename T>
     inline SEXP module_wrap_dispatch(const T& obj, Rcpp::traits::void_wrap_tag) {
         return R_NilValue;
     }

     // these are defined in wrap_end.h
     template <typename T>
     inline SEXP module_wrap_dispatch(const T& obj, Rcpp::traits::pointer_wrap_tag);

     template <typename T>
     inline SEXP module_wrap_dispatch(const T& obj, Rcpp::traits::normal_wrap_tag);

     template <typename T>
     inline SEXP module_wrap(const T& obj) {
         return module_wrap_dispatch<T>(obj, typename Rcpp::traits::module_wrap_traits<T>::category());
     }
     template <>
     inline SEXP module_wrap<SEXP>(const SEXP& obj) {
         return obj;
     }

     inline SEXP wrap(const char* const v) {
         if (v != NULL)
             return Rf_mkString(v);
         else
             return R_NilValue; 			// #nocov 
     }

     /**
      * Range based version of wrap
      */
     template <typename InputIterator>
     inline SEXP wrap(InputIterator first, InputIterator last) {
         return internal::range_wrap(first, last);
     }

} // Rcpp

#endif
```
