## Supplementary material for "Identification of QTL-by-Environment Interaction by Controlling Polygenic Background Effect": wrap_end.h

```
// -*- mode: C++; c-indent-level: 4; c-basic-offset: 4; indent-tabs-mode: nil; -*-
//
// wrap_end.h: R/C++ interface class library
//
// Copyright (C) 2012 - 2013 Dirk Eddelbuettel and Romain Francois
//
// This file is part of Rcpp.
//
// Rcpp is free software: you can redistribute it and/or modify it
// under the terms of the GNU General Public License as published by
// the Free Software Foundation, either version 2 of the License, or
// (at your option) any later version.
//
// Rcpp is distributed in the hope that it will be useful, but
// WITHOUT ANY WARRANTY; without even the implied warranty of
// MERCHANTABILITY or FITNESS FOR A PARTICULAR PURPOSE.  See the
// GNU General Public License for more details.
//
// You should have received a copy of the GNU General Public License
// along with Rcpp.  If not, see <http://www.gnu.org/licenses/>.

#ifndef Rcpp_internal_wrap_end_h
#define Rcpp_internal_wrap_end_h

namespace Rcpp{

    template <typename T>
    inline SEXP wrap(const T& object){
        RCPP_DEBUG_1( "inline SEXP wrap<%s>(const T& object)", DEMANGLE(T) )
    	  return internal::wrap_dispatch( object, typename ::Rcpp::traits::wrap_type_traits<T>::wrap_category() ) ;
    }

    template <typename T>
    inline SEXP module_wrap_dispatch( const T& obj, Rcpp::traits::normal_wrap_tag ){
        return wrap( obj ) ;
    }
    template <typename T>
    inline SEXP module_wrap_dispatch( const T& obj, Rcpp::traits::pointer_wrap_tag ) {
        return wrap( object< typename traits::un_pointer<T>::type >( obj ) ) ;
    }
}


#endif
```
