## Supplementary material for "Identification of QTL-by-Environment Interaction by Controlling Polygenic Background Effect": InternalFunction.h

```
// -*- mode: C++; c-indent-level: 4; c-basic-offset: 4; indent-tabs-mode: nil; -*-
//
// InternalFunction.h: Rcpp R/C++ interface class library -- exposing C++ functions
//
// Copyright (C) 2010 - 2013 Dirk Eddelbuettel and Romain Francois
//
// This file is part of Rcpp.
//
// Rcpp is free software: you can redistribute it and/or modify it
// under the terms of the GNU General Public License as published by
// the Free Software Foundation, either version 2 of the License, or
// (at your option) any later version.
//
// Rcpp is distributed in the hope that it will be useful, but
// WITHOUT ANY WARRANTY; without even the implied warranty of
// MERCHANTABILITY or FITNESS FOR A PARTICULAR PURPOSE.  See the
// GNU General Public License for more details.
//
// You should have received a copy of the GNU General Public License
// along with Rcpp.  If not, see <http://www.gnu.org/licenses/>.

#ifndef Rcpp_InternalFunction_h
#define Rcpp_InternalFunction_h

#include <RcppCommon.h>

#include <Rcpp/grow.h>

#ifdef RCPP_USING_CXX11
#include <Rcpp/InternalFunctionWithStdFunction.h>
#endif

namespace Rcpp{

    RCPP_API_CLASS(InternalFunction_Impl) {
    public:

        RCPP_GENERATE_CTOR_ASSIGN(InternalFunction_Impl)

#ifdef RCPP_USING_CXX11
        template <typename RESULT_TYPE, typename... Args>
        InternalFunction_Impl(const std::function<RESULT_TYPE(Args...)> &fun) {
            set(
                XPtr<Rcpp::InternalFunctionWithStdFunction::CppFunctionBaseFromStdFunction<RESULT_TYPE, Args...> >(
                    new Rcpp::InternalFunctionWithStdFunction::CppFunctionBaseFromStdFunction<RESULT_TYPE, Args...>(fun),
                    false
                    )
                );
        }
#endif

        #include <Rcpp/generated/InternalFunction__ctors.h>
        void update(SEXP){}
    private:

        inline void set( SEXP xp){
            Environment RCPP = Environment::Rcpp_namespace() ;
            Function intf = RCPP["internal_function"] ;
            Storage::set__( intf( xp ) ) ;
        }

    };

    typedef InternalFunction_Impl<PreserveStorage> InternalFunction ;

} // namespace Rcpp

#endif
```
