## Supplementary material for "Identification of QTL-by-Environment Interaction by Controlling Polygenic Background Effect": InternalFunctionWithStdFunction.h

```
// -*- mode: C++; c-indent-level: 4; c-basic-offset: 4; indent-tabs-mode: nil; -*-
//
// InternalFunction_with_std_function.h: Rcpp R/C++ interface class library -- exposing C++ std::function's
//
// Copyright (C) 2014  Christian Authmann
// Copyright (C) 2015  Romain Francois and Dirk Eddelbuettel
//
// This file is part of Rcpp.
//
// Rcpp is free software: you can redistribute it and/or modify it
// under the terms of the GNU General Public License as published by
// the Free Software Foundation, either version 2 of the License, or
// (at your option) any later version.
//
// Rcpp is distributed in the hope that it will be useful, but
// WITHOUT ANY WARRANTY; without even the implied warranty of
// MERCHANTABILITY or FITNESS FOR A PARTICULAR PURPOSE.  See the
// GNU General Public License for more details.
//
// You should have received a copy of the GNU General Public License
// along with Rcpp.  If not, see <http://www.gnu.org/licenses/>.

#ifndef Rcpp_InternalFunctionWithStdFunction_h
#define Rcpp_InternalFunctionWithStdFunction_h

#include <functional>

namespace Rcpp {

    namespace InternalFunctionWithStdFunction {

        #include <Rcpp/generated/InternalFunctionWithStdFunction_call.h>

        template <typename RESULT_TYPE, typename... Args>
        class CppFunctionBaseFromStdFunction : public CppFunctionBase {
            public:
                CppFunctionBaseFromStdFunction(const std::function<RESULT_TYPE(Args...)> &fun) : fun(fun) {}
                virtual ~CppFunctionBaseFromStdFunction() {}

                SEXP operator()(SEXP* args) {
                    BEGIN_RCPP
                    auto result = call<RESULT_TYPE, Args...>(fun, args);
                    return Rcpp::module_wrap<RESULT_TYPE>(result);
                    END_RCPP
                }

            private:
                const std::function<RESULT_TYPE(Args...)> fun;
        };

        template <typename... Args>
        class CppFunctionBaseFromStdFunction<void, Args...> : public CppFunctionBase {
             public:
                 CppFunctionBaseFromStdFunction(const std::function<void(Args...)> &fun) : fun(fun) {}
                 virtual ~CppFunctionBaseFromStdFunction() {}

                 SEXP operator()(SEXP* args) {
                     BEGIN_RCPP
                     call<void, Args...>(fun, args);
                     END_RCPP
                 }

            private:
                 const std::function<void(Args...)> fun;
        };

    } // namespace InternalFunctionWithStdFunction
} // namespace Rcpp

#endif
```
