## Supplementary material for "Identification of QTL-by-Environment Interaction by Controlling Polygenic Background Effect": Interrupt.h

```
// -*- mode: C++; c-indent-level: 4; c-basic-offset: 4; indent-tabs-mode: nil; -*-
//
// Interrupt.h: Rcpp R/C++ interface class library -- check for interrupts
//
// Copyright (C) 2009 - 2013    Dirk Eddelbuettel and Romain Francois
//
// This file is part of Rcpp.
//
// Rcpp is free software: you can redistribute it and/or modify it
// under the terms of the GNU General Public License as published by
// the Free Software Foundation, either version 2 of the License, or
// (at your option) any later version.
//
// Rcpp is distributed in the hope that it will be useful, but
// WITHOUT ANY WARRANTY; without even the implied warranty of
// MERCHANTABILITY or FITNESS FOR A PARTICULAR PURPOSE.  See the
// GNU General Public License for more details.
//
// You should have received a copy of the GNU General Public License
// along with Rcpp.  If not, see <http://www.gnu.org/licenses/>.

#ifndef Rcpp_Interrupt_h
#define Rcpp_Interrupt_h

#include <R_ext/GraphicsEngine.h>

namespace Rcpp {

    // Internal functions used in the implementation of checkUserInterrupt
    namespace internal {

        // Sentinel class for communicating interrupts to the top-level END_RCPP macro
        class InterruptedException {};

        // Sentinel object of class "interrupted-error" which is used for
        // communicating interrupts accross module boundaries without an
        // exception (which would crash on windows). This is identical to
        // the existing "try-error" sentinel object used for communicating
        // errors accross module boundaries.
        inline SEXP interruptedError() {
            Rcpp::Shield<SEXP> interruptedError( Rf_mkString("") );
            Rf_setAttrib( interruptedError, R_ClassSymbol, Rf_mkString("interrupted-error") ) ;
            return interruptedError;
        }

    } // namespace internal

    // Helper function to check for interrupts. This is invoked within
    // R_ToplevelExec so it doesn't longjmp
    namespace {

    inline void checkInterruptFn(void* /*dummy*/) {
            R_CheckUserInterrupt();
        }

    } // anonymous namespace

    // Check for interrupts and throw the sentinel exception if one is pending
    inline void checkUserInterrupt() {
        if (R_ToplevelExec(checkInterruptFn, NULL) == FALSE)
            throw internal::InterruptedException();
    }

} // namespace Rcpp

#endif
```
