## Supplementary material for "Identification of QTL-by-Environment Interaction by Controlling Polygenic Background Effect": Rstreambuf.h

```
//
// Rstreambuf.h: Rcpp R/C++ interface class library -- stream buffer
//
// Copyright (C) 2011 - 2020  Dirk Eddelbuettel, Romain Francois and Jelmer Ypma
// Copyright (C) 2021 - 2023  Dirk Eddelbuettel, Romain Francois, Jelmer Ypma and Iñaki Ucar
//
// This file is part of Rcpp.
//
// Rcpp is free software: you can redistribute it and/or modify it
// under the terms of the GNU General Public License as published by
// the Free Software Foundation, either version 2 of the License, or
// (at your option) any later version.
//
// Rcpp is distributed in the hope that it will be useful, but
// WITHOUT ANY WARRANTY; without even the implied warranty of
// MERCHANTABILITY or FITNESS FOR A PARTICULAR PURPOSE.  See the
// GNU General Public License for more details.
//
// You should have received a copy of the GNU General Public License
// along with Rcpp.  If not, see <http://www.gnu.org/licenses/>.

#ifndef RCPP__IOSTREAM__RSTREAMBUF_H
#define RCPP__IOSTREAM__RSTREAMBUF_H

#include <cstdio>
#include <streambuf>

namespace Rcpp {

    template <bool OUTPUT>
    class Rstreambuf : public std::streambuf {
    public:
        Rstreambuf(){}

    protected:
        virtual std::streamsize xsputn(const char *s, std::streamsize n);

        virtual int overflow(int c = traits_type::eof());

        virtual int sync();
    };

    template <bool OUTPUT>
    class Rostream : public std::ostream {
        typedef Rstreambuf<OUTPUT> Buffer;
        Buffer buf;
    public:
        Rostream() : std::ostream( &buf ) {}
    };
							// #nocov start
    template <> inline std::streamsize Rstreambuf<true>::xsputn(const char *s, std::streamsize num) {
        Rprintf("%.*s", static_cast<int>(num), s);
        return num;
    }
    template <> inline std::streamsize Rstreambuf<false>::xsputn(const char *s, std::streamsize num) {
        REprintf("%.*s", static_cast<int>(num), s);
        return num;
    }

    template <> inline int Rstreambuf<true>::overflow(int c) {
        if (c != traits_type::eof()) {
            char_type ch = traits_type::to_char_type(c);
            return xsputn(&ch, 1) == 1 ? c : traits_type::eof();
        }
        return c;
    }
    template <> inline int Rstreambuf<false>::overflow(int c) {
        if (c != traits_type::eof()) {
            char_type ch = traits_type::to_char_type(c);
            return xsputn(&ch, 1) == 1 ? c : traits_type::eof();
        }
        return c;
    }

    template <> inline int Rstreambuf<true>::sync() {
        ::R_FlushConsole();
        return 0;
    }
    template <> inline int Rstreambuf<false>::sync() {
        ::R_FlushConsole();
        return 0;
    }								// #nocov end

#ifdef RCPP_USE_GLOBAL_ROSTREAM
    extern Rostream<true>&  Rcout;
    extern Rostream<false>& Rcerr;
#else
    static Rostream<true>   Rcout;
    static Rostream<false>  Rcerr;
#endif

}

#endif
```
