## Supplementary material for "Identification of QTL-by-Environment Interaction by Controlling Polygenic Background Effect": is.h

```
// -*- mode: C++; c-indent-level: 4; c-basic-offset: 4; indent-tabs-mode: nil; -*-
//
// is.h: Rcpp R/C++ interface class library -- test if an R Object can be seen
//                                             as one type
//
// Copyright (C) 2013    Dirk Eddelbuettel and Romain Francois
//
// This file is part of Rcpp.
//
// Rcpp is free software: you can redistribute it and/or modify it
// under the terms of the GNU General Public License as published by
// the Free Software Foundation, either version 2 of the License, or
// (at your option) any later version.
//
// Rcpp is distributed in the hope that it will be useful, but
// WITHOUT ANY WARRANTY; without even the implied warranty of
// MERCHANTABILITY or FITNESS FOR A PARTICULAR PURPOSE.  See the
// GNU General Public License for more details.
//
// You should have received a copy of the GNU General Public License
// along with Rcpp.  If not, see <http://www.gnu.org/licenses/>.

#ifndef Rcpp__is__h
#define Rcpp__is__h

namespace Rcpp{

    namespace internal{

        // simple implementation, for most default types
        template <typename T> bool is__simple( SEXP x) ;

        // implementation for module objects
        template <typename T> bool is__module__object( SEXP x) ;

        // not a module object
        template <typename T>
        inline bool is__dispatch( SEXP x, Rcpp::traits::false_type ){
            return is__simple<T>( x ) ;
        }

        template <typename T>
        inline bool is__dispatch( SEXP x, Rcpp::traits::true_type ){
            return is__module__object<T>( x ) ;
        }
    }

    /** identify if an x can be seen as the T type
     *
     *  example:
     *     bool is_list = is<List>( x ) ;
     */
    template <typename T> bool is( SEXP x ){
        return internal::is__dispatch<T>( x, typename traits::is_module_object<T>::type() ) ;
    }

} // Rcpp

#endif
```
