## Supplementary material for "Identification of QTL-by-Environment Interaction by Controlling Polygenic Background Effect": lang.h

```
// lang.h: Rcpp R/C++ interface class library -- extra lang_* functions
//
// Copyright (C) 2011 - 2020 Dirk Eddelbuettel and Romain Francois
//
// This file is part of Rcpp.
//
// Rcpp is free software: you can redistribute it and/or modify it
// under the terms of the GNU General Public License as published by
// the Free Software Foundation, either version 2 of the License, or
// (at your option) any later version.
//
// Rcpp is distributed in the hope that it will be useful, but
// WITHOUT ANY WARRANTY; without even the implied warranty of
// MERCHANTABILITY or FITNESS FOR A PARTICULAR PURPOSE.  See the
// GNU General Public License for more details.
//
// You should have received a copy of the GNU General Public License
// along with Rcpp.  If not, see <http://www.gnu.org/licenses/>.

#ifndef Rcpp__lang_h
#define Rcpp__lang_h

#define Rcpp_list1 Rf_list1
#define Rcpp_lang1 Rf_lang1
#define Rcpp_lang2 Rf_lang2
#define Rcpp_lang3 Rf_lang3
#define Rcpp_lang4 Rf_lang4
#define Rcpp_lang5 Rf_lang5
#define Rcpp_lang6 Rf_lang6

#define Rcpp_lcons Rf_lcons

namespace Rcpp {

inline SEXP Rcpp_list2(SEXP x0, SEXP x1) {
    PROTECT(x0);
    x0 = Rf_cons(x0, Rcpp_list1(x1));
    UNPROTECT(1);
    return x0;
}

inline SEXP Rcpp_list3(SEXP x0, SEXP x1, SEXP x2) {
    PROTECT(x0);
    x0 = Rf_cons(x0, Rcpp_list2(x1, x2));
    UNPROTECT(1);
    return x0;
}

inline SEXP Rcpp_list4(SEXP x0, SEXP x1, SEXP x2, SEXP x3) {
    PROTECT(x0);
    x0 = Rf_cons(x0, Rcpp_list3(x1, x2, x3));
    UNPROTECT(1);
    return x0;
}

inline SEXP Rcpp_list5(SEXP x0, SEXP x1, SEXP x2, SEXP x3, SEXP x4) {
    PROTECT(x0);
    x0 = Rf_cons(x0, Rcpp_list4(x1, x2, x3, x4));
    UNPROTECT(1);
    return x0;
}

inline SEXP Rcpp_list6(SEXP x0, SEXP x1, SEXP x2, SEXP x3, SEXP x4, SEXP x5) {
    PROTECT(x0);
    x0 = Rf_cons(x0, Rcpp_list5(x1, x2, x3, x4, x5));
    UNPROTECT(1);
    return x0;
}

inline SEXP Rcpp_list7( SEXP x0, SEXP x1, SEXP x2, SEXP x3, SEXP x4, SEXP x5, SEXP x6 )
{
    PROTECT(x0);
    x0 = Rf_cons(x0, Rcpp_list6(x1, x2, x3, x4, x5, x6));
    UNPROTECT(1);
    return x0;
}

inline SEXP Rcpp_lang7( SEXP x0, SEXP x1, SEXP x2, SEXP x3, SEXP x4, SEXP x5, SEXP x6 )
{
    PROTECT(x0);
    x0 = Rf_lcons(x0, Rcpp_list6(x1, x2, x3, x4, x5, x6));
    UNPROTECT(1);
    return x0;
}

inline SEXP Rcpp_list8( SEXP x0, SEXP x1, SEXP x2, SEXP x3, SEXP x4, SEXP x5, SEXP x6, SEXP x7 )
{
    PROTECT(x0);
    x0 = Rf_cons(x0, Rcpp_list7(x1, x2, x3, x4, x5, x6, x7));
    UNPROTECT(1);
    return x0;
}

inline SEXP Rcpp_lang8( SEXP x0, SEXP x1, SEXP x2, SEXP x3, SEXP x4, SEXP x5, SEXP x6, SEXP x7 )
{
    PROTECT(x0);
    x0 = Rf_lcons(x0, Rcpp_list7(x1, x2, x3, x4, x5, x6, x7));
    UNPROTECT(1);
    return x0;
}

inline SEXP Rcpp_list9( SEXP x0, SEXP x1, SEXP x2, SEXP x3, SEXP x4, SEXP x5, SEXP x6, SEXP x7, SEXP x8 )
{
    PROTECT(x0);
    x0 = Rf_cons(x0, Rcpp_list8(x1, x2, x3, x4, x5, x6, x7, x8));
    UNPROTECT(1);
    return x0;
}

inline SEXP Rcpp_lang9( SEXP x0, SEXP x1, SEXP x2, SEXP x3, SEXP x4, SEXP x5, SEXP x6, SEXP x7, SEXP x8 )
{
    PROTECT(x0);
    x0 = Rf_lcons(x0, Rcpp_list8(x1, x2, x3, x4, x5, x6, x7, x8));
    UNPROTECT(1);
    return x0;
}

inline SEXP Rcpp_list10( SEXP x0, SEXP x1, SEXP x2, SEXP x3, SEXP x4, SEXP x5, SEXP x6, SEXP x7, SEXP x8, SEXP x9 )
{
    PROTECT(x0);
    x0 = Rf_cons(x0, Rcpp_list9(x1, x2, x3, x4, x5, x6, x7, x8, x9));
    UNPROTECT(1);
    return x0;
}

inline SEXP Rcpp_lang10( SEXP x0, SEXP x1, SEXP x2, SEXP x3, SEXP x4, SEXP x5, SEXP x6, SEXP x7, SEXP x8, SEXP x9 )
{
    PROTECT(x0);
    x0 = Rf_lcons(x0, Rcpp_list9(x1, x2, x3, x4, x5, x6, x7, x8, x9));
    UNPROTECT(1);
    return x0;
}

inline SEXP Rcpp_list11( SEXP x0, SEXP x1, SEXP x2, SEXP x3, SEXP x4, SEXP x5, SEXP x6, SEXP x7, SEXP x8, SEXP x9, SEXP x10 )
{
    PROTECT(x0);
    x0 = Rf_cons(x0, Rcpp_list10(x1, x2, x3, x4, x5, x6, x7, x8, x9, x10));
    UNPROTECT(1);
    return x0;
}

inline SEXP Rcpp_lang11( SEXP x0, SEXP x1, SEXP x2, SEXP x3, SEXP x4, SEXP x5, SEXP x6, SEXP x7, SEXP x8, SEXP x9, SEXP x10 )
{
    PROTECT(x0);
    x0 = Rf_lcons(x0, Rcpp_list10(x1, x2, x3, x4, x5, x6, x7, x8, x9, x10));
    UNPROTECT(1);
    return x0;
}

inline SEXP Rcpp_list12( SEXP x0, SEXP x1, SEXP x2, SEXP x3, SEXP x4, SEXP x5, SEXP x6, SEXP x7, SEXP x8, SEXP x9, SEXP x10, SEXP x11 )
{
    PROTECT(x0);
    x0 = Rf_cons(x0, Rcpp_list11(x1, x2, x3, x4, x5, x6, x7, x8, x9, x10, x11));
    UNPROTECT(1);
    return x0;
}

inline SEXP Rcpp_lang12( SEXP x0, SEXP x1, SEXP x2, SEXP x3, SEXP x4, SEXP x5, SEXP x6, SEXP x7, SEXP x8, SEXP x9, SEXP x10, SEXP x11 )
{
    PROTECT(x0);
    x0 = Rf_lcons(x0, Rcpp_list11(x1, x2, x3, x4, x5, x6, x7, x8, x9, x10, x11));
    UNPROTECT(1);
    return x0;
}

inline SEXP Rcpp_list13( SEXP x0, SEXP x1, SEXP x2, SEXP x3, SEXP x4, SEXP x5, SEXP x6, SEXP x7, SEXP x8, SEXP x9, SEXP x10, SEXP x11, SEXP x12 )
{
    PROTECT(x0);
    x0 = Rf_cons(x0, Rcpp_list12(x1, x2, x3, x4, x5, x6, x7, x8, x9, x10, x11, x12));
    UNPROTECT(1);
    return x0;
}

inline SEXP Rcpp_lang13( SEXP x0, SEXP x1, SEXP x2, SEXP x3, SEXP x4, SEXP x5, SEXP x6, SEXP x7, SEXP x8, SEXP x9, SEXP x10, SEXP x11, SEXP x12 )
{
    PROTECT(x0);
    x0 = Rf_lcons(x0, Rcpp_list12(x1, x2, x3, x4, x5, x6, x7, x8, x9, x10, x11, x12));
    UNPROTECT(1);
    return x0;
}

inline SEXP Rcpp_list14( SEXP x0, SEXP x1, SEXP x2, SEXP x3, SEXP x4, SEXP x5, SEXP x6, SEXP x7, SEXP x8, SEXP x9, SEXP x10, SEXP x11, SEXP x12, SEXP x13 )
{
    PROTECT(x0);
    x0 = Rf_cons(x0, Rcpp_list13(x1, x2, x3, x4, x5, x6, x7, x8, x9, x10, x11, x12, x13));
    UNPROTECT(1);
    return x0;
}

inline SEXP Rcpp_lang14( SEXP x0, SEXP x1, SEXP x2, SEXP x3, SEXP x4, SEXP x5, SEXP x6, SEXP x7, SEXP x8, SEXP x9, SEXP x10, SEXP x11, SEXP x12, SEXP x13 )
{
    PROTECT(x0);
    x0 = Rf_lcons(x0, Rcpp_list13(x1, x2, x3, x4, x5, x6, x7, x8, x9, x10, x11, x12, x13));
    UNPROTECT(1);
    return x0;
}

inline SEXP Rcpp_list15( SEXP x0, SEXP x1, SEXP x2, SEXP x3, SEXP x4, SEXP x5, SEXP x6, SEXP x7, SEXP x8, SEXP x9, SEXP x10, SEXP x11, SEXP x12, SEXP x13, SEXP x14 )
{
    PROTECT(x0);
    x0 = Rf_cons(x0, Rcpp_list14(x1, x2, x3, x4, x5, x6, x7, x8, x9, x10, x11, x12, x13, x14));
    UNPROTECT(1);
    return x0;
}

inline SEXP Rcpp_lang15( SEXP x0, SEXP x1, SEXP x2, SEXP x3, SEXP x4, SEXP x5, SEXP x6, SEXP x7, SEXP x8, SEXP x9, SEXP x10, SEXP x11, SEXP x12, SEXP x13, SEXP x14 )
{
    PROTECT(x0);
    x0 = Rf_lcons(x0, Rcpp_list14(x1, x2, x3, x4, x5, x6, x7, x8, x9, x10, x11, x12, x13, x14));
    UNPROTECT(1);
    return x0;
}

inline SEXP Rcpp_list16( SEXP x0, SEXP x1, SEXP x2, SEXP x3, SEXP x4, SEXP x5, SEXP x6, SEXP x7, SEXP x8, SEXP x9, SEXP x10, SEXP x11, SEXP x12, SEXP x13, SEXP x14, SEXP x15 )
{
    PROTECT(x0);
    x0 = Rf_cons(x0, Rcpp_list15(x1, x2, x3, x4, x5, x6, x7, x8, x9, x10, x11, x12, x13, x14, x15));
    UNPROTECT(1);
    return x0;
}

inline SEXP Rcpp_lang16( SEXP x0, SEXP x1, SEXP x2, SEXP x3, SEXP x4, SEXP x5, SEXP x6, SEXP x7, SEXP x8, SEXP x9, SEXP x10, SEXP x11, SEXP x12, SEXP x13, SEXP x14, SEXP x15 )
{
    PROTECT(x0);
    x0 = Rf_lcons(x0, Rcpp_list15(x1, x2, x3, x4, x5, x6, x7, x8, x9, x10, x11, x12, x13, x14, x15));
    UNPROTECT(1);
    return x0;
}

inline SEXP Rcpp_list17( SEXP x0, SEXP x1, SEXP x2, SEXP x3, SEXP x4, SEXP x5, SEXP x6, SEXP x7, SEXP x8, SEXP x9, SEXP x10, SEXP x11, SEXP x12, SEXP x13, SEXP x14, SEXP x15, SEXP x16 )
{
    PROTECT(x0);
    x0 = Rf_cons(x0, Rcpp_list16(x1, x2, x3, x4, x5, x6, x7, x8, x9, x10, x11, x12, x13, x14, x15, x16));
    UNPROTECT(1);
    return x0;
}

inline SEXP Rcpp_lang17( SEXP x0, SEXP x1, SEXP x2, SEXP x3, SEXP x4, SEXP x5, SEXP x6, SEXP x7, SEXP x8, SEXP x9, SEXP x10, SEXP x11, SEXP x12, SEXP x13, SEXP x14, SEXP x15, SEXP x16 )
{
    PROTECT(x0);
    x0 = Rf_lcons(x0, Rcpp_list16(x1, x2, x3, x4, x5, x6, x7, x8, x9, x10, x11, x12, x13, x14, x15, x16));
    UNPROTECT(1);
    return x0;
}

inline SEXP Rcpp_list18( SEXP x0, SEXP x1, SEXP x2, SEXP x3, SEXP x4, SEXP x5, SEXP x6, SEXP x7, SEXP x8, SEXP x9, SEXP x10, SEXP x11, SEXP x12, SEXP x13, SEXP x14, SEXP x15, SEXP x16, SEXP x17 )
{
    PROTECT(x0);
    x0 = Rf_cons(x0, Rcpp_list17(x1, x2, x3, x4, x5, x6, x7, x8, x9, x10, x11, x12, x13, x14, x15, x16, x17));
    UNPROTECT(1);
    return x0;
}

inline SEXP Rcpp_lang18( SEXP x0, SEXP x1, SEXP x2, SEXP x3, SEXP x4, SEXP x5, SEXP x6, SEXP x7, SEXP x8, SEXP x9, SEXP x10, SEXP x11, SEXP x12, SEXP x13, SEXP x14, SEXP x15, SEXP x16, SEXP x17 )
{
    PROTECT(x0);
    x0 = Rf_lcons(x0, Rcpp_list17(x1, x2, x3, x4, x5, x6, x7, x8, x9, x10, x11, x12, x13, x14, x15, x16, x17));
    UNPROTECT(1);
    return x0;
}

inline SEXP Rcpp_list19( SEXP x0, SEXP x1, SEXP x2, SEXP x3, SEXP x4, SEXP x5, SEXP x6, SEXP x7, SEXP x8, SEXP x9, SEXP x10, SEXP x11, SEXP x12, SEXP x13, SEXP x14, SEXP x15, SEXP x16, SEXP x17, SEXP x18 )
{
    PROTECT(x0);
    x0 = Rf_cons(x0, Rcpp_list18(x1, x2, x3, x4, x5, x6, x7, x8, x9, x10, x11, x12, x13, x14, x15, x16, x17, x18));
    UNPROTECT(1);
    return x0;
}

inline SEXP Rcpp_lang19( SEXP x0, SEXP x1, SEXP x2, SEXP x3, SEXP x4, SEXP x5, SEXP x6, SEXP x7, SEXP x8, SEXP x9, SEXP x10, SEXP x11, SEXP x12, SEXP x13, SEXP x14, SEXP x15, SEXP x16, SEXP x17, SEXP x18 )
{
    PROTECT(x0);
    x0 = Rf_lcons(x0, Rcpp_list18(x1, x2, x3, x4, x5, x6, x7, x8, x9, x10, x11, x12, x13, x14, x15, x16, x17, x18));
    UNPROTECT(1);
    return x0;
}

inline SEXP Rcpp_list20( SEXP x0, SEXP x1, SEXP x2, SEXP x3, SEXP x4, SEXP x5, SEXP x6, SEXP x7, SEXP x8, SEXP x9, SEXP x10, SEXP x11, SEXP x12, SEXP x13, SEXP x14, SEXP x15, SEXP x16, SEXP x17, SEXP x18, SEXP x19 )
{
    PROTECT(x0);
    x0 = Rf_cons(x0, Rcpp_list19(x1, x2, x3, x4, x5, x6, x7, x8, x9, x10, x11, x12, x13, x14, x15, x16, x17, x18, x19));
    UNPROTECT(1);
    return x0;
}

inline SEXP Rcpp_lang20( SEXP x0, SEXP x1, SEXP x2, SEXP x3, SEXP x4, SEXP x5, SEXP x6, SEXP x7, SEXP x8, SEXP x9, SEXP x10, SEXP x11, SEXP x12, SEXP x13, SEXP x14, SEXP x15, SEXP x16, SEXP x17, SEXP x18, SEXP x19 )
{
    PROTECT(x0);
    x0 = Rf_lcons(x0, Rcpp_list19(x1, x2, x3, x4, x5, x6, x7, x8, x9, x10, x11, x12, x13, x14, x15, x16, x17, x18, x19));
    UNPROTECT(1);
    return x0;
}

}

#endif
```
