## Supplementary material for "Identification of QTL-by-Environment Interaction by Controlling Polygenic Background Effect": Language.h

```
// Language.h: Rcpp R/C++ interface class library -- language objects (calls)
//
// Copyright (C) 2010 - 2022 Dirk Eddelbuettel and Romain Francois
//
// This file is part of Rcpp.
//
// Rcpp is free software: you can redistribute it and/or modify it
// under the terms of the GNU General Public License as published by
// the Free Software Foundation, either version 2 of the License, or
// (at your option) any later version.
//
// Rcpp is distributed in the hope that it will be useful, but
// WITHOUT ANY WARRANTY; without even the implied warranty of
// MERCHANTABILITY or FITNESS FOR A PARTICULAR PURPOSE.  See the
// GNU General Public License for more details.
//
// You should have received a copy of the GNU General Public License
// along with Rcpp.  If not, see <http://www.gnu.org/licenses/>.

#ifndef Rcpp_Language_h
#define Rcpp_Language_h

namespace Rcpp{

    /**
     * C++ wrapper around calls (LANGSXP SEXP)
     *
     * This represents calls that can be evaluated
     */
    RCPP_API_CLASS(Language_Impl),
        public DottedPairProxyPolicy< Language_Impl<StoragePolicy> > ,
        public DottedPairImpl< Language_Impl<StoragePolicy> >
    {
    public:

        typedef typename DottedPairProxyPolicy<Language_Impl>::DottedPairProxy Proxy;
        typedef typename DottedPairProxyPolicy<Language_Impl>::const_DottedPairProxy const_Proxy;

        RCPP_GENERATE_CTOR_ASSIGN(Language_Impl)

        Language_Impl(){}

        /**
         * Attempts to convert the SEXP to a call
         *
         * @throw not_compatible if the SEXP could not be converted
         * to a call using as.call
         */
        Language_Impl(SEXP x){
            Storage::set__( r_cast<LANGSXP>(x) );
        }

        /**
         * Creates a call using the given symbol as the function name
         *
         * @param symbol symbol name to call
         *
         * Language( "rnorm" ) makes a SEXP similar to this (expressed in R)
         * > as.call( as.list( as.name( "rnorm") ) )
         * > call( "rnorm" )
         */
        explicit Language_Impl( const std::string& symbol ){
            Storage::set__( Rf_lang1( Rf_install(symbol.c_str()) ) );
        }

        /**
         * Creates a call using the given symbol as the function name
         *
         * @param symbol symbol name to call
         *
         * Language( Symbol("rnorm") ) makes a SEXP similar to this:
         * > call( "rnorm" )
         */
        explicit Language_Impl( const Symbol& symbol ){
            Storage::set__( Rf_lang1( symbol ) );
        }

        /**
         * Creates a call to the function
         *
         * @param function function to call
         */
        explicit Language_Impl( const Function& function) {
            Storage::set__( Rf_lang1( function ) );
        }

        /**
         * Creates a call to the given symbol using variable number of
         * arguments
         *
         * @param symbol symbol
         * @param ...Args variable length argument list. The type of each
         *        argument must be wrappable, meaning there need to be
         *        a wrap function that takes this type as its parameter
         *
         * For example, Language( "rnorm", 10, 0.0 )
         * will create the same call as
         * > call( "rnorm", 10L, 0.0 )
         *
         * 10 is wrapped as an integer vector using wrap( const& int )
         * 0.0 is wrapped as a numeric vector using wrap( const& double )
         * ...
         */
        #include <Rcpp/generated/Language__ctors.h>

        /**
         * sets the symbol of the call
         */
        void setSymbol( const std::string& symbol){
            setSymbol( Symbol( symbol ) );
        }

        /**
         * sets the symbol of the call
         */
        void setSymbol( const Symbol& symbol ){
            SEXP x = Storage::get__();
            SETCAR( x, symbol );
            SET_TAG(x, R_NilValue);
        }

        /**
         * sets the function
         */
        void setFunction( const Function& function){
            SEXP x = Storage::get__();
            SETCAR( x, function );
            SET_TAG(x, R_NilValue); /* probably not necessary */
        }

        /**
         * eval this call in the global environment
         */
        SEXP eval() const {
            return Rcpp_fast_eval( Storage::get__(), R_GlobalEnv );
        }

        /**
         * eval this call in the requested environment
         */
        SEXP eval(SEXP env) const {
            return Rcpp_fast_eval( Storage::get__(), env );
        }

        SEXP fast_eval() const {
            return internal::Rcpp_eval_impl( Storage::get__(), R_GlobalEnv);
        }
        SEXP fast_eval(SEXP env ) const {
            return internal::Rcpp_eval_impl( Storage::get__(), env);
        }

        void update( SEXP x){
            SET_TYPEOF( x, LANGSXP );
            SET_TAG( x, R_NilValue );
        }

    };

    typedef Language_Impl<PreserveStorage> Language;

    template <typename RESULT_TYPE=SEXP>
    class fixed_call {
    public:
        typedef RESULT_TYPE result_type;

        fixed_call( Language call_ ) : call(call_){}
        fixed_call( Function fun ) : call(fun){}

        RESULT_TYPE operator()(){
            return as<RESULT_TYPE>( call.eval() );
        }

    private:
        Language call;
    };

    template <typename T, typename RESULT_TYPE = SEXP>
#if __cplusplus < 201103L
        class unary_call : public std::unary_function<T,RESULT_TYPE> {
#else
        class unary_call : public std::function<RESULT_TYPE(T)> {
#endif
    public:
        unary_call( Language call_ ) : call(call_), proxy(call_,1) {}
        unary_call( Language call_, R_xlen_t index ) : call(call_), proxy(call_,index){}
        unary_call( Function fun ) : call( fun, R_NilValue), proxy(call,1) {}

        RESULT_TYPE operator()( const T& object ){
            proxy = object;
            return as<RESULT_TYPE>( call.eval() );
        }

    private:
        Language call;
        Language::Proxy proxy;
    };

    template <typename T1, typename T2, typename RESULT_TYPE = SEXP>
#if __cplusplus < 201103L
    class binary_call : public std::binary_function<T1,T2,RESULT_TYPE> {
#else
        class binary_call : public std::function<RESULT_TYPE(T1,T2)> {
#endif
    public:
        binary_call( Language call_ ) : call(call_), proxy1(call_,1), proxy2(call_,2) {}
        binary_call( Language call_, R_xlen_t index1, R_xlen_t index2 ) : call(call_), proxy1(call_,index1), proxy2(call_,index2){}
        binary_call( Function fun) : call(fun, R_NilValue, R_NilValue), proxy1(call,1), proxy2(call,2){}

        RESULT_TYPE operator()( const T1& o1, const T2& o2 ){
            proxy1 = o1;
            proxy2 = o2;
            return as<RESULT_TYPE>( call.eval() );
        }

    private:
        Language call;
        Language::Proxy proxy1;
        Language::Proxy proxy2;
    };

} // namespace Rcpp

#endif
```
