## Supplementary material for "Identification of QTL-by-Environment Interaction by Controlling Polygenic Background Effect": Light

```
// Rcpp/Light: R/C++ interface class library -- without Rcpp Modules
//
// Copyright (C) 2008 - 2021  Dirk Eddelbuettel
// Copyright (C) 2009 - 2021  Dirk Eddelbuettel and Romain Francois
//
// This file is part of Rcpp.
//
// Rcpp is free software: you can redistribute it and/or modify it
// under the terms of the GNU General Public License as published by
// the Free Software Foundation, either version 2 of the License, or
// (at your option) any later version.
//
// Rcpp is distributed in the hope that it will be useful, but
// WITHOUT ANY WARRANTY; without even the implied warranty of
// MERCHANTABILITY or FITNESS FOR A PARTICULAR PURPOSE.  See the
// GNU General Public License for more details.
//
// You should have received a copy of the GNU General Public License
// along with Rcpp.  If not, see <http://www.gnu.org/licenses/>.

// no Modules
#define RCPP_NO_MODULES

// include Rcpp as usual
#include <Rcpp/Rcpp>
```
