## Supplementary material for "Identification of QTL-by-Environment Interaction by Controlling Polygenic Background Effect": longlong.h

```
// -*- mode: C++; c-indent-level: 4; c-basic-offset: 4; indent-tabs-mode: nil; -*-
//
// longlong.h: Rcpp R/C++ interface class library -- long long support
//
// Copyright (C) 2013 - 2017 Dirk Eddelbuettel and Romain Francois
// Copyright (C) 2018        Dirk Eddelbuettel, Romain Francois and Kevin Ushey
//
// This file is part of Rcpp.
//
// Rcpp is free software: you can redistribute it and/or modify it
// under the terms of the GNU General Public License as published by
// the Free Software Foundation, either version 2 of the License, or
// (at your option) any later version.
//
// Rcpp is distributed in the hope that it will be useful, but
// WITHOUT ANY WARRANTY; without even the implied warranty of
// MERCHANTABILITY or FITNESS FOR A PARTICULAR PURPOSE.  See the
// GNU General Public License for more details.
//
// You should have received a copy of the GNU General Public License
// along with Rcpp.  If not, see <http://www.gnu.org/licenses/>.

#ifndef RCPP_LONG_LONG_H
#define RCPP_LONG_LONG_H

// long long is explicitly available to C++11 (and above) compilers
#if __cplusplus >= 201103L

typedef long long int rcpp_long_long_type;
typedef unsigned long long int rcpp_ulong_long_type;
# define RCPP_HAS_LONG_LONG_TYPES

// GNU compilers may make 'long long' available as an extension
// (note that __GNUC__ also implies clang, MinGW)
#elif defined(__GNUC__)

// check to see if 'long long' is an alias for 'int64_t'
# if defined(_GLIBCXX_HAVE_INT64_T) && defined(_GLIBCXX_HAVE_INT64_T_LONG_LONG)
#  include <stdint.h>
typedef int64_t rcpp_long_long_type;
typedef uint64_t rcpp_ulong_long_type;
#  define RCPP_HAS_LONG_LONG_TYPES

// check to see if this is an older C++ compiler, but extensions are enabled
# elif defined(__GXX_EXPERIMENTAL_CXX0X__) || (defined(__clang__) && defined(__LP64__))
#  if defined(__LONG_LONG_MAX__)
__extension__ typedef long long int rcpp_long_long_type;
__extension__ typedef unsigned long long int rcpp_ulong_long_type;
#   define RCPP_HAS_LONG_LONG_TYPES
#  endif
# endif

#endif

#endif
```
