## Supplementary material for "Identification of QTL-by-Environment Interaction by Controlling Polygenic Background Effect": cat.hpp

```
# /* Copyright (C) 2001
#  * Housemarque Oy
#  * http://www.housemarque.com
#  *
#  * Distributed under the Boost Software License, Version 1.0. (See
#  * accompanying file LICENSE_1_0.txt or copy at
#  * http://www.boost.org/LICENSE_1_0.txt)
#  */
#
# /* Revised by Paul Mensonides (2002) */
#
# /* See http://www.boost.org for most recent version. */
#
# ifndef RCPP_PREPROCESSOR_CAT_HPP
# define RCPP_PREPROCESSOR_CAT_HPP
#
# /* RCPP_PP_CAT */
#
# if ~RCPP_PP_CONFIG_FLAGS() & RCPP_PP_CONFIG_MWCC()
#    define RCPP_PP_CAT(a, b) RCPP_PP_CAT_I(a, b)
# else
#    define RCPP_PP_CAT(a, b) RCPP_PP_CAT_OO((a, b))
#    define RCPP_PP_CAT_OO(par) RCPP_PP_CAT_I ## par
# endif
#
# if ~RCPP_PP_CONFIG_FLAGS() & RCPP_PP_CONFIG_MSVC()
#    define RCPP_PP_CAT_I(a, b) a ## b
# else
#    define RCPP_PP_CAT_I(a, b) RCPP_PP_CAT_II(a ## b)
#    define RCPP_PP_CAT_II(res) res
# endif
#
# endif
```
