## Supplementary material for "Identification of QTL-by-Environment Interaction by Controlling Polygenic Background Effect": config.hpp

```
# /* **************************************************************************
#  *                                                                          *
#  *     (C) Copyright Paul Mensonides 2002.
#  *     Distributed under the Boost Software License, Version 1.0. (See
#  *     accompanying file LICENSE_1_0.txt or copy at
#  *     http://www.boost.org/LICENSE_1_0.txt)
#  *                                                                          *
#  ************************************************************************** */
#
# /* See http://www.boost.org for most recent version. */
#
# ifndef RCPP_PREPROCESSOR_CONFIG_CONFIG_HPP
# define RCPP_PREPROCESSOR_CONFIG_CONFIG_HPP
#
# /* RCPP_PP_CONFIG_FLAGS */
#
# define RCPP_PP_CONFIG_STRICT() 0x0001
# define RCPP_PP_CONFIG_IDEAL() 0x0002
#
# define RCPP_PP_CONFIG_MSVC() 0x0004
# define RCPP_PP_CONFIG_MWCC() 0x0008
# define RCPP_PP_CONFIG_BCC() 0x0010
# define RCPP_PP_CONFIG_EDG() 0x0020
# define RCPP_PP_CONFIG_DMC() 0x0040
#
# ifndef RCPP_PP_CONFIG_FLAGS
#    if defined(__GCCXML__)
#        define RCPP_PP_CONFIG_FLAGS() (RCPP_PP_CONFIG_STRICT())
#    elif defined(__WAVE__)
#        define RCPP_PP_CONFIG_FLAGS() (RCPP_PP_CONFIG_STRICT())
#    elif defined(__MWERKS__) && __MWERKS__ >= 0x3200
#        define RCPP_PP_CONFIG_FLAGS() (RCPP_PP_CONFIG_STRICT())
#    elif defined(__EDG__) || defined(__EDG_VERSION__)
#        if defined(_MSC_VER) && __EDG_VERSION__ >= 308
#            define RCPP_PP_CONFIG_FLAGS() (RCPP_PP_CONFIG_MSVC())
#        else
#            define RCPP_PP_CONFIG_FLAGS() (RCPP_PP_CONFIG_EDG() | RCPP_PP_CONFIG_STRICT())
#        endif
#    elif defined(__MWERKS__)
#        define RCPP_PP_CONFIG_FLAGS() (RCPP_PP_CONFIG_MWCC())
#    elif defined(__DMC__)
#        define RCPP_PP_CONFIG_FLAGS() (RCPP_PP_CONFIG_DMC())
#    elif defined(__BORLANDC__) && __BORLANDC__ >= 0x581
#        define RCPP_PP_CONFIG_FLAGS() (RCPP_PP_CONFIG_STRICT())
#    elif defined(__BORLANDC__) || defined(__IBMC__) || defined(__IBMCPP__) || defined(__SUNPRO_CC)
#        define RCPP_PP_CONFIG_FLAGS() (RCPP_PP_CONFIG_BCC())
#    elif defined(_MSC_VER)
#        define RCPP_PP_CONFIG_FLAGS() (RCPP_PP_CONFIG_MSVC())
#    else
#        define RCPP_PP_CONFIG_FLAGS() (RCPP_PP_CONFIG_STRICT())
#    endif
# endif
#
# /* RCPP_PP_CONFIG_EXTENDED_LINE_INFO */
#
# ifndef RCPP_PP_CONFIG_EXTENDED_LINE_INFO
#    define RCPP_PP_CONFIG_EXTENDED_LINE_INFO 0
# endif
#
# /* RCPP_PP_CONFIG_ERRORS */
#
# ifndef RCPP_PP_CONFIG_ERRORS
#    ifdef NDEBUG
#        define RCPP_PP_CONFIG_ERRORS 0
#    else
#        define RCPP_PP_CONFIG_ERRORS 1
#    endif
# endif
#
# endif
```
