## Supplementary material for "Identification of QTL-by-Environment Interaction by Controlling Polygenic Background Effect": debug.h

```
// -*- mode: C++; c-indent-level: 4; c-basic-offset: 4; indent-tabs-mode: nil; -*-
//
// debug.h: Rcpp R/C++ interface class library -- debug macros
//
// Copyright (C) 2012 - 2013 Dirk Eddelbuettel and Romain Francois
//
// This file is part of Rcpp.
//
// Rcpp is free software: you can redistribute it and/or modify it
// under the terms of the GNU General Public License as published by
// the Free Software Foundation, either version 2 of the License, or
// (at your option) any later version.
//
// Rcpp is distributed in the hope that it will be useful, but
// WITHOUT ANY WARRANTY; without even the implied warranty of
// MERCHANTABILITY or FITNESS FOR A PARTICULAR PURPOSE.  See the
// GNU General Public License for more details.
//
// You should have received a copy of the GNU General Public License
// along with Rcpp.  If not, see <http://www.gnu.org/licenses/>.

#ifndef Rcpp_macros_debug_h
#define Rcpp_macros_debug_h

// simple logging help
#ifndef RCPP_DEBUG_LEVEL
    #define RCPP_DEBUG_LEVEL 0
#endif

#ifndef RCPP_DEBUG_MODULE_LEVEL
    #define RCPP_DEBUG_MODULE_LEVEL RCPP_DEBUG_LEVEL
#endif


#if RCPP_DEBUG_LEVEL > 0
    #define RCPP_DEBUG( MSG ) Rprintf( "%40s:%4d %s\n" , ::Rcpp::internal::debug::short_file_name(__FILE__).c_str(), __LINE__, MSG ) ;
    #define RCPP_DEBUG_1( fmt, MSG ) Rprintf( "%40s:%4d " fmt "\n" , ::Rcpp::internal::debug::short_file_name(__FILE__).c_str(), __LINE__, MSG ) ;
    #define RCPP_DEBUG_2( fmt, M1, M2 ) Rprintf( "%40s:%4d " fmt "\n" , ::Rcpp::internal::debug::short_file_name(__FILE__).c_str(), __LINE__, M1, M2 ) ;
    #define RCPP_DEBUG_3( fmt, M1, M2, M3 ) Rprintf( "%40s:%4d " fmt "\n" , ::Rcpp::internal::debug::short_file_name(__FILE__).c_str(), __LINE__, M1, M2, M3) ;
    #define RCPP_DEBUG_4( fmt, M1, M2, M3, M4 ) Rprintf( "%40s:%4d " fmt "\n" , ::Rcpp::internal::debug::short_file_name(__FILE__).c_str(), __LINE__, M1, M2, M3, M4) ;
    #define RCPP_DEBUG_5( fmt, M1, M2, M3, M4, M5 ) Rprintf( "%40s:%4d " fmt "\n" , ::Rcpp::internal::debug::short_file_name(__FILE__).c_str(), __LINE__, M1, M2, M3, M4, M5) ;
#else
    #define RCPP_DEBUG( MSG )
    #define RCPP_DEBUG_1( fmt, MSG )
    #define RCPP_DEBUG_2( fmt, M1, M2 )
    #define RCPP_DEBUG_3( fmt, M1, M2, M3 )
    #define RCPP_DEBUG_4( fmt, M1, M2, M3, M4 )
    #define RCPP_DEBUG_5( fmt, M1, M2, M3, M4, M5 )
#endif

#if RCPP_DEBUG_MODULE_LEVEL > 0
    #define RCPP_DEBUG_MODULE( MSG ) {                                                                                             \
        Rcpp::Module * mod__ = getCurrentScope() ;                                                                                 \
        if( mod__ ){                                                                                                                 \
            Rprintf( "[module (%s) <%p> ] %40s:%4d %s\n" , mod__->name.c_str(), mod__, ::Rcpp::internal::debug::short_file_name(__FILE__).c_str(), __LINE__, MSG ) ;\
        } else {                                                                                                                   \
            Rprintf( "[module () ] %40s:%4d %s\n" , ::Rcpp::internal::debug::short_file_name(__FILE__).c_str(), __LINE__, MSG ) ;                                \
        }                                                                                                                          \
    }
    #define RCPP_DEBUG_MODULE_1( fmt, MSG ) {                                                                                      \
        Rcpp::Module * mod__ = getCurrentScope() ;                                                                                 \
        if( mod__ ){                                                                                                                 \
            Rprintf( "[module (%s) <%p> ] %40s:%4d " fmt "\n" , mod__->name.c_str(), mod__, ::Rcpp::internal::debug::short_file_name(__FILE__).c_str(), __LINE__, MSG ) ;\
        } else {                                                                                                                   \
            Rprintf( "[module () ] %40s:%4d " fmt "\n" , ::Rcpp::internal::debug::short_file_name(__FILE__).c_str(), __LINE__, MSG ) ;                                \
        }                                                                                                                          \
    }
    #define RCPP_DEBUG_MODULE_2( fmt, M1, M2 ) {                                                                                      \
        Rcpp::Module * mod__ = getCurrentScope() ;                                                                                 \
        if( mod__ ){                                                                                                                 \
            Rprintf( "[module (%s) <%p> ] %40s:%4d " fmt "\n" , mod__->name.c_str(), mod__, ::Rcpp::internal::debug::short_file_name(__FILE__).c_str(), __LINE__, M1, M2 ) ;\
        } else {                                                                                                                   \
            Rprintf( "[module () ] %40s:%4d " fmt "\n" , ::Rcpp::internal::debug::short_file_name(__FILE__).c_str(), __LINE__, M1, M2 ) ;                                \
        }                                                                                                                          \
    }
    #define RCPP_DEBUG_MODULE_3( fmt, M1, M2, M3 ) {                                                                                      \
        Rcpp::Module * mod__ = getCurrentScope() ;                                                                                 \
        if( mod__ ){                                                                                                                 \
            Rprintf( "[module (%s) <%p> ] %40s:%4d " fmt "\n" , mod__->name.c_str(), mod__, ::Rcpp::internal::debug::short_file_name(__FILE__).c_str(), __LINE__, M1, M2, M3 ) ;\
        } else {                                                                                                                   \
            Rprintf( "[module () ] %40s:%4d " fmt "\n" , ::Rcpp::internal::debug::short_file_name(__FILE__).c_str(), __LINE__, M1, M2, M3 ) ;                                \
        }                                                                                                                          \
    }
    #define RCPP_DEBUG_MODULE_4( fmt, M1, M2, M3, M4 ) {                                                                                      \
        Rcpp::Module * mod__ = getCurrentScope() ;                                                                                 \
        if( mod__ ) {                                                                                                                \
            Rprintf( "[module (%s) <%p> ] %40s:%4d " fmt "\n" , mod__->name.c_str(), mod__, ::Rcpp::internal::debug::short_file_name(__FILE__).c_str(), __LINE__, M1, M2, M3, M4 ) ;\
        } else {                                                                                                                   \
            Rprintf( "[module () ] %40s:%4d " fmt "\n" , ::Rcpp::internal::debug::short_file_name(__FILE__).c_str(), __LINE__, M1, M2, M3, M4 ) ;                                \
        }                                                                                                                          \
    }
    #define RCPP_DEBUG_MODULE_5( fmt, M1, M2, M3, M4, M5 ) {                                                                                      \
        Rcpp::Module * mod__ = getCurrentScope() ;                                                                                 \
        if( mod__ ){                                                                                                                 \
            Rprintf( "[module (%s) <%p> ] %40s:%4d " fmt "\n" , mod__->name.c_str(), mod__, ::Rcpp::internal::debug::short_file_name(__FILE__).c_str(), __LINE__, M1, M2, M3, M4, M5 ) ;\
        } else {                                                                                                                   \
            Rprintf( "[module () ] %40s:%4d " fmt "\n" , ::Rcpp::internal::debug::short_file_name(__FILE__).c_str(), __LINE__, M1, M2, M3, M4, M5 ) ;                                \
        }                                                                                                                          \
    }
#else
    #define RCPP_DEBUG_MODULE( MSG )
    #define RCPP_DEBUG_MODULE_1( fmt, MSG )
    #define RCPP_DEBUG_MODULE_2( fmt, M1, M2 )
    #define RCPP_DEBUG_MODULE_3( fmt, M1, M2, M3 )
    #define RCPP_DEBUG_MODULE_4( fmt, M1, M2, M3, M4 )
    #define RCPP_DEBUG_MODULE_5( fmt, M1, M2, M3, M4, M5 )
#endif

#endif
```
