## Supplementary material for "Identification of QTL-by-Environment Interaction by Controlling Polygenic Background Effect": dispatch.h

```
// -*- mode: C++; c-indent-level: 4; c-basic-offset: 4; tab-width: 8 -*-
//
// dispatch.h: Rcpp R/C++ interface class library -- macros for dispatch
//
// Copyright (C) 2012 - 2016  Dirk Eddelbuettel and Romain Francois
// Copyright (C) 2016         Dirk Eddelbuettel, Romain Francois, Artem Klevtsov and Nathan Russell
//
// This file is part of Rcpp.
//
// Rcpp is free software: you can redistribute it and/or modify it
// under the terms of the GNU General Public License as published by
// the Free Software Foundation, either version 2 of the License, or
// (at your option) any later version.
//
// Rcpp is distributed in the hope that it will be useful, but
// WITHOUT ANY WARRANTY; without even the implied warranty of
// MERCHANTABILITY or FITNESS FOR A PARTICULAR PURPOSE.  See the
// GNU General Public License for more details.
//
// You should have received a copy of the GNU General Public License
// along with Rcpp.  If not, see <http://www.gnu.org/licenses/>.

#ifndef Rcpp__macros__dispatch_h
#define Rcpp__macros__dispatch_h

//  The variadic macros below incorporate techniques presented by 
//  Stack Overflow user Richard Hansen in this answer
//
//      http://stackoverflow.com/a/11172679/1869097 
//
//  and are necessary to avoid the use of GNU compiler extensions.

#ifdef RCPP_USING_CXX11

#define ___RCPP_HANDLE_CASE___(___RTYPE___, ___FUN___, ___RCPPTYPE___, ...)                         \
  case ___RTYPE___:                                                                                 \
    return ___FUN___(::Rcpp::___RCPPTYPE___<___RTYPE___>(RCPP_MACRO_FIRST(__VA_ARGS__))             \
            RCPP_MACRO_REST(__VA_ARGS__));


#define ___RCPP_RETURN___(__FUN__, __RCPPTYPE__, ...)                                               \
  SEXP __TMP__ = RCPP_MACRO_FIRST(__VA_ARGS__);                                                     \
  switch (TYPEOF(__TMP__)) {                                                                        \
    ___RCPP_HANDLE_CASE___(INTSXP, __FUN__, __RCPPTYPE__, __VA_ARGS__)                              \
    ___RCPP_HANDLE_CASE___(REALSXP, __FUN__, __RCPPTYPE__, __VA_ARGS__)                             \
    ___RCPP_HANDLE_CASE___(RAWSXP, __FUN__, __RCPPTYPE__, __VA_ARGS__)                              \
    ___RCPP_HANDLE_CASE___(LGLSXP, __FUN__, __RCPPTYPE__, __VA_ARGS__)                              \
    ___RCPP_HANDLE_CASE___(CPLXSXP, __FUN__, __RCPPTYPE__, __VA_ARGS__)                             \
    ___RCPP_HANDLE_CASE___(STRSXP, __FUN__, __RCPPTYPE__, __VA_ARGS__)                              \
    ___RCPP_HANDLE_CASE___(VECSXP, __FUN__, __RCPPTYPE__, __VA_ARGS__)                              \
    ___RCPP_HANDLE_CASE___(EXPRSXP, __FUN__, __RCPPTYPE__, __VA_ARGS__)                             \
  default:                                                                                          \
    throw std::range_error("Not a vector");                                                         \
  }


#define RCPP_RETURN_VECTOR(_FUN_, ...)                                                              \
  ___RCPP_RETURN___(_FUN_, Vector, __VA_ARGS__)
#define RCPP_RETURN_MATRIX(_FUN_, ...)                                                              \
  ___RCPP_RETURN___(_FUN_, Matrix, __VA_ARGS__)


#define RCPP_MACRO_FIRST(...)                      RCPP_MACRO_FIRST_HELPER(__VA_ARGS__, throwaway)
#define RCPP_MACRO_FIRST_HELPER(first, ...)        first

#define RCPP_MACRO_REST(...)                       RCPP_MACRO_REST_HELPER(RCPP_MACRO_NUM(__VA_ARGS__), __VA_ARGS__)
#define RCPP_MACRO_REST_HELPER(qty, ...)           RCPP_MACRO_REST_HELPER2(qty, __VA_ARGS__)
#define RCPP_MACRO_REST_HELPER2(qty, ...)          RCPP_MACRO_REST_HELPER_##qty(__VA_ARGS__)
#define RCPP_MACRO_REST_HELPER_ONE(first)
#define RCPP_MACRO_REST_HELPER_TWOORMORE(first, ...) , __VA_ARGS__
#define RCPP_MACRO_NUM(...)                                                                         \
    RCPP_MACRO_SELECT_25TH(__VA_ARGS__, TWOORMORE, TWOORMORE, TWOORMORE, TWOORMORE,                 \
                TWOORMORE, TWOORMORE, TWOORMORE, TWOORMORE, TWOORMORE,                              \
                TWOORMORE, TWOORMORE, TWOORMORE, TWOORMORE, TWOORMORE,                              \
                TWOORMORE, TWOORMORE, TWOORMORE, TWOORMORE, TWOORMORE,                              \
                TWOORMORE, TWOORMORE, TWOORMORE, TWOORMORE, ONE, throwaway)
#define RCPP_MACRO_SELECT_25TH(a1, a2, a3, a4, a5, a6, a7, a8, a9, a10, a11, a12,                   \
    a13, a14, a15, a16, a17, a18, a19, a20, a21, a22, a23, a24, a25, ...)           a25

#else

#define ___RCPP_HANDLE_CASE___(___RTYPE___, ___FUN___, ___OBJECT___,           \
                               ___RCPPTYPE___)                                 \
  case ___RTYPE___:                                                            \
    return ___FUN___(::Rcpp::___RCPPTYPE___<___RTYPE___>(___OBJECT___));

#define ___RCPP_RETURN___(__FUN__, __SEXP__, __RCPPTYPE__)                     \
  SEXP __TMP__ = __SEXP__;                                                     \
  switch (TYPEOF(__TMP__)) {                                                   \
    ___RCPP_HANDLE_CASE___(INTSXP, __FUN__, __TMP__, __RCPPTYPE__)             \
    ___RCPP_HANDLE_CASE___(REALSXP, __FUN__, __TMP__, __RCPPTYPE__)            \
    ___RCPP_HANDLE_CASE___(RAWSXP, __FUN__, __TMP__, __RCPPTYPE__)             \
    ___RCPP_HANDLE_CASE___(LGLSXP, __FUN__, __TMP__, __RCPPTYPE__)             \
    ___RCPP_HANDLE_CASE___(CPLXSXP, __FUN__, __TMP__, __RCPPTYPE__)            \
    ___RCPP_HANDLE_CASE___(STRSXP, __FUN__, __TMP__, __RCPPTYPE__)             \
    ___RCPP_HANDLE_CASE___(VECSXP, __FUN__, __TMP__, __RCPPTYPE__)             \
    ___RCPP_HANDLE_CASE___(EXPRSXP, __FUN__, __TMP__, __RCPPTYPE__)            \
  default:                                                                     \
    throw std::range_error("Not a vector");                                    \
  }

#define RCPP_RETURN_VECTOR(_FUN_, _SEXP_)                                      \
  ___RCPP_RETURN___(_FUN_, _SEXP_, Vector)
#define RCPP_RETURN_MATRIX(_FUN_, _SEXP_)                                      \
  ___RCPP_RETURN___(_FUN_, _SEXP_, Matrix)
#endif

#endif
```
