## Supplementary material for "Identification of QTL-by-Environment Interaction by Controlling Polygenic Background Effect": interface.h

```
// Copyright (C) 2013 Romain Francois
//
// This file is part of Rcpp.
//
// Rcpp is free software: you can redistribute it and/or modify it
// under the terms of the GNU General Public License as published by
// the Free Software Foundation, either version 2 of the License, or
// (at your option) any later version.
//
// Rcpp is distributed in the hope that it will be useful, but
// WITHOUT ANY WARRANTY; without even the implied warranty of
// MERCHANTABILITY or FITNESS FOR A PARTICULAR PURPOSE.  See the
// GNU General Public License for more details.
//
// You should have received a copy of the GNU General Public License
// along with Rcpp.  If not, see <http://www.gnu.org/licenses/>.

#ifndef Rcpp_macros_interface_h
#define Rcpp_macros_interface_h

#define RCPP_GENERATE_CTOR_ASSIGN(__CLASS__)                                   \
typedef StoragePolicy<__CLASS__> Storage ;                                     \
typedef AttributeProxyPolicy<__CLASS__> AttributePolicy ;                      \
RCPP_CTOR_ASSIGN(__CLASS__)

#define RCPP_CTOR_ASSIGN(__CLASS__)                                            \
__CLASS__( const __CLASS__& other ){                                           \
    Storage::copy__(other) ;                                                   \
}                                                                              \
__CLASS__& operator=(const __CLASS__& rhs) {                                   \
    return Storage::copy__(rhs) ;                                              \
}                                                                              \
template <typename Proxy>                                                      \
__CLASS__( const GenericProxy<Proxy>& proxy ){                                 \
    Storage::set__( proxy.get() ) ;                                            \
}

#define RCPP_CTOR_ASSIGN_WITH_BASE(__CLASS__)                                  \
  __CLASS__( const __CLASS__& other ) : Base(other) {			       \
}                                                                              \
__CLASS__& operator=(const __CLASS__& rhs) {                                   \
    return Storage::copy__(rhs) ;                                              \
}                                                                              \
template <typename Proxy>                                                      \
__CLASS__( const GenericProxy<Proxy>& proxy ){                                 \
    Storage::set__( proxy.get() ) ;                                            \
}

#define RCPP_API_CLASS(__CLASS__)                                              \
template < template <class> class StoragePolicy > class __CLASS__ :            \
    public StoragePolicy<__CLASS__<StoragePolicy> >,                           \
    public SlotProxyPolicy<__CLASS__<StoragePolicy> >,                         \
    public AttributeProxyPolicy<__CLASS__<StoragePolicy> >,                    \
    public RObjectMethods< __CLASS__<StoragePolicy> >

#endif
```
