## Supplementary material for "Identification of QTL-by-Environment Interaction by Controlling Polygenic Background Effect": macros.h

```
// -*- mode: C++; c-indent-level: 4; c-basic-offset: 4; indent-tabs-mode: nil; -*-
//
// macros.h: Rcpp R/C++ interface class library -- Rcpp macros
//
// Copyright (C) 2012 - 2015 Dirk Eddelbuettel and Romain Francois
//
// This file is part of Rcpp.
//
// Rcpp is free software: you can redistribute it and/or modify it
// under the terms of the GNU General Public License as published by
// the Free Software Foundation, either version 2 of the License, or
// (at your option) any later version.
//
// Rcpp is distributed in the hope that it will be useful, but
// WITHOUT ANY WARRANTY; without even the implied warranty of
// MERCHANTABILITY or FITNESS FOR A PARTICULAR PURPOSE.  See the
// GNU General Public License for more details.
//
// You should have received a copy of the GNU General Public License
// along with Rcpp.  If not, see <http://www.gnu.org/licenses/>.

#ifndef Rcpp_macros_macros_h
#define Rcpp_macros_macros_h

#include <string>

namespace Rcpp {
namespace internal {
namespace debug {

inline std::string short_file_name(const char* file)
{
    std::string f(file);
    size_t index = f.find("/include/");
    if (index != std::string::npos)
        f = f.substr(index + 9);
    return f;
}

} // namespace debug
} // namespace internal
} // namespace Rcpp

#define RCPP_DECORATE(__FUN__) __FUN__##__rcpp__wrapper__
#define RCPP_GET_NAMES(x) Rf_getAttrib(x, R_NamesSymbol)
#define RCPP_GET_CLASS(x) Rf_getAttrib(x, R_ClassSymbol)

#ifndef BEGIN_RCPP
#define BEGIN_RCPP                                                                               \
    int rcpp_output_type = 0 ;                                                                   \
    int nprot = 0;                                                                               \
    (void)rcpp_output_type;                                                                      \
    SEXP rcpp_output_condition = R_NilValue ;                                                    \
    (void)rcpp_output_condition;                                                                 \
    static SEXP stop_sym = Rf_install("stop");                                                   \
    try {
#endif

#ifndef VOID_END_RCPP
#define VOID_END_RCPP                                                                            \
    }                                                                                            \
    catch( Rcpp::internal::InterruptedException &__ex__) {                                       \
        rcpp_output_type = 1 ;                                                                   \
    }                                                                                            \
    catch (Rcpp::LongjumpException& __ex__) {                                                    \
        rcpp_output_type = 3 ;                                                                   \
        rcpp_output_condition = __ex__.token;                                                    \
    }                                                                                            \
    catch(Rcpp::exception& __ex__) {                                                             \
       rcpp_output_type = 2 ;                                                                    \
       rcpp_output_condition = PROTECT(rcpp_exception_to_r_condition(__ex__)) ;                  \
       ++nprot;                                                                                  \
    }                                                                                            \
    catch( std::exception& __ex__ ){                                                             \
       rcpp_output_type = 2 ;                                                                    \
       rcpp_output_condition = PROTECT(exception_to_r_condition(__ex__)) ;                       \
       ++nprot;                                                                                  \
    }                                                                                            \
    catch( ... ){                                                                                \
       rcpp_output_type = 2 ;                                                                    \
       rcpp_output_condition = PROTECT(string_to_try_error("c++ exception (unknown reason)")) ;  \
       ++nprot;                                                                                  \
    }                                                                                            \
    if( rcpp_output_type == 1 ){                                                                 \
       Rf_onintr() ;                                                                             \
    }                                                                                            \
    if( rcpp_output_type == 2 ){                                                                 \
       SEXP expr = PROTECT( Rf_lang2( stop_sym , rcpp_output_condition ) ) ;                     \
       ++nprot;                                                                                  \
       Rf_eval( expr, R_BaseEnv ) ;                                                              \
    }                                                                                            \
    if (rcpp_output_type == 3) {                                                                 \
        Rcpp::internal::resumeJump(rcpp_output_condition);                                       \
    }                                                                                            \
    UNPROTECT(nprot);
#endif

#ifndef END_RCPP
#define END_RCPP VOID_END_RCPP return R_NilValue;
#endif


// There is no return in case of a longjump exception

#ifndef END_RCPP_RETURN_ERROR
#define END_RCPP_RETURN_ERROR                                                  \
  }                                                                            \
  catch (Rcpp::internal::InterruptedException &__ex__) {                       \
    return Rcpp::internal::interruptedError();                                 \
  }                                                                            \
  catch (Rcpp::LongjumpException& __ex__) {                                    \
    return Rcpp::internal::longjumpSentinel(__ex__.token);                     \
  }                                                                            \
  catch (std::exception &__ex__) {                                             \
    return exception_to_try_error(__ex__);                                     \
  }                                                                            \
  catch (...) {                                                                \
    return string_to_try_error("c++ exception (unknown reason)");              \
  }                                                                            \
  UNPROTECT(nprot);                                                            \
  return R_NilValue;                                                           \
  (void) stop_sym;   /* never reached but suppresses warning */
#endif

#define Rcpp_error(MESSAGE) throw Rcpp::exception(MESSAGE, __FILE__, __LINE__)

#include <Rcpp/macros/debug.h>
#include <Rcpp/macros/unroll.h>
#include <Rcpp/macros/dispatch.h>
#include <Rcpp/macros/xp.h>
#include <Rcpp/macros/traits.h>
#include <Rcpp/macros/config.hpp>
#include <Rcpp/macros/cat.hpp>
#include <Rcpp/macros/module.h>
#include <Rcpp/macros/interface.h>

#endif
```
