## Supplementary material for "Identification of QTL-by-Environment Interaction by Controlling Polygenic Background Effect": module.h

```
// -*- mode: C++; c-indent-level: 4; c-basic-offset: 4; tab-width: 8 -*-
//
// macros.h: Rcpp R/C++ interface class library -- helper macros for Rcpp modules
//
// Copyright (C) 2012-2013  Dirk Eddelbuettel and Romain Francois
//
// This file is part of Rcpp.
//
// Rcpp is free software: you can redistribute it and/or modify it
// under the terms of the GNU General Public License as published by
// the Free Software Foundation, either version 2 of the License, or
// (at your option) any later version.
//
// Rcpp is distributed in the hope that it will be useful, but
// WITHOUT ANY WARRANTY; without even the implied warranty of
// MERCHANTABILITY or FITNESS FOR A PARTICULAR PURPOSE.  See the
// GNU General Public License for more details.
//
// You should have received a copy of the GNU General Public License
// along with Rcpp.  If not, see <http://www.gnu.org/licenses/>.

#ifndef RCPP_MODULE_MACROS_H
#define RCPP_MODULE_MACROS_H

/** This macros should be used by packages using modules when a type is used
 *  as a parameter of a function or method exposed by modules. This defines
 *  the necessary trait that makes the class as<>'able
 */
#define RCPP_EXPOSED_AS(CLASS)                                                \
    namespace Rcpp{ namespace traits{                                         \
    template<> struct r_type_traits< CLASS* >{                                \
        typedef r_type_module_object_pointer_tag r_category ;                 \
    } ;                                                                       \
    template<> struct r_type_traits< const CLASS* >{                          \
        typedef r_type_module_object_const_pointer_tag r_category ;           \
    } ;                                                                       \
    template<> struct r_type_traits< CLASS >{                                 \
        typedef r_type_module_object_tag r_category ;                         \
    } ;                                                                       \
    template<> struct r_type_traits< CLASS& >{                                \
        typedef r_type_module_object_reference_tag r_category ;               \
    } ;                                                                       \
    template<> struct r_type_traits< const CLASS& >{                          \
        typedef r_type_module_object_const_reference_tag r_category ;         \
    } ;                                                                       \
    template<> struct input_parameter< CLASS* >{                              \
        typedef Rcpp::InputParameter<CLASS*> type ;                           \
    } ;                                                                       \
    template<> struct input_parameter< const CLASS* >{                        \
        typedef Rcpp::InputParameter<const CLASS*> type ;                     \
    } ;                                                                       \
    template<> struct input_parameter< CLASS >{                               \
        typedef Rcpp::InputParameter<CLASS> type ;                            \
    } ;                                                                       \
    template<> struct input_parameter< CLASS& >{                              \
        typedef Rcpp::InputParameter<CLASS&> type ;                           \
    } ;                                                                       \
    template<> struct input_parameter< const CLASS& >{                        \
        typedef Rcpp::InputParameter<const CLASS&> type ;                     \
    } ;                                                                       \
    }}

#define RCPP_EXPOSED_WRAP(CLASS) namespace Rcpp{ namespace traits{ template<> struct wrap_type_traits< CLASS >{typedef wrap_type_module_object_tag wrap_category ; } ; }}

#define RCPP_EXPOSED_CLASS_NODECL(CLASS) \
  RCPP_EXPOSED_AS(CLASS)          \
  RCPP_EXPOSED_WRAP(CLASS)

#define RCPP_EXPOSED_CLASS(CLASS) \
  class CLASS;                    \
  RCPP_EXPOSED_CLASS_NODECL(CLASS)

/**
 * handling enums: TODO use is_enum from C++11 or boost to have those automatic
 */
#define RCPP_EXPOSED_ENUM_AS(CLASS)   namespace Rcpp{ namespace traits{ template<> struct r_type_traits< CLASS >{ typedef r_type_enum_tag r_category ; } ; }}
#define RCPP_EXPOSED_ENUM_WRAP(CLASS) namespace Rcpp{ namespace traits{ template<> struct wrap_type_traits< CLASS >{typedef wrap_type_enum_tag wrap_category ; } ; }}

#define RCPP_EXPOSED_ENUM_NODECL(CLASS) \
  RCPP_EXPOSED_ENUM_AS(CLASS)          \
  RCPP_EXPOSED_ENUM_WRAP(CLASS)

#define RCPP_EXPOSED_ENUM(CLASS) \
  class CLASS;                    \
  RCPP_EXPOSED_ENUM_NODECL(CLASS)


#endif
```
