## Supplementary material for "Identification of QTL-by-Environment Interaction by Controlling Polygenic Background Effect": traits.h

```
// -*- mode: C++; c-indent-level: 4; c-basic-offset: 4; tab-width: 8 -*-
//
// traits.h: Rcpp R/C++ interface class library -- pre processor help
//
// Copyright (C) 2012 Dirk Eddelbuettel and Romain Francois
//
// This file is part of Rcpp.
//
// Rcpp is free software: you can redistribute it and/or modify it
// under the terms of the GNU General Public License as published by
// the Free Software Foundation, either version 2 of the License, or
// (at your option) any later version.
//
// Rcpp is distributed in the hope that it will be useful, but
// WITHOUT ANY WARRANTY; without even the implied warranty of
// MERCHANTABILITY or FITNESS FOR A PARTICULAR PURPOSE.  See the
// GNU General Public License for more details.
//
// You should have received a copy of the GNU General Public License
// along with Rcpp.  If not, see <http://www.gnu.org/licenses/>.

#ifndef Rcpp__macros__traits_h
#define Rcpp__macros__traits_h

#define RCPP_TRAITS(__CLASS__,__SEXPTYPE__)                     \
namespace Rcpp{ namespace traits {                                \
template<> struct r_type_traits< __CLASS__ >{                       \
	typedef r_type_primitive_tag r_category ;                     \
} ;                                                               \
template<> struct r_type_traits< std::pair< std::string , __CLASS__ > >{   \
	typedef r_type_pairstring_primitive_tag r_category ;          \
} ;                                                               \
template<> struct wrap_type_traits< __CLASS__ >{                    \
	typedef wrap_type_primitive_tag wrap_category ;               \
} ;                                                               \
template<> struct r_sexptype_traits< __CLASS__ >{                   \
	enum{ rtype = __SEXPTYPE__ } ;                                \
} ;                                                               \
} }
#define RCPP_ENUM_TRAITS(__ENUM__) RCPP_TRAITS(__ENUM__,INTSXP)

#endif
```
