## Supplementary material for "Identification of QTL-by-Environment Interaction by Controlling Polygenic Background Effect": unroll.h

```
// -*- mode: C++; c-indent-level: 4; c-basic-offset: 4; tab-width: 8 -*-
//
// unroll.h: Rcpp R/C++ interface class library -- loop unrolling macro
//
// Copyright (C) 2010 - 2017 Dirk Eddelbuettel and Romain Francois
//
// This file is part of Rcpp.
//
// Rcpp is free software: you can redistribute it and/or modify it
// under the terms of the GNU General Public License as published by
// the Free Software Foundation, either version 2 of the License, or
// (at your option) any later version.
//
// Rcpp is distributed in the hope that it will be useful, but
// WITHOUT ANY WARRANTY; without even the implied warranty of
// MERCHANTABILITY or FITNESS FOR A PARTICULAR PURPOSE.  See the
// GNU General Public License for more details.
//
// You should have received a copy of the GNU General Public License
// along with Rcpp.  If not, see <http://www.gnu.org/licenses/>.

#ifndef Rcpp__macros_unroll_h
#define Rcpp__macros_unroll_h

#define RCPP_LOOP_UNROLL_PTR(TARGET,SOURCE)    \
R_xlen_t __trip_count = n >> 2 ;               \
R_xlen_t i = 0 ;                               \
for ( ; __trip_count > 0 ; --__trip_count) {   \
	*TARGET++ = SOURCE[i++] ;                  \
	*TARGET++ = SOURCE[i++] ;                  \
	*TARGET++ = SOURCE[i++] ;                  \
	*TARGET++ = SOURCE[i++] ;                  \
}                                              \
switch (n - i){                                \
  case 3:                                      \
    *TARGET++ = SOURCE[i++] ;                  \
  case 2:                                      \
    *TARGET++ = SOURCE[i++] ;                  \
  case 1:                                      \
    *TARGET++ = SOURCE[i++] ;                  \
  case 0:                                      \
  default:                                     \
      {}                                       \
}


#define RCPP_LOOP_UNROLL(TARGET,SOURCE)               \
R_xlen_t __trip_count = n >> 2 ;                      \
R_xlen_t i = 0 ;                                      \
for ( ; __trip_count > 0 ; --__trip_count) {          \
        TARGET[i] = SOURCE[i] ; i++ ;                 \
        TARGET[i] = SOURCE[i] ; i++ ;                 \
        TARGET[i] = SOURCE[i] ; i++ ;                 \
        TARGET[i] = SOURCE[i] ; i++ ;                 \
}                                                     \
switch (n - i){                                       \
  case 3:                                             \
      TARGET[i] = SOURCE[i] ; i++ ; /* fallthrough */ \
  case 2:                                             \
      TARGET[i] = SOURCE[i] ; i++ ; /* fallthrough */ \
  case 1:                                             \
      TARGET[i] = SOURCE[i] ; i++ ; /* fallthrough */ \
  case 0:                                             \
  default:                                            \
      {}                                              \
}

#define RCPP_LOOP_UNROLL_LHSFUN(TARGET,FUN,SOURCE)         \
R_xlen_t __trip_count = n >> 2 ;                           \
R_xlen_t i = 0 ;                                           \
for ( ; __trip_count > 0 ; --__trip_count) {               \
    TARGET[FUN(i)] = SOURCE[i] ; i++ ;                     \
    TARGET[FUN(i)] = SOURCE[i] ; i++ ;                     \
    TARGET[FUN(i)] = SOURCE[i] ; i++ ;                     \
    TARGET[FUN(i)] = SOURCE[i] ; i++ ;                     \
}                                                          \
switch (n - i){                                            \
  case 3:                                                  \
      TARGET[FUN(i)] = SOURCE[i] ; i++ ; /* fallthrough */ \
  case 2:                                                  \
      TARGET[FUN(i)] = SOURCE[i] ; i++ ; /* fallthrough */ \
  case 1:                                                  \
      TARGET[FUN(i)] = SOURCE[i] ; i++ ; /* fallthrough */ \
  case 0:                                                  \
  default:                                                 \
      {}                                                   \
}

#endif
```
