## Supplementary material for "Identification of QTL-by-Environment Interaction by Controlling Polygenic Background Effect": xp.h

```
// -*- mode: C++; c-indent-level: 4; c-basic-offset: 4; tab-width: 8 -*-
//
// xp.h: Rcpp R/C++ interface class library -- pre processor help
//
// Copyright (C) 2012 - 2015 Dirk Eddelbuettel and Romain Francois
//
// This file is part of Rcpp.
//
// Rcpp is free software: you can redistribute it and/or modify it
// under the terms of the GNU General Public License as published by
// the Free Software Foundation, either version 2 of the License, or
// (at your option) any later version.
//
// Rcpp is distributed in the hope that it will be useful, but
// WITHOUT ANY WARRANTY; without even the implied warranty of
// MERCHANTABILITY or FITNESS FOR A PARTICULAR PURPOSE.  See the
// GNU General Public License for more details.
//
// You should have received a copy of the GNU General Public License
// along with Rcpp.  If not, see <http://www.gnu.org/licenses/>.

#ifndef Rcpp__macros_xp_h
#define Rcpp__macros_xp_h

#define RCPP_XP_FIELD_GET(__NAME__,__CLASS__,__FIELD__)        \
extern "C" SEXP RCPP_PP_CAT(__NAME__,__rcpp_info__)(){         \
	using Rcpp::_ ;                                            \
	Rcpp::List info = Rcpp::List::create(                      \
        _["class"]  = #__CLASS__  ,                            \
        _["field"]  = #__FIELD__                              \
        )   ;                                                  \
    info.attr( "class" ) = "rcppxpfieldgetinfo" ;              \
    return info   ;                                            \
}                                                              \
extern "C" SEXP __NAME__( SEXP xp ){                           \
	BEGIN_RCPP                                                 \
	    SEXP res = R_NilValue ;                                \
		::Rcpp::XPtr< __CLASS__ > ptr(xp) ;                    \
		res = ::Rcpp::wrap( ptr->__FIELD__ ) ;                 \
		return res ;                                           \
	END_RCPP                                                   \
}

#define RCPP_XP_FIELD_SET(__NAME__,__CLASS__,__FIELD__)        \
extern "C" SEXP RCPP_PP_CAT(__NAME__,__rcpp_info__)(){         \
	using Rcpp::_ ;                                            \
	Rcpp::List info = Rcpp::List::create(                      \
        _["class"]  = #__CLASS__  ,                            \
        _["field"]  = #__FIELD__                              \
        )   ;                                                  \
    info.attr( "class" ) = "rcppxpfieldsetinfo" ;              \
    return info   ;                                            \
}                                                              \
extern "C" SEXP __NAME__( SEXP xp, SEXP value ){               \
	BEGIN_RCPP                                                 \
		::Rcpp::XPtr< __CLASS__ > ptr(xp) ;                    \
		ptr->__FIELD__ = ::Rcpp::internal::converter(value) ;  \
	END_RCPP                                                   \
}

#define RCPP_XP_FIELD(__PREFIX__,__CLASS__,__FIELD__)          \
RCPP_XP_FIELD_GET( RCPP_PP_CAT(__PREFIX__,_get), __CLASS__, __FIELD__ )    \
RCPP_XP_FIELD_SET( RCPP_PP_CAT(__PREFIX__,_set), __CLASS__, __FIELD__ )

#endif
```
