## Supplementary material for "Identification of QTL-by-Environment Interaction by Controlling Polygenic Background Effect": Module.h

```
// -*- mode: C++; c-indent-level: 4; c-basic-offset: 4; indent-tabs-mode: nil; -*-
//
// Module.h: Rcpp R/C++ interface class library -- Rcpp modules
//
// Copyright (C) 2010 - 2012 Dirk Eddelbuettel and Romain Francois
//
// This file is part of Rcpp.
//
// Rcpp is free software: you can redistribute it and/or modify it
// under the terms of the GNU General Public License as published by
// the Free Software Foundation, either version 2 of the License, or
// (at your option) any later version.
//
// Rcpp is distributed in the hope that it will be useful, but
// WITHOUT ANY WARRANTY; without even the implied warranty of
// MERCHANTABILITY or FITNESS FOR A PARTICULAR PURPOSE.  See the
// GNU General Public License for more details.
//
// You should have received a copy of the GNU General Public License
// along with Rcpp.  If not, see <http://www.gnu.org/licenses/>.

#ifndef Rcpp_Module_h
#define Rcpp_Module_h

#include <Rcpp/config.h>

namespace Rcpp{

    namespace internal{

        template <typename FROM, typename TO>
        std::string get_converter_name(const char* from, const char* to){
            std::string method_name( ".___converter___" ) ;
            typedef typename Rcpp::traits::r_type_traits< typename Rcpp::traits::remove_const_and_reference<FROM>::type >::r_category FROM_CATEGORY ;
            if( Rcpp::traits::same_type< FROM_CATEGORY, ::Rcpp::traits::r_type_module_object_tag >::value ){
                method_name += "Rcpp_" ;
            }
            method_name += from ;
            method_name += "___" ;
            typedef typename Rcpp::traits::r_type_traits< typename Rcpp::traits::remove_const_and_reference<TO>::type >::r_category TO_CATEGORY ;
            if( Rcpp::traits::same_type< TO_CATEGORY, ::Rcpp::traits::r_type_module_object_tag >::value ){
                method_name += "Rcpp_" ;
            }
            method_name += to ;

            return method_name ;
        }


   }

    class CppClass ;
    class CppObject ;

    template <typename T>
    class result {
    public:
        result( T* ptr_ ) : ptr(ptr_){}
        operator T*(){ return ptr ; }
    private:
        T* ptr;
    } ;

    template <typename T>
    class object {
    public:
        typedef T object_type ;
        object( T* ptr_ ) : ptr(ptr_){}
        operator T*(){ return ptr ; }
        T* operator->(){ return ptr ; }
        T& operator&(){ return *ptr ; }
        T* ptr ;
    } ;

    namespace internal {
        template <typename Class>
        SEXP make_new_object( Class* ptr ){
            Rcpp::XPtr<Class> xp( ptr, true ) ;
            Function maker = Environment::Rcpp_namespace()[ "cpp_object_maker"] ;
            return maker( typeid(Class).name() , xp ) ;
        }
    }

}

#include <Rcpp/module/CppFunction.h>
#include <Rcpp/module/get_return_type.h>
#include <Rcpp/module/Module_generated_get_signature.h>

    // templates CppFunction0, ..., CppFunction65
#include <Rcpp/module/Module_generated_CppFunction.h>
#include <Rcpp/module/class_Base.h>
#include <Rcpp/module/Module.h>

namespace Rcpp{

    template <typename Class>
    class CppMethod {
    public:
        typedef Rcpp::XPtr<Class> XP ;

        CppMethod() {}
        virtual SEXP operator()(Class* /*object*/, SEXP* /*args*/) { return R_NilValue ; }
        virtual ~CppMethod(){}
        virtual int nargs(){ return 0 ; }
        virtual bool is_void(){ return false ; }
        virtual bool is_const(){ return false ; }
        virtual void signature(std::string& s, const char* name ){ s = name ; }
    } ;

    template <typename Class, typename Parent>
    class CppInheritedMethod : public CppMethod<Class> {
    public:
        typedef Rcpp::XPtr<Class> XP ;
        typedef CppMethod<Parent> ParentMethod ;

        CppInheritedMethod( ParentMethod* parent_method_pointer_ ) :
            parent_method_pointer(parent_method_pointer_)
        {}

        SEXP operator()( Class* object, SEXP* args){
			return (*parent_method_pointer)( (Parent*)object, args ) ;
		}
		inline int nargs(){ return parent_method_pointer->nargs() ; }
		inline bool is_void(){ return parent_method_pointer->is_void() ; }
		inline bool is_const(){ return parent_method_pointer->is_const() ; }
		inline void signature(std::string& s, const char* name){ return parent_method_pointer->signature(s, name) ; }

    private:
        ParentMethod* parent_method_pointer ;
    } ;

#include <Rcpp/module/Module_generated_ctor_signature.h>
#include <Rcpp/module/Module_generated_Constructor.h>
#include <Rcpp/module/Module_generated_Factory.h>

#include <Rcpp/module/Module_generated_class_signature.h>

    typedef bool (*ValidConstructor)(SEXP*,int) ;
    typedef bool (*ValidMethod)(SEXP*,int) ;

    template <typename Class>
    class SignedConstructor {
    public:

        SignedConstructor(
                          Constructor_Base<Class>* ctor_,
                          ValidConstructor valid_,
                          const char* doc
                           ) : ctor(ctor_), valid(valid_), docstring(doc == 0 ? "" : doc){}

        Constructor_Base<Class>* ctor ;
        ValidConstructor valid ;
        std::string docstring ;

        inline int nargs(){ return ctor->nargs() ; }
        inline void signature(std::string& buffer, const std::string& class_name){
            ctor->signature(buffer, class_name) ;
        }
    } ;

    template <typename Class>
    class SignedFactory {
    public:

        SignedFactory(
                          Factory_Base<Class>* fact_,
                          ValidConstructor valid_,
                          const char* doc
                           ) : fact(fact_), valid(valid_), docstring(doc == 0 ? "" : doc){}

        Factory_Base<Class>* fact ;
        ValidConstructor valid ;
        std::string docstring ;

        inline int nargs(){ return fact->nargs() ; }
        inline void signature(std::string& buffer, const std::string& class_name){
            fact->signature(buffer, class_name) ;
        }
    } ;


    template <typename Class>
    class SignedMethod {
    public:
        typedef CppMethod<Class> METHOD ;
        SignedMethod( METHOD* m, ValidMethod valid_, const char* doc ) : method(m), valid(valid_), docstring(doc == 0 ? "" : doc) {}

        METHOD* method ;
        ValidMethod valid ;
        std::string docstring ;

        inline int nargs(){ return method->nargs() ; }
        inline bool is_void(){ return method->is_void() ; }
        inline bool is_const(){ return method->is_const() ; }
        inline void signature(std::string& s, const char* name){
            method->signature(s, name);
        }

    } ;

    template <typename Class>
    class S4_CppConstructor : public Reference {
        typedef Reference Base;
    public:
        typedef XPtr<class_Base> XP_Class ;
        typedef Reference::Storage Storage ;

        S4_CppConstructor( SignedConstructor<Class>* m, const XP_Class& class_xp, const std::string& class_name, std::string& buffer ) : Reference( "C++Constructor" ){
            RCPP_DEBUG( "S4_CppConstructor( SignedConstructor<Class>* m, SEXP class_xp, const std::string& class_name, std::string& buffer" ) ;
            field( "pointer" )       = Rcpp::XPtr< SignedConstructor<Class> >( m, false ) ;
            field( "class_pointer" ) = class_xp ;
            field( "nargs" )         = m->nargs() ;
            m->signature( buffer, class_name ) ;
            field( "signature" )     = buffer ;
            field( "docstring" )     = m->docstring ;
        }

        RCPP_CTOR_ASSIGN_WITH_BASE(S4_CppConstructor)

    } ;

    template <typename Class>
    class S4_CppOverloadedMethods : public Rcpp::Reference {
        typedef Rcpp::Reference Base;
    public:
        typedef Rcpp::XPtr<class_Base> XP_Class ;
        typedef SignedMethod<Class> signed_method_class ;
        typedef std::vector<signed_method_class*> vec_signed_method ;

        S4_CppOverloadedMethods( vec_signed_method* m, const XP_Class& class_xp, const char* name, std::string& buffer ) : Reference( "C++OverloadedMethods" ){
            int n = m->size() ;
            Rcpp::LogicalVector voidness(n), constness(n) ;
            Rcpp::CharacterVector docstrings(n), signatures(n) ;
            Rcpp::IntegerVector nargs(n) ;
            signed_method_class* met ;
            for( int i=0; i<n; i++){
                met = m->at(i) ;
                nargs[i] = met->nargs() ;
                voidness[i] = met->is_void() ;
                constness[i] = met->is_const() ;
                docstrings[i] = met->docstring ;
                met->signature(buffer, name) ;
                signatures[i] = buffer ;
            }

            field( "pointer" )       = Rcpp::XPtr< vec_signed_method >( m, false ) ;
            field( "class_pointer" ) = class_xp ;
            field( "size" )          = n ;
            field( "void" )          = voidness ;
            field( "const" )         = constness ;
            field( "docstrings" )    = docstrings ;
            field( "signatures" )    = signatures ;
            field( "nargs" )         = nargs ;

        }

        RCPP_CTOR_ASSIGN_WITH_BASE(S4_CppOverloadedMethods)

    } ;

#include <Rcpp/module/Module_generated_CppMethod.h>
#include <Rcpp/module/Module_generated_Pointer_CppMethod.h>

    template <typename Class>
    class CppProperty {
    public:
        typedef Rcpp::XPtr<Class> XP ;

        CppProperty(const char* doc = 0) : docstring( doc == 0 ? "" : doc ) {} ;
        virtual ~CppProperty(){} ;
        virtual SEXP get(Class* ) { throw std::range_error("cannot retrieve property"); }
        virtual void set(Class*, SEXP) { throw std::range_error("cannot set property"); }
        virtual bool is_readonly(){ return false; }
        virtual std::string get_class(){ return ""; }

        std::string docstring ;
    } ;

    template <typename Class, typename Parent>
    class CppInheritedProperty : public CppProperty<Class> {
    public:
        typedef CppProperty<Class> Base ;

        CppInheritedProperty( CppProperty<Parent>* parent_property_ ) :
            Base( parent_property_->docstring.c_str() ),
            parent_property(parent_property_)
        {}

        SEXP get( Class* obj ){ return parent_property->get( (Parent*)obj ) ; }
        void set( Class* obj, SEXP s) { parent_property->set( (Parent*)obj, s ) ; }
        bool is_readonly(){ return parent_property->is_readonly() ; }
        std::string get_class(){ return parent_property->get_class() ; }

    private:
        CppProperty<Parent>* parent_property ;
    } ;

    template <typename Class>
    class CppFinalizer{
    public:
        CppFinalizer(){} ;
        virtual void run(Class* ){} ;
    } ;

    template <typename Class>
    class FunctionFinalizer : public CppFinalizer<Class> {
    public:
        typedef void (*Pointer)(Class*) ;
        FunctionFinalizer( Pointer p ) : finalizer(p){} ;

        virtual void run(Class* object){
            finalizer( object ) ;
        }

    private:
        Pointer finalizer ;
    } ;

    template <typename Class>
    class S4_field : public Rcpp::Reference {
        typedef Rcpp::Reference Base;
    public:
        typedef XPtr<class_Base> XP_Class ;
        S4_field( CppProperty<Class>* p, const XP_Class& class_xp ) : Reference( "C++Field" ){
            RCPP_DEBUG( "S4_field( CppProperty<Class>* p, const XP_Class& class_xp )" )
            field( "read_only" )     = p->is_readonly() ;
            field( "cpp_class" )     = p->get_class();
            field( "pointer" )       = Rcpp::XPtr< CppProperty<Class> >( p, false ) ;
            field( "class_pointer" ) = class_xp ;
            field( "docstring" )     = p->docstring ;
        }

        RCPP_CTOR_ASSIGN_WITH_BASE(S4_field)

    } ;

#include <Rcpp/module/Module_Property.h>

#include <Rcpp/module/class.h>

    template <typename Enum, typename Parent>
    class enum_ {
        public:
            typedef enum_<Enum,Parent> self ;

            enum_( const char* name_ ) :
                name(name_), values(), parent_typeinfo_name( typeid(Parent).name() ){
                }
            ~enum_(){
                Rcpp::Module* module = getCurrentScope() ;
                module->add_enum( parent_typeinfo_name, name, values ) ;
            }

            self& value( const char* name_, Enum value_ ){
                values.insert( PAIR( name_, static_cast<int>( value_ ) ) ) ;
                return *this ;
            }

        private:

            std::string name ;
            typedef std::map< std::string, int > MAP ;
            typedef MAP::value_type PAIR ;
            MAP values ;
            std::string parent_typeinfo_name ;

    } ;
}

// function factories
#include <Rcpp/module/Module_generated_function.h>

namespace Rcpp {

    template <typename FROM, typename TO>
    void converter( const char* from, const char* to, TO (*fun)(FROM), const char* docstring = 0 ){
        std::string fun_name = internal::get_converter_name<FROM,TO>( from, to ) ;
        function( fun_name.c_str(), fun, docstring ) ;
    }

    class CppClass : public S4{
        typedef S4 Base;
    public:
        typedef XPtr<class_Base> XP_Class ;
        typedef Rcpp::XPtr<Rcpp::Module> XP ;
        CppClass( SEXP x) : S4(x){};

        CppClass( Module* p, class_Base* cl, std::string& buffer ) : S4("C++Class") {
	        XP_Class clxp( cl, false, R_NilValue, R_NilValue ) ;
	        slot( "module"  ) = XP( p, false ) ;
	        slot( "pointer" ) = clxp ;

	        buffer = "Rcpp_" ;
	        buffer += cl->name ;
	        slot( ".Data" ) = buffer ;

	        slot( "fields" )      = cl->fields( clxp ) ;

	        slot( "methods" )     = cl->getMethods( clxp, buffer ) ;
	        slot( "constructors") = cl->getConstructors( clxp, buffer ) ;
	        slot( "docstring"   ) = cl->docstring ;
	        slot( "typeid" )      = cl->get_typeinfo_name() ;
	        slot( "enums"  )      = cl->enums ;
	        slot( "parents" )     = cl->parents ;
	    }

	    RCPP_CTOR_ASSIGN_WITH_BASE(CppClass)

    } ;

    class CppObject : public S4{
        typedef S4 Base;
    public:
        typedef Rcpp::XPtr<Rcpp::Module> XP ;
        CppObject( Module* p, class_Base* clazz, SEXP xp ) : S4("C++Object") {
            slot( "module" )   = XP( p, false ) ;
            slot( "cppclass" ) = Rcpp::XPtr<class_Base>( clazz, false ) ;
            slot( "pointer" )  = xp ;
        }
        RCPP_CTOR_ASSIGN_WITH_BASE(CppObject)
    } ;

}

#define RCPP_MODULE_BOOT(name) _rcpp_module_boot_##name

#define RCPP_MODULE(name)                                               \
    void _rcpp_module_##name##_init() ;                                 \
    static Rcpp::Module _rcpp_module_##name( # name ) ;                 \
    extern "C" SEXP _rcpp_module_boot_##name(){                         \
        ::setCurrentScope( & _rcpp_module_##name ) ;                    \
        _rcpp_module_##name##_init( ) ;                                 \
        Rcpp::XPtr<Rcpp::Module> mod_xp(& _rcpp_module_##name , false); \
        ::setCurrentScope( 0 ) ;                                        \
        return mod_xp ;                                                 \
    }                                                                   \
    void _rcpp_module_##name##_init()

// silly little dance to suppress a 'defined but not used variable' warning
#ifdef __GNUC__
#define VARIABLE_IS_NOT_USED __attribute__ ((unused))
#else
#define VARIABLE_IS_NOT_USED
#endif

// static variable to hold Rf_install symbol to prevent it from being gc'ed
static VARIABLE_IS_NOT_USED SEXP moduleSym = NULL;

// helper macro to cache the result of Rf_install("Module"): once
// it is allocated and in the symbol table it is safe from gc
#define GET_MODULE_SYM    ( moduleSym == NULL ? moduleSym = Rf_install("Module") : moduleSym )

// this macro is called by code wanting to load a module -- see RInside's rinside_module_sample0.cpp
#define LOAD_RCPP_MODULE(NAME) \
    Shield<SEXP> __load_module_call__( Rf_lang2( GET_MODULE_SYM, _rcpp_module_boot_##NAME() ) ); \
    Rcpp_fast_eval( __load_module_call__, R_GlobalEnv );

#endif
```
