## Supplementary material for "Identification of QTL-by-Environment Interaction by Controlling Polygenic Background Effect": class.h

```
// -*- mode: C++; c-indent-level: 4; c-basic-offset: 4; indent-tabs-mode: nil; -*-
//
// class.h: Rcpp R/C++ interface class library -- Rcpp modules
//
// Copyright (C) 2012 - 2013 Dirk Eddelbuettel and Romain Francois
//
// This file is part of Rcpp.
//
// Rcpp is free software: you can redistribute it and/or modify it
// under the terms of the GNU General Public License as published by
// the Free Software Foundation, either version 2 of the License, or
// (at your option) any later version.
//
// Rcpp is distributed in the hope that it will be useful, but
// WITHOUT ANY WARRANTY; without even the implied warranty of
// MERCHANTABILITY or FITNESS FOR A PARTICULAR PURPOSE.  See the
// GNU General Public License for more details.
//
// You should have received a copy of the GNU General Public License
// along with Rcpp.  If not, see <http://www.gnu.org/licenses/>.

#ifndef Rcpp_Module_CLASS_h
#define Rcpp_Module_CLASS_h

    template <typename Class>
    class class_ : public class_Base {
    public:
        typedef class_<Class> self ;
        typedef CppMethod<Class> method_class ;

        typedef SignedMethod<Class> signed_method_class ;
        typedef std::vector<signed_method_class*> vec_signed_method ;
        typedef std::map<std::string,vec_signed_method*> map_vec_signed_method ;
        typedef std::pair<std::string,vec_signed_method*> vec_signed_method_pair ;

        typedef std::map<std::string,method_class*> METHOD_MAP ;
        typedef std::pair<const std::string,method_class*> PAIR ;

        typedef Rcpp::XPtr<Class> XP ;
        typedef CppFinalizer<Class> finalizer_class ;

        typedef Constructor_Base<Class> constructor_class ;
        typedef SignedConstructor<Class> signed_constructor_class ;
        typedef std::vector<signed_constructor_class*> vec_signed_constructor ;

        typedef Factory_Base<Class> factory_class ;
        typedef SignedFactory<Class> signed_factory_class ;
        typedef std::vector<signed_factory_class*> vec_signed_factory ;

        typedef CppProperty<Class> prop_class ;
        typedef std::map<std::string,prop_class*> PROPERTY_MAP ;
        typedef std::pair<const std::string,prop_class*> PROP_PAIR ;

        class_( const char* name_, const char* doc = 0) :
            class_Base(name_, doc),
            vec_methods(),
            properties(),
            finalizer_pointer(0),
            specials(0),
            constructors(),
            factories(),
            class_pointer(0),
            typeinfo_name("")
        {
            class_pointer = get_instance() ;
        }

    private:

        self* get_instance() {

            // check if we already have it
            if( class_pointer ) {
                RCPP_DEBUG_MODULE_2( "class_<%s>::get_instance(). [cached] class_pointer = <%p>\n", DEMANGLE(Class), class_pointer ) ;
                return class_pointer ;
            }

            // check if it exists in the module
            Module* module = getCurrentScope() ;
            if( module->has_class(name) ){
                RCPP_DEBUG_MODULE_2( "class_<%s>::get_instance(). [from module] class_pointer = class_pointer\n", DEMANGLE(Class), class_pointer ) ;
                class_pointer = dynamic_cast<self*>( module->get_class_pointer(name) ) ;
            } else {
                class_pointer = new self ;
                class_pointer->name = name ;
                class_pointer->docstring = docstring ;
                class_pointer->finalizer_pointer = new finalizer_class ;
                class_pointer->typeinfo_name = typeid(Class).name() ;
                module->AddClass( name.c_str(), class_pointer ) ;
                RCPP_DEBUG_MODULE_2( "class_<%s>::get_instance(). [freshly created] class_pointer = class_pointer\n", DEMANGLE(Class), class_pointer ) ;

            }
            return class_pointer ;
        }

    public:

        ~class_(){}

        self& AddConstructor( constructor_class* ctor, ValidConstructor valid, const char* docstring = 0 ){
            class_pointer->constructors.push_back( new signed_constructor_class( ctor, valid, docstring ) );
            return *this ;
        }

        self& AddFactory( factory_class* fact, ValidConstructor valid, const char* docstring = 0 ){
            class_pointer->factories.push_back( new signed_factory_class( fact, valid, docstring ) ) ;
            return *this ;
        }

        self& default_constructor( const char* docstring= 0, ValidConstructor valid = &yes_arity<0> ){
            return constructor( docstring, valid ) ;
        }

#include <Rcpp/module/Module_generated_class_constructor.h>
#include <Rcpp/module/Module_generated_class_factory.h>

    public:

        std::string get_typeinfo_name(){
            return typeinfo_name ;
        }

        SEXP newInstance( SEXP* args, int nargs ){
            BEGIN_RCPP
                signed_constructor_class* p ;
            int n = constructors.size() ;
            for( int i=0; i<n; i++ ){
                p = constructors[i];
                bool ok = (p->valid)(args, nargs) ;
                if( ok ){
                    Class* ptr = p->ctor->get_new( args, nargs ) ;
                    return XP( ptr, true ) ;
                }
            }

            signed_factory_class* pfact ;
            n = factories.size() ;
            for( int i=0; i<n; i++){
              pfact = factories[i] ;
              bool ok = (pfact->valid)(args, nargs) ;
              if( ok ){
                Class* ptr = pfact->fact->get_new( args, nargs ) ;
                return XP( ptr, true ) ;
              }
            }

            throw std::range_error( "no valid constructor available for the argument list" ) ;
            END_RCPP
                }

        bool has_default_constructor(){
            int n = constructors.size() ;
            signed_constructor_class* p ;
            for( int i=0; i<n; i++ ){
                p = constructors[i];
                if( p->nargs() == 0 ) return true ;
            }
            n = factories.size() ;
            signed_factory_class* pfact ;
            for( int i=0; i<n; i++ ){
                pfact = factories[i];
                if( pfact->nargs() == 0 ) return true ;
            }
            return false ;
        }

        SEXP invoke( SEXP method_xp, SEXP object, SEXP *args, int nargs ){
            BEGIN_RCPP

                vec_signed_method* mets = reinterpret_cast< vec_signed_method* >( R_ExternalPtrAddr( method_xp ) ) ;
            typename vec_signed_method::iterator it = mets->begin() ;
            int n = mets->size() ;
            method_class* m = 0 ;
            bool ok = false ;
            for( int i=0; i<n; i++, ++it ){
                if( ( (*it)->valid )( args, nargs) ){
                    m = (*it)->method ;
                    ok = true ;
                    break ;
                }
            }
            if( !ok ){
                throw std::range_error( "could not find valid method" ) ;
            }
            if( m->is_void() ){
                m->operator()( XP(object), args );
                return Rcpp::List::create( true ) ;
            } else {
                return Rcpp::List::create( false, m->operator()( XP(object), args ) ) ;
            }
            END_RCPP
                }

        SEXP invoke_void( SEXP method_xp, SEXP object, SEXP *args, int nargs ){
            BEGIN_RCPP

                vec_signed_method* mets = reinterpret_cast< vec_signed_method* >( R_ExternalPtrAddr( method_xp ) ) ;
            typename vec_signed_method::iterator it = mets->begin() ;
            int n = mets->size() ;
            method_class* m = 0 ;
            bool ok = false ;
            for( int i=0; i<n; i++, ++it ){
                if( ( (*it)->valid )( args, nargs) ){
                    m = (*it)->method ;
                    ok = true ;
                    break ;
                }
            }
            if( !ok ){
                throw std::range_error( "could not find valid method" ) ;
            }
            m->operator()( XP(object), args );
            END_RCPP
                }

        SEXP invoke_notvoid( SEXP method_xp, SEXP object, SEXP *args, int nargs ){
            BEGIN_RCPP

                vec_signed_method* mets = reinterpret_cast< vec_signed_method* >( R_ExternalPtrAddr( method_xp ) ) ;
            typename vec_signed_method::iterator it = mets->begin() ;
            int n = mets->size() ;
            method_class* m = 0 ;
            bool ok = false ;
            for( int i=0; i<n; i++, ++it ){
                if( ( (*it)->valid )( args, nargs) ){
                    m = (*it)->method ;
                    ok = true ;
                    break ;
                }
            }
            if( !ok ){
                throw std::range_error( "could not find valid method" ) ;
            }
            return m->operator()( XP(object), args ) ;
            END_RCPP
                }


        self& AddMethod( const char* name_, method_class* m, ValidMethod valid = &yes, const char* docstring = 0){
            RCPP_DEBUG_MODULE_1( "AddMethod( %s, method_class* m, ValidMethod valid = &yes, const char* docstring = 0", name_ )
            self* ptr = get_instance() ;
            typename map_vec_signed_method::iterator it = ptr->vec_methods.find( name_ ) ;
            if( it == ptr->vec_methods.end() ){
                it = ptr->vec_methods.insert( vec_signed_method_pair( name_, new vec_signed_method() ) ).first ;
            }
            (it->second)->push_back( new signed_method_class(m, valid, docstring ) ) ;
            if( *name_ == '[' ) ptr->specials++ ;
            return *this ;
        }

        self& AddProperty( const char* name_, prop_class* p){
            get_instance()->properties.insert( PROP_PAIR( name_, p ) ) ;
            return *this ;
        }

#include <Rcpp/module/Module_generated_method.h>
#include <Rcpp/module/Module_generated_Pointer_method.h>

        bool has_method( const std::string& m){
            return vec_methods.find(m) != vec_methods.end() ;
        }
        bool has_property( const std::string& m){
            return properties.find(m) != properties.end() ;
        }
        bool property_is_readonly( const std::string& p) {
            typename PROPERTY_MAP::iterator it = properties.find( p ) ;
            if( it == properties.end() ) throw std::range_error( "no such property" ) ;
            return it->second->is_readonly() ;
        }
        std::string property_class(const std::string& p) {
            typename PROPERTY_MAP::iterator it = properties.find( p ) ;
            if( it == properties.end() ) throw std::range_error( "no such property" ) ;
            return it->second->get_class() ;
        }

        Rcpp::CharacterVector method_names(){
            int n = 0 ;
            int s = vec_methods.size() ;
            typename map_vec_signed_method::iterator it = vec_methods.begin( ) ;
            for( int i=0; i<s; i++, ++it){
                n += (it->second)->size() ;
            }
            Rcpp::CharacterVector out(n) ;
            it = vec_methods.begin() ;
            int k = 0 ;
            for( int i=0; i<s; i++, ++it){
                n = (it->second)->size() ;
                std::string name = it->first ;
                for( int j=0; j<n; j++, k++){
                    out[k] = name ;
                }
            }
            return out ;
        }

        Rcpp::IntegerVector methods_arity(){
            int n = 0 ;
            int s = vec_methods.size() ;
            typename map_vec_signed_method::iterator it = vec_methods.begin( ) ;
            for( int i=0; i<s; i++, ++it){
                n += (it->second)->size() ;
            }
            Rcpp::CharacterVector mnames(n) ;
            Rcpp::IntegerVector res(n) ;
            it = vec_methods.begin() ;
            int k = 0 ;
            for( int i=0; i<s; i++, ++it){
                n = (it->second)->size() ;
                std::string name = it->first ;
                typename vec_signed_method::iterator m_it = (it->second)->begin() ;
                for( int j=0; j<n; j++, k++, ++m_it){
                    mnames[k] = name ;
                    res[k] = (*m_it)->nargs() ;
                }
            }
            res.names( ) = mnames ;
            return res ;
        }

        Rcpp::LogicalVector methods_voidness(){
            int n = 0 ;
            int s = vec_methods.size() ;
            typename map_vec_signed_method::iterator it = vec_methods.begin( ) ;
            for( int i=0; i<s; i++, ++it){
                n += (it->second)->size() ;
            }
            Rcpp::CharacterVector mnames(n) ;
            Rcpp::LogicalVector res(n) ;
            it = vec_methods.begin() ;
            int k = 0 ;
            for( int i=0; i<s; i++, ++it){
                n = (it->second)->size() ;
                std::string name = it->first ;
                typename vec_signed_method::iterator m_it = (it->second)->begin() ;
                for( int j=0; j<n; j++, k++, ++m_it){
                    mnames[k] = name ;
                    res[k] = (*m_it)->is_void() ;
                }
            }
            res.names( ) = mnames ;
            return res ;
        }


        Rcpp::CharacterVector property_names(){
            int n = properties.size() ;
            Rcpp::CharacterVector out(n) ;
            typename PROPERTY_MAP::iterator it = properties.begin( ) ;
            for( int i=0; i<n; i++, ++it){
                out[i] = it->first ;
            }
            return out ;
        }

        Rcpp::List property_classes(){
            int n = properties.size() ;
            Rcpp::CharacterVector pnames(n) ;
            Rcpp::List out(n) ;
            typename PROPERTY_MAP::iterator it = properties.begin( ) ;
            for( int i=0; i<n; i++, ++it){
                pnames[i] = it->first ;
                out[i] = it->second->get_class() ;
            }
            out.names() = pnames ;
            return out ;
        }

        Rcpp::CharacterVector complete(){
            int n = vec_methods.size() - specials ;
            int ntotal = n + properties.size() ;
            Rcpp::CharacterVector out(ntotal) ;
            typename map_vec_signed_method::iterator it = vec_methods.begin( ) ;
            std::string buffer ;
            int i=0 ;
            for( ; i<n; ++it){
                buffer = it->first ;
                if( buffer[0] == '[' ) continue ;
                // if( (it->second)->nargs() == 0){
                //      buffer += "() " ;
                // } else {
                //      buffer += "( " ;
                // }
                buffer += "( " ;
                out[i] = buffer ;
                i++ ;
            }
            typename PROPERTY_MAP::iterator prop_it = properties.begin();
            for( ; i<ntotal; i++, ++prop_it){
                out[i] = prop_it->first ;
            }
            return out ;
        }

        SEXP getProperty( SEXP field_xp , SEXP object) {
            BEGIN_RCPP
                prop_class* prop = reinterpret_cast< prop_class* >( R_ExternalPtrAddr( field_xp ) ) ;
            return prop->get( XP(object) );
            END_RCPP
                }

        void setProperty( SEXP field_xp, SEXP object, SEXP value)  {
            BEGIN_RCPP
                prop_class* prop = reinterpret_cast< prop_class* >( R_ExternalPtrAddr( field_xp ) ) ;
            return prop->set( XP(object), value );
            VOID_END_RCPP
                }


        Rcpp::List fields( const XP_Class& class_xp ){
            int n = properties.size() ;
            Rcpp::CharacterVector pnames(n) ;
            Rcpp::List out(n) ;
            typename PROPERTY_MAP::iterator it = properties.begin( ) ;
            for( int i=0; i<n; i++, ++it){
                pnames[i] = it->first ;
                out[i] = S4_field<Class>( it->second, class_xp ) ;
            }
            out.names() = pnames ;
            return out ;
        }

        Rcpp::List getMethods( const XP_Class& class_xp, std::string& buffer){
            RCPP_DEBUG_MODULE( "Rcpp::List getMethods( const XP_Class& class_xp, std::string& buffer" )
            #if RCPP_DEBUG_LEVEL > 0
                Rf_PrintValue( class_xp ) ;
            #endif
            int n = vec_methods.size() ;
            Rcpp::CharacterVector mnames(n) ;
            Rcpp::List res(n) ;
            typename map_vec_signed_method::iterator it = vec_methods.begin( ) ;
            vec_signed_method* v;
            for( int i=0; i<n; i++, ++it){
                mnames[i] = it->first ;
                v = it->second ;
                res[i] = S4_CppOverloadedMethods<Class>( v , class_xp, it->first.c_str(), buffer ) ;
            }
            res.names() = mnames ;
            return res ;
        }

        Rcpp::List getConstructors( const XP_Class& class_xp, std::string& buffer){
            int n = constructors.size() ;
            Rcpp::List out(n) ;
            typename vec_signed_constructor::iterator it = constructors.begin( ) ;
            for( int i=0; i<n; i++, ++it){
                out[i] = S4_CppConstructor<Class>( *it , class_xp, name, buffer ) ;
            }
            return out ;
        }

#include <Rcpp/module/Module_Field.h>

#include <Rcpp/module/Module_Add_Property.h>

        self& finalizer( void (*f)(Class*) ){
            SetFinalizer( new FunctionFinalizer<Class>( f ) ) ;
            return *this ;
        }

        virtual void run_finalizer( SEXP object ){
            finalizer_pointer->run( XP(object) ) ;
        }

        void SetFinalizer( finalizer_class* f ){
            self* ptr = get_instance() ;
            if( ptr->finalizer_pointer ) delete ptr->finalizer_pointer ;
            ptr->finalizer_pointer = f ;
        }

        map_vec_signed_method vec_methods ;
        PROPERTY_MAP properties ;

        finalizer_class* finalizer_pointer ;
        int specials ;
        vec_signed_constructor constructors ;
        vec_signed_factory factories ;
        self* class_pointer ;
        std::string typeinfo_name ;


        class_( ) : class_Base(), vec_methods(), properties(), specials(0), constructors(), factories() {};


    public:

        template <typename PARENT>
        self& derives( const char* parent ){
            typedef class_<PARENT> parent_class_ ;
            typedef typename parent_class_::signed_method_class parent_signed_method_class ;
            typedef typename parent_class_::method_class parent_method_class ;

            Module* scope = getCurrentScope() ;
            parent_class_* parent_class_pointer = reinterpret_cast< parent_class_* > ( scope->get_class_pointer( parent ) );

            // importing methods
            typename parent_class_::map_vec_signed_method::iterator parent_vec_methods_iterator = parent_class_pointer->vec_methods.begin() ;
            typename parent_class_::map_vec_signed_method::iterator parent_vec_methods_end = parent_class_pointer->vec_methods.end() ;
            std::string method_name ;
            for( ; parent_vec_methods_iterator != parent_vec_methods_end; parent_vec_methods_iterator++){
                method_name = parent_vec_methods_iterator->first ;

                typedef typename parent_class_::vec_signed_method parent_vec_signed_method ;
                parent_vec_signed_method* p_methods = parent_vec_methods_iterator->second ;
                typename parent_vec_signed_method::iterator methods_it = p_methods->begin() ;
                typename parent_vec_signed_method::iterator methods_end = p_methods->end() ;

                for( ; methods_it != methods_end; methods_it++){
                     parent_signed_method_class* signed_method = *methods_it ;
                     parent_method_class* parent_method = signed_method->method ;

                     CppMethod<Class>* method = new CppInheritedMethod<Class,PARENT>( parent_method ) ;

                     AddMethod( method_name.c_str(), method,  signed_method->valid , signed_method->docstring.c_str() ) ;
                }
            }


            // importing properties
            typedef typename parent_class_::PROPERTY_MAP parent_PROPERTY_MAP ;
            typedef typename parent_PROPERTY_MAP::iterator parent_PROPERTY_MAP_iterator ;

            parent_PROPERTY_MAP_iterator parent_property_it = parent_class_pointer->properties.begin() ;
            parent_PROPERTY_MAP_iterator parent_property_end = parent_class_pointer->properties.end() ;
            for( ; parent_property_it != parent_property_end; parent_property_it++){
                AddProperty(
                    parent_property_it->first.c_str(),
                    new CppInheritedProperty<Class,PARENT>( parent_property_it->second )
                ) ;
            }

            std::string buffer( "Rcpp_" ) ; buffer += parent ;
            get_instance()->parents.push_back( buffer.c_str() ) ;
            return *this ;
        }


    } ;

#endif
```
