## Supplementary material for "Identification of QTL-by-Environment Interaction by Controlling Polygenic Background Effect": class_Base.h

```
// -*- mode: C++; c-indent-level: 4; c-basic-offset: 4; indent-tabs-mode: nil; -*-
//
// class_Base.h: Rcpp R/C++ interface class library -- Rcpp modules
//
// Copyright (C) 2012 - 2013 Dirk Eddelbuettel and Romain Francois
//
// This file is part of Rcpp.
//
// Rcpp is free software: you can redistribute it and/or modify it
// under the terms of the GNU General Public License as published by
// the Free Software Foundation, either version 2 of the License, or
// (at your option) any later version.
//
// Rcpp is distributed in the hope that it will be useful, but
// WITHOUT ANY WARRANTY; without even the implied warranty of
// MERCHANTABILITY or FITNESS FOR A PARTICULAR PURPOSE.  See the
// GNU General Public License for more details.
//
// You should have received a copy of the GNU General Public License
// along with Rcpp.  If not, see <http://www.gnu.org/licenses/>.

#ifndef Rcpp_Module_Class_Base_h

namespace Rcpp{

class class_Base {
public:
    typedef Rcpp::XPtr<class_Base> XP_Class ;

    class_Base() : name(), docstring(), enums(), parents() {} ;
    class_Base(const char* name_, const char* doc) :
        name(name_), docstring( doc == 0 ? "" : doc ), enums(), parents() {} ;

    virtual Rcpp::List fields(const XP_Class& ){ return Rcpp::List(0); }
    virtual Rcpp::List getMethods(const XP_Class&, std::string&){ return Rcpp::List(0); }
    virtual Rcpp::List getConstructors(const XP_Class&, std::string&){ return Rcpp::List(0); }

    virtual void run_finalizer(SEXP){ }

    virtual bool has_default_constructor(){ return false ; }
    virtual bool has_method( const std::string& ){
        return false ;
    }
    virtual bool has_property( const std::string& ) {
        return false ;
    }
    virtual SEXP newInstance(SEXP *, int){
        return R_NilValue;
    }
    virtual SEXP invoke( SEXP, SEXP, SEXP *, int ){
        return R_NilValue ;
    }
    virtual SEXP invoke_void( SEXP, SEXP, SEXP *, int ){
        return R_NilValue ;
    }
    virtual SEXP invoke_notvoid( SEXP, SEXP, SEXP *, int ){
        return R_NilValue ;
    }

    virtual Rcpp::CharacterVector method_names(){ return Rcpp::CharacterVector(0) ; }
    virtual Rcpp::CharacterVector property_names(){ return Rcpp::CharacterVector(0) ; }
    virtual bool property_is_readonly(const std::string& ) { return false ; }
    virtual std::string property_class(const std::string& ) { return "" ; }
    virtual Rcpp::IntegerVector methods_arity(){ return Rcpp::IntegerVector(0) ; }
    virtual Rcpp::LogicalVector methods_voidness(){ return Rcpp::LogicalVector(0); }
    virtual Rcpp::List property_classes(){ return Rcpp::List(0); }

    virtual Rcpp::CharacterVector complete(){ return Rcpp::CharacterVector(0) ; }
    virtual ~class_Base(){}

    virtual SEXP getProperty( SEXP, SEXP ) {
        throw std::range_error( "cannot retrieve property" ) ;
    }
    virtual void setProperty( SEXP, SEXP, SEXP) {
        throw std::range_error( "cannot set property" ) ;
    }
    virtual std::string get_typeinfo_name(){ return "" ; }
    bool has_typeinfo_name( const std::string& name_ ){
        return get_typeinfo_name().compare(name_) == 0;
    }
    void add_enum( const std::string& enum_name, const std::map<std::string, int>& value ){
	    enums.insert( ENUM_MAP_PAIR( enum_name, value ) ) ;
	}

    std::string name ;
    std::string docstring ;

    typedef std::map< std::string, int > ENUM ;
    typedef std::map< std::string, ENUM > ENUM_MAP ;
    typedef ENUM_MAP::value_type ENUM_MAP_PAIR ;
    ENUM_MAP enums ;
    std::vector<std::string> parents ;

} ;

}
#endif
```
