## Supplementary material for "Identification of QTL-by-Environment Interaction by Controlling Polygenic Background Effect": CppFunction.h

```
// -*- mode: C++; c-indent-level: 4; c-basic-offset: 4; indent-tabs-mode: nil; -*-
//
// CppFunction.h: Rcpp R/C++ interface class library -- C++ exposed function
//
// Copyright (C) 2012 - 2013 Dirk Eddelbuettel and Romain Francois
//
// This file is part of Rcpp.
//
// Rcpp is free software: you can redistribute it and/or modify it
// under the terms of the GNU General Public License as published by
// the Free Software Foundation, either version 2 of the License, or
// (at your option) any later version.
//
// Rcpp is distributed in the hope that it will be useful, but
// WITHOUT ANY WARRANTY; without even the implied warranty of
// MERCHANTABILITY or FITNESS FOR A PARTICULAR PURPOSE.  See the
// GNU General Public License for more details.
//
// You should have received a copy of the GNU General Public License
// along with Rcpp.  If not, see <http://www.gnu.org/licenses/>.

#ifndef Rcpp_Module_CppFunction_h
#define Rcpp_Module_CppFunction_h

namespace Rcpp {

	/**
	 * base class for a callable function. This limited functionality is
	 * just barely enough for an InternalFunction, nothing more.
	 */
	class CppFunctionBase {
	public:
		CppFunctionBase() {}
        virtual ~CppFunctionBase(){} ;

        /**
         * modules call the function with this interface. input: an array of SEXP
         * output: a SEXP.
         */
        virtual SEXP operator()(SEXP*) {
            return R_NilValue ;
        }

	};

    /**
     * base class of all exported C++ functions. Template deduction in the
     * Module_generated_function.h file creates an instance of a class that
     * derives CppFunction (see Module_generated_CppFunction.h for all the
     * definitions
     */
    class CppFunction : public CppFunctionBase {
    public:
        CppFunction(const char* doc = 0) : docstring( doc == 0 ? "" : doc) {}
        virtual ~CppFunction(){} ;

        /**
         * The number of arguments of the function
         */
        virtual int nargs(){ return 0 ; }

        /**
         * voidness
         */
        virtual bool is_void(){ return false ; }

        /**
         * Human readable function signature (demangled if possible)
         */
        virtual void signature(std::string&, const char* ){}

        /**
         * formal arguments
         */
        virtual SEXP get_formals(){ return R_NilValue; }

        /**
         * The actual function pointer, as a catch all function pointer
         * (see Rdynload.h for definition of DL_FUNC)
         */
        virtual DL_FUNC get_function_ptr() = 0  ;

        /**
         * description of the function
         */
        std::string docstring ;
    };

}
#endif
```
