## Supplementary material for "Identification of QTL-by-Environment Interaction by Controlling Polygenic Background Effect": get_return_type.h

```
// -*- mode: C++; c-indent-level: 4; c-basic-offset: 4; tab-width: 4 -*-
//
// Module_get_return_type.h: Rcpp R/C++ interface class library --
//
// Copyright (C) 2010 - 2013 Dirk Eddelbuettel and Romain Francois
//
// This file is part of Rcpp.
//
// Rcpp is free software: you can redistribute it and/or modify it
// under the terms of the GNU General Public License as published by
// the Free Software Foundation, either version 2 of the License, or
// (at your option) any later version.
//
// Rcpp is distributed in the hope that it will be useful, but
// WITHOUT ANY WARRANTY; without even the implied warranty of
// MERCHANTABILITY or FITNESS FOR A PARTICULAR PURPOSE.  See the
// GNU General Public License for more details.
//
// You should have received a copy of the GNU General Public License
// along with Rcpp.  If not, see <http://www.gnu.org/licenses/>.

#ifndef Rcpp_Module_get_return_type_h
#define Rcpp_Module_get_return_type_h

namespace Rcpp {

    struct void_type{} ;

    template <typename RESULT_TYPE>
    inline std::string get_return_type_dispatch( Rcpp::traits::false_type ){
        return demangle( typeid(RESULT_TYPE).name() ).data() ;
    }
    template <typename RESULT_TYPE>
    inline std::string get_return_type_dispatch( Rcpp::traits::true_type ){
        typedef typename Rcpp::traits::un_pointer<RESULT_TYPE>::type pointer ;
        std::string res = demangle( typeid( pointer ).name() ).data() ;
        res += "*" ;
        return res ;
    }

    template <typename RESULT_TYPE>
    inline std::string get_return_type(){
        return get_return_type_dispatch<RESULT_TYPE>( typename Rcpp::traits::is_pointer<RESULT_TYPE>::type() ) ;
    }
    template <>
    inline std::string get_return_type<void_type>(){
        return "void" ;
    }
    template <>
    inline std::string get_return_type<SEXP>(){
        return "SEXP" ;
    }
    template <>
    inline std::string get_return_type<Rcpp::IntegerVector>(){
        return "Rcpp::IntegerVector" ;
    }
    template <>
    inline std::string get_return_type<Rcpp::NumericVector>(){
        return "Rcpp::NumericVector" ;
    }
    template <>
    inline std::string get_return_type<Rcpp::RawVector>(){
        return "Rcpp::RawVector" ;
    }
    template <>
    inline std::string get_return_type<Rcpp::ExpressionVector>(){
        return "Rcpp::ExpressionVector" ;
    }
    template <>
    inline std::string get_return_type<Rcpp::List>(){
        return "Rcpp::List" ;
    }
    template <>
    inline std::string get_return_type<Rcpp::CharacterVector>(){
        return "Rcpp::CharacterVector" ;
    }

}
#endif
```
