## Supplementary material for "Identification of QTL-by-Environment Interaction by Controlling Polygenic Background Effect": Module.h

```
//
// Module.h: Rcpp R/C++ interface class library -- Rcpp modules
//
// Copyright (C) 2012 - 2020  Dirk Eddelbuettel and Romain Francois
//
// This file is part of Rcpp.
//
// Rcpp is free software: you can redistribute it and/or modify it
// under the terms of the GNU General Public License as published by
// the Free Software Foundation, either version 2 of the License, or
// (at your option) any later version.
//
// Rcpp is distributed in the hope that it will be useful, but
// WITHOUT ANY WARRANTY; without even the implied warranty of
// MERCHANTABILITY or FITNESS FOR A PARTICULAR PURPOSE.  See the
// GNU General Public License for more details.
//
// You should have received a copy of the GNU General Public License
// along with Rcpp.  If not, see <http://www.gnu.org/licenses/>.

#ifndef Rcpp_Module_Module_h
#define Rcpp_Module_Module_h

namespace Rcpp {

    /**
     * holds information about exposed functions and classes
     */
    class Module {
    public:
        typedef std::map<std::string,CppFunction*> MAP ;
        typedef std::pair<const std::string,CppFunction*> FUNCTION_PAIR ;

        typedef std::map<std::string,class_Base*> CLASS_MAP ;
        typedef std::pair<const std::string,class_Base*> CLASS_PAIR ;
        typedef CLASS_MAP::iterator CLASS_ITERATOR ;

        Module() :
            name(), functions(), classes(), prefix() {}

        Module(const char* name_) :
            name(name_), functions(), classes(), prefix("Rcpp_module_"){
            prefix += name ;
        }

        /**
         * calls a function from that module with the specified arguments
         *
         * @param name the name of the function to call
         * @param args an array of R objects to use as arguments for the function
         * @param nargs number of arguments
         */
        inline SEXP invoke( const std::string& name_, SEXP* args, int nargs){ 	// #nocov start
            MAP::iterator it = functions.find( name_ );
            if( it == functions.end() ){
                throw std::range_error( "no such function" ) ;
            }
            CppFunction* fun = it->second ;
            if( fun->nargs() > nargs ){
                throw std::range_error( "incorrect number of arguments" ) ;
            }

            return List::create(
                _["result"] = fun->operator()( args ),
                _["void"]   = fun->is_void()
            ) ;
        }

        /**
         * vector of arity of all the functions exported by the module
         */
        IntegerVector functions_arity(){
	        size_t n = functions.size() ;
	        IntegerVector x( n ) ;
	        CharacterVector names( n );
	        MAP::iterator it = functions.begin() ;
	        for( size_t i=0; i<n; i++, ++it){
	            x[i] = (it->second)->nargs() ;
	            names[i] = it->first ;
	        }
	        x.names() = names ;
	        return x ;
	    }																		// #nocov end

        /**
         * vector of names of the functions
         */
        CharacterVector functions_names(){
	        size_t n = functions.size() ;
	        CharacterVector names( n );
	        MAP::iterator it = functions.begin() ;
	        for( size_t i=0; i<n; i++, ++it){
	            names[i] = it->first ;
	        }
	        return names ;
	    }

        /**
         * exposed class names
         */
        inline CharacterVector class_names(){
            size_t n = classes.size() ;
            CharacterVector names( n );
            CLASS_MAP::iterator it = classes.begin() ;
            for( size_t i=0; i<n; i++, ++it){
                names[i] = it->first ;
            }
            return names ;
        }

        /**
         * information about the classes
         */
        List classes_info() ;

        /**
         * completion information
         */
        CharacterVector complete(){												// #nocov start
            size_t nf = functions.size() ;
            size_t nc = classes.size() ;
            size_t n = nf + nc ;
            CharacterVector res( n ) ;
            size_t i=0;
            MAP::iterator it = functions.begin();
            std::string buffer ;
            for( ; i<nf; i++, ++it) {
                buffer = it->first ;
                if( (it->second)->nargs() == 0 ) {
                    buffer += "() " ;
                } else {
                    buffer += "( " ;
                }
                res[i] = buffer ;
            }
            CLASS_MAP::iterator cit = classes.begin() ;
            for( size_t j=0; j<nc; j++, i++, ++cit){
                res[i] = cit->first ;
            }
            return res ;
        }																		// #nocov end

        /**
         * Returns a list that contains:
         * - an external pointer that encapsulates a CppFunction*
         * - voidness of the function (logical)
         * - docstring (character)
         * - signature (character)
         * - formal arguments of the function
         *
         * The R code in Module.R uses this information to create a C++Function
         * object
         */
        inline SEXP get_function( const std::string& name_ ){
            MAP::iterator it = functions.begin() ;
            size_t n = functions.size() ;
            CppFunction* fun = 0 ;
            for( size_t i=0; i<n; i++, ++it){
                if( name_.compare( it->first ) == 0){
                    fun = it->second ;
                    break ;
                }
            }
            std::string sign ;
            fun->signature( sign, name_.data() ) ;
            return List::create(
                XPtr<CppFunction>( fun, false ),
                fun->is_void(),
                fun->docstring,
                sign,
                fun->get_formals(),
                fun->nargs()
                ) ;
        }

        /**
         * get the underlying C++ function pointer as a DL_FUNC
         */
        inline DL_FUNC get_function_ptr( const std::string& name_ ){
	        MAP::iterator it = functions.begin() ;
	        size_t n = functions.size() ;
	        CppFunction* fun = 0 ;
	        for( size_t i=0; i<n; i++, ++it){
	            if( name_.compare( it->first ) == 0){
	                fun = it->second ;
	                break ;
	            }
	        }
	        return fun->get_function_ptr() ;
	    }

        inline void Add( const char* name_ , CppFunction* ptr){
            R_RegisterCCallable( prefix.c_str(), name_, ptr->get_function_ptr() ) ;
            functions.insert( FUNCTION_PAIR( name_ , ptr ) ) ;
        }

        inline void AddClass(const char* name_ , class_Base* cptr){
            classes.insert( CLASS_PAIR( name_ , cptr ) ) ;
        }

        inline bool has_function( const std::string& m){											// #nocov start
            return functions.find(m) != functions.end() ;
        }

        inline bool has_class( const std::string& m){
            return classes.find(m) != classes.end() ;
        }																							// #nocov end

        CppClass get_class( const std::string& cl ) ;

        class_Base* get_class_pointer(const std::string& cl){
            CLASS_MAP::iterator it = classes.find(cl) ;
            if( it == classes.end() ) throw std::range_error( "no such class" ) ;
            return it->second ;
	    }

        std::string name ;

        void add_enum( const std::string& parent_class_typeinfo_name, const std::string& enum_name, const std::map<std::string, int>& value ){
	        // find the parent class
	        CLASS_ITERATOR it ;
	        class_Base* target_class = NULL;
	        for( it = classes.begin(); it != classes.end(); it++){
	            if( it->second->has_typeinfo_name(parent_class_typeinfo_name) ){
	                target_class = it->second ;
	            }
	        }

	        // TODO: add the enum to the class
	        target_class->add_enum( enum_name, value ) ;
	    }

    private:
        MAP functions ;
        CLASS_MAP classes ;
        std::string prefix ;

    };

}

#endif
```
