## Supplementary material for "Identification of QTL-by-Environment Interaction by Controlling Polygenic Background Effect": Module_Add_Property.h

```
// -*- mode: C++; c-indent-level: 4; c-basic-offset: 4; tab-width: 8 -*-
//
// Module_Add_Property.h: Rcpp R/C++ interface class library -- Rcpp modules
//
// Copyright (C) 2010 - 2011 Dirk Eddelbuettel and Romain Francois
//
// This file is part of Rcpp.
//
// Rcpp is free software: you can redistribute it and/or modify it
// under the terms of the GNU General Public License as published by
// the Free Software Foundation, either version 2 of the License, or
// (at your option) any later version.
//
// Rcpp is distributed in the hope that it will be useful, but
// WITHOUT ANY WARRANTY; without even the implied warranty of
// MERCHANTABILITY or FITNESS FOR A PARTICULAR PURPOSE.  See the
// GNU General Public License for more details.
//
// You should have received a copy of the GNU General Public License
// along with Rcpp.  If not, see <http://www.gnu.org/licenses/>.

#ifndef Rcpp_Module_Add_Property_h
#define Rcpp_Module_Add_Property_h

	template <typename PROP>
	self& property( const char* name_, PROP (Class::*GetMethod)(void), const char* docstring = 0){
		AddProperty( name_, new CppProperty_GetMethod<Class,PROP>(GetMethod, docstring) ) ;
		return *this ;
	}

	template <typename PROP>
	self& property( const char* name_, PROP (Class::*GetMethod)(void) const, const char* docstring = 0){
		AddProperty( name_, new CppProperty_GetConstMethod<Class,PROP>(GetMethod, docstring) ) ;
		return *this ;
	}

	template <typename PROP>
	self& property( const char* name_, PROP (*GetMethod)(Class*), const char* docstring ){
		AddProperty( name_, new CppProperty_GetPointerMethod<Class,PROP>(GetMethod,docstring) ) ;
		return *this ;
	}


	template <typename PROP>
	self& property( const char* name_, PROP (Class::*GetMethod)(void), void (Class::*SetMethod)(PROP), const char* docstring = 0){
		AddProperty(
			name_,
			new CppProperty_GetMethod_SetMethod<Class,PROP>(GetMethod, SetMethod, docstring)
		) ;
		return *this ;
	}
	template <typename PROP>
	self& property( const char* name_, PROP (Class::*GetMethod)(void) const, void (Class::*SetMethod)(PROP), const char* docstring = 0){
		AddProperty(
			name_,
			new CppProperty_GetConstMethod_SetMethod<Class,PROP>(GetMethod, SetMethod, docstring)
		) ;
		return *this ;
	}


	template <typename PROP>
	self& property( const char* name_, PROP (Class::*GetMethod)(void), void (*SetMethod)(Class*,PROP), const char* docstring = 0 ){
		AddProperty(
			name_,
			new CppProperty_GetMethod_SetPointer<Class,PROP>(GetMethod, SetMethod, docstring )
		) ;
		return *this ;
	}
	template <typename PROP>
	self& property( const char* name_, PROP (Class::*GetMethod)(void) const , void (*SetMethod)(Class*,PROP), const char* docstring = 0 ){
		AddProperty(
			name_,
			new CppProperty_GetConstMethod_SetPointer<Class,PROP>(GetMethod, SetMethod, docstring)
		) ;
		return *this ;
	}


	template <typename PROP>
	self& property( const char* name_, PROP (*GetMethod)(Class*), void (Class::*SetMethod)(PROP), const char* docstring = 0 ){
		AddProperty(
			name_,
			new CppProperty_GetPointer_SetMethod<Class,PROP>(GetMethod, SetMethod, docstring)
		) ;
	}

	template <typename PROP>
	self& property( const char* name_, PROP (*GetMethod)(Class*), void (*SetMethod)(Class*,PROP), const char* docstring = 0 ){
		AddProperty(
			name_,
			new CppProperty_GetPointer_SetPointer<Class,PROP>(GetMethod, SetMethod, docstring)
		) ;
		return *this ;
	}


#endif
```
