## Supplementary material for "Identification of QTL-by-Environment Interaction by Controlling Polygenic Background Effect": Module_Field.h

```
// -*- mode: C++; c-indent-level: 4; c-basic-offset: 4; indent-tabs-mode: nil; -*-
//
// Module_Add_Property.h: Rcpp R/C++ interface class library -- Rcpp modules
//
// Copyright (C) 2010 - 2011 Dirk Eddelbuettel and Romain Francois
//
// This file is part of Rcpp.
//
// Rcpp is free software: you can redistribute it and/or modify it
// under the terms of the GNU General Public License as published by
// the Free Software Foundation, either version 2 of the License, or
// (at your option) any later version.
//
// Rcpp is distributed in the hope that it will be useful, but
// WITHOUT ANY WARRANTY; without even the implied warranty of
// MERCHANTABILITY or FITNESS FOR A PARTICULAR PURPOSE.  See the
// GNU General Public License for more details.
//
// You should have received a copy of the GNU General Public License
// along with Rcpp.  If not, see <http://www.gnu.org/licenses/>.

#ifndef Rcpp_Module_Field_h
#define Rcpp_Module_Field_h

// getter through a member function
template <typename PROP>
class CppProperty_Getter_Setter : public CppProperty<Class> {
public:
    typedef PROP Class::*pointer ;
    typedef CppProperty<Class> prop_class ;

    CppProperty_Getter_Setter( pointer ptr_ , const char* doc) :
	prop_class(doc), ptr(ptr_), class_name(DEMANGLE(PROP)) {}

    SEXP get(Class* object) { return Rcpp::wrap( object->*ptr ) ; }
    void set(Class* object, SEXP value) { object->*ptr = Rcpp::as<PROP>( value ) ; }
    bool is_readonly(){ return false ; }
    std::string get_class(){ return class_name; }

private:
    pointer ptr ;
    std::string class_name ;
} ;


// getter through a member function
template <typename PROP>
class CppProperty_Getter : public CppProperty<Class> {
public:
    typedef PROP Class::*pointer ;
    typedef CppProperty<Class> prop_class ;

    CppProperty_Getter( pointer ptr_, const char* doc = 0 ) :
	prop_class(doc), ptr(ptr_), class_name(DEMANGLE(PROP)) {}

    SEXP get(Class* object) { return Rcpp::wrap( object->*ptr ) ; }
    void set(Class* object, SEXP value) { throw std::range_error("read only data member") ; }
    bool is_readonly(){ return true ; }
    std::string get_class(){ return class_name; }

private:
    pointer ptr ;
    std::string class_name ;
} ;


template <typename T>
self& field( const char* name_, T Class::*ptr, const char* docstring = 0){
    AddProperty( name_,
		 new CppProperty_Getter_Setter<T>( ptr, docstring )
		 ) ;
    return *this ;
}

template <typename T>
self& field_readonly( const char* name_, T Class::*ptr, const char* docstring = 0 ){
    AddProperty( name_,
		 new CppProperty_Getter<T>( ptr, docstring )
		 ) ;
    return *this ;
}

#endif
```
