## Supplementary material for "Identification of QTL-by-Environment Interaction by Controlling Polygenic Background Effect": Module_generated_class_constructor.h

```
// -*- mode: C++; c-indent-level: 4; c-basic-offset: 4; tab-width: 8 -*-
//
// Module_generated_class_constructor.h: Rcpp R/C++ interface class library -- Rcpp modules
//
// Copyright (C) 2010 - 2011 Dirk Eddelbuettel and Romain Francois
//
// This file is part of Rcpp.
//
// Rcpp is free software: you can redistribute it and/or modify it
// under the terms of the GNU General Public License as published by
// the Free Software Foundation, either version 2 of the License, or
// (at your option) any later version.
//
// Rcpp is distributed in the hope that it will be useful, but
// WITHOUT ANY WARRANTY; without even the implied warranty of
// MERCHANTABILITY or FITNESS FOR A PARTICULAR PURPOSE.  See the
// GNU General Public License for more details.
//
// You should have received a copy of the GNU General Public License
// along with Rcpp.  If not, see <http://www.gnu.org/licenses/>.

#ifndef Rcpp_Module_generated_class_constructor_h
#define Rcpp_Module_generated_class_constructor_h

    template <
        typename U0,
        typename U1,
        typename U2,
        typename U3,
        typename U4,
        typename U5,
        typename U6
    >
    self& constructor( const char* docstring = 0, ValidConstructor valid = &yes_arity<7> ){
        AddConstructor( new Constructor_7<Class,U0,U1,U2,U3,U4,U5,U6> , valid, docstring ) ;
        return *this ;
    }

    template <
        typename U0,
        typename U1,
        typename U2,
        typename U3,
        typename U4,
        typename U5
    >
    self& constructor( const char* docstring = 0, ValidConstructor valid = &yes_arity<6> ){
        AddConstructor( new Constructor_6<Class,U0,U1,U2,U3,U4,U5> , valid, docstring ) ;
        return *this ;
    }

    template <
        typename U0,
        typename U1,
        typename U2,
        typename U3,
        typename U4
    >
    self& constructor( const char* docstring = 0, ValidConstructor valid = &yes_arity<5>){
        AddConstructor( new Constructor_5<Class,U0,U1,U2,U3,U4> , valid, docstring ) ;
        return *this ;
    }

    template <
        typename U0,
        typename U1,
        typename U2,
        typename U3
    >
    self& constructor( const char* docstring="", ValidConstructor valid = &yes_arity<4>){
        AddConstructor( new Constructor_4<Class,U0,U1,U2,U3> , valid, docstring ) ;
        return *this ;
    }


    template <
        typename U0,
        typename U1,
        typename U2
    >
    self& constructor( const char* docstring="",  ValidConstructor valid = &yes_arity<3>){
        AddConstructor( new Constructor_3<Class,U0,U1,U2> , valid, docstring ) ;
        return *this ;
    }

    template <
        typename U0,
        typename U1
    >
    self& constructor( const char* docstring="", ValidConstructor valid = &yes_arity<2>){
        AddConstructor( new Constructor_2<Class,U0,U1> , valid, docstring ) ;
        return *this ;
    }

    template <
        typename U0
    >
    self& constructor( const char* docstring="", ValidConstructor valid = &yes_arity<1>){
        AddConstructor( new Constructor_1<Class,U0> , valid, docstring ) ;
        return *this ;
    }

    self& constructor( const char* docstring="", ValidConstructor valid = &yes_arity<0>){
        AddConstructor( new Constructor_0<Class>, valid , docstring) ;
        return *this ;
    }

#endif
```
