## Supplementary material for "Identification of QTL-by-Environment Interaction by Controlling Polygenic Background Effect": Module_generated_Constructor.h

```
// -*- mode: C++; c-indent-level: 4; c-basic-offset: 4; tab-width: 8 -*-
//
// Module_generated_Constructor.h: Rcpp R/C++ interface class library -- Rcpp modules
//
// Copyright (C) 2010 - 2013 Dirk Eddelbuettel and Romain Francois
//
// This file is part of Rcpp.
//
// Rcpp is free software: you can redistribute it and/or modify it
// under the terms of the GNU General Public License as published by
// the Free Software Foundation, either version 2 of the License, or
// (at your option) any later version.
//
// Rcpp is distributed in the hope that it will be useful, but
// WITHOUT ANY WARRANTY; without even the implied warranty of
// MERCHANTABILITY or FITNESS FOR A PARTICULAR PURPOSE.  See the
// GNU General Public License for more details.
//
// You should have received a copy of the GNU General Public License
// along with Rcpp.  If not, see <http://www.gnu.org/licenses/>.

#ifndef Rcpp_Module_generated_Constructor_h
#define Rcpp_Module_generated_Constructor_h

template <typename Class>
class Constructor_Base {
public:
    virtual Class* get_new( SEXP* args, int nargs ) = 0 ;
    virtual int nargs() = 0 ;
    virtual void signature(std::string& s, const std::string& class_name) = 0 ;
} ;

template <typename Class>
class Constructor_0 : public Constructor_Base<Class>{
public:
    virtual Class* get_new( SEXP* /*args*/, int /*nargs*/ ){
        return new Class() ;
    }
    virtual int nargs(){ return 0 ; }
    virtual void signature(std::string& s, const std::string& class_name ){
        ctor_signature(s, class_name) ;
    }
} ;
template <typename Class, typename U0>
class Constructor_1 : public Constructor_Base<Class>{
    virtual Class* get_new( SEXP* args, int nargs ){
        return new Class( as<U0>(args[0]) ) ;
    }
    virtual int nargs(){ return 1 ; }
    virtual void signature(std::string& s, const std::string& class_name ){
        ctor_signature<U0>(s, class_name) ;
    }
} ;
template <typename Class, typename U0, typename U1>
class Constructor_2 : public Constructor_Base<Class>{
    virtual Class* get_new( SEXP* args, int nargs ){
        return new Class(
            as<U0>(args[0]),
            as<U1>(args[1])
            ) ;
    }
    virtual int nargs(){ return 2 ; }
    virtual void signature(std::string& s, const std::string& class_name ){
        ctor_signature<U0,U1>(s, class_name) ;
    }
} ;
template <typename Class, typename U0, typename U1, typename U2>
class Constructor_3 : public Constructor_Base<Class>{
    virtual Class* get_new( SEXP* args, int nargs ){
        return new Class(
            as<U0>(args[0]),
            as<U1>(args[1]),
            as<U2>(args[2])
            ) ;
    }
    virtual int nargs(){ return 3 ; }
    virtual void signature(std::string& s, const std::string& class_name ){
        ctor_signature<U0,U1,U2>(s, class_name) ;
    }
} ;
template <typename Class, typename U0, typename U1, typename U2, typename U3>
class Constructor_4 : public Constructor_Base<Class>{
    virtual Class* get_new( SEXP* args, int nargs ){
        return new Class(
            as<U0>(args[0]),
            as<U1>(args[1]),
            as<U2>(args[2]),
            as<U3>(args[3])
            ) ;
    }
    virtual int nargs(){ return 4 ; }
    virtual void signature(std::string& s, const std::string& class_name ){
        ctor_signature<U0,U1,U2,U3>(s, class_name) ;
    }
} ;
template <typename Class, typename U0, typename U1, typename U2, typename U3, typename U4>
class Constructor_5 : public Constructor_Base<Class>{
    virtual Class* get_new( SEXP* args, int nargs ){
        return new Class(
            as<U0>(args[0]),
            as<U1>(args[1]),
            as<U2>(args[2]),
            as<U3>(args[3]),
            as<U4>(args[4])
            ) ;
    }
    virtual int nargs(){ return 5 ; }
    virtual void signature(std::string& s, const std::string& class_name ){
        ctor_signature<U0,U1,U2,U3,U4>(s, class_name) ;
    }
} ;
template <typename Class, typename U0, typename U1, typename U2, typename U3, typename U4, typename U5>
class Constructor_6 : public Constructor_Base<Class>{
    virtual Class* get_new( SEXP* args, int nargs ){
        return new Class(
            as<U0>(args[0]),
            as<U1>(args[1]),
            as<U2>(args[2]),
            as<U3>(args[3]),
            as<U4>(args[4]),
            as<U5>(args[5])
            ) ;
    }
    virtual int nargs(){ return 6 ; }
    virtual void signature(std::string& s, const std::string& class_name ){
        ctor_signature<U0,U1,U2,U3,U4,U5>(s, class_name) ;
    }
} ;
template <typename Class, typename U0, typename U1, typename U2, typename U3, typename U4, typename U5, typename U6>
class Constructor_7 : public Constructor_Base<Class>{
    virtual Class* get_new( SEXP* args, int nargs ){
        return new Class(
            as<U0>(args[0]),
            as<U1>(args[1]),
            as<U2>(args[2]),
            as<U3>(args[3]),
            as<U4>(args[4]),
            as<U5>(args[5]),
            as<U6>(args[6])
            ) ;
    }
    virtual int nargs(){ return 7 ; }
    virtual void signature(std::string& s, const std::string& class_name ){
        ctor_signature<U0,U1,U2,U3,U4,U5,U6>(s, class_name) ;
    }
} ;

#endif
```
