## Supplementary material for "Identification of QTL-by-Environment Interaction by Controlling Polygenic Background Effect": Module_generated_CppFunction.h (part 1 of 2)

```
// -*- mode: C++; c-indent-level: 4; c-basic-offset: 4; indent-tabs-mode: nil; -*-
//
// Module_generated_CppFunction.h: -- generated helper code for Modules
//                                    see rcpp-scripts repo for generator script
//
// Copyright (C) 2010 - 2014  Dirk Eddelbuettel and Romain Francois
//
// This file is part of Rcpp.
//
// Rcpp is free software: you can redistribute it and/or modify it
// under the terms of the GNU General Public License as published by
// the Free Software Foundation, either version 2 of the License, or
// (at your option) any later version.
//
// Rcpp is distributed in the hope that it will be useful, but
// WITHOUT ANY WARRANTY; without even the implied warranty of
// MERCHANTABILITY or FITNESS FOR A PARTICULAR PURPOSE.  See the
// GNU General Public License for more details.
//
// You should have received a copy of the GNU General Public License
// along with Rcpp.  If not, see <http://www.gnu.org/licenses/>.

#ifndef Rcpp_Module_generated_CppFunction_h
#define Rcpp_Module_generated_CppFunction_h

namespace Rcpp {

template <typename RESULT_TYPE>
class CppFunction0 : public CppFunction {
    public:
        CppFunction0(RESULT_TYPE (*fun)(void), const char* docstring = 0) : CppFunction(docstring), ptr_fun(fun) {}
        SEXP operator()(SEXP*) {
            BEGIN_RCPP
            return Rcpp::module_wrap<RESULT_TYPE>(ptr_fun());
            END_RCPP
        }

        inline int nargs() { return 0; }
        inline void signature(std::string& s, const char* name) { Rcpp::signature<RESULT_TYPE>(s, name); }
        inline DL_FUNC get_function_ptr() { return (DL_FUNC)ptr_fun; }

    private:
        RESULT_TYPE (*ptr_fun)(void);
};


template <>
class CppFunction0<void> : public CppFunction {
    public:
        CppFunction0(void (*fun)(void), const char* docstring = 0) : CppFunction(docstring), ptr_fun(fun) {};

        SEXP operator()(SEXP*) {
            BEGIN_RCPP
            ptr_fun();
            END_RCPP
        }

        inline int nargs() { return 0; }
        inline bool is_void() { return true; }
        inline void signature(std::string& s, const char* name) { Rcpp::signature<void_type>(s, name); }
        inline DL_FUNC get_function_ptr() { return (DL_FUNC)ptr_fun; }

    private:
        void (*ptr_fun)(void);
};


template <typename RESULT_TYPE>
class CppFunction_WithFormals0 : public CppFunction {
    public:
        CppFunction_WithFormals0(RESULT_TYPE (*fun)(void), Rcpp::List,  const char* docstring = 0) : CppFunction(docstring), ptr_fun(fun) {}
        SEXP operator()(SEXP*) {
            BEGIN_RCPP
            return Rcpp::module_wrap<RESULT_TYPE>(ptr_fun());
            END_RCPP
        }

        inline int nargs() { return 0; }
        inline void signature(std::string& s, const char* name) { Rcpp::signature<RESULT_TYPE>(s, name); }
        inline DL_FUNC get_function_ptr() { return (DL_FUNC)ptr_fun; }

    private:
        RESULT_TYPE (*ptr_fun)(void);
};


template <>
class CppFunction_WithFormals0<void> : public CppFunction {
    public:
        CppFunction_WithFormals0(void (*fun)(void), Rcpp::List, const char* docstring = 0) : CppFunction(docstring), ptr_fun(fun) {} ;

        SEXP operator()(SEXP*) {
            BEGIN_RCPP
            ptr_fun() ;
            END_RCPP
        }

        inline int nargs() { return 0; }
        inline bool is_void() { return true; }
        inline void signature(std::string& s, const char* name) { Rcpp::signature<void_type>(s, name); }
        inline DL_FUNC get_function_ptr() { return (DL_FUNC)ptr_fun; }

    private:
        void (*ptr_fun)(void) ;
};


template <typename RESULT_TYPE, typename U0> class CppFunction1 : public CppFunction {
    public:

        CppFunction1(RESULT_TYPE (*fun)(U0) , const char* docstring = 0) : CppFunction(docstring), ptr_fun(fun) {}

        SEXP operator()(SEXP* args) {
            BEGIN_RCPP
            typename traits::input_parameter< U0 >::type x0(args[0]);
            return Rcpp::module_wrap<RESULT_TYPE>(ptr_fun(x0));
            END_RCPP
        }

        inline int nargs() { return 1; }
        inline void signature(std::string& s, const char* name) { Rcpp::signature<RESULT_TYPE,U0>(s, name); }
        inline DL_FUNC get_function_ptr() { return (DL_FUNC)ptr_fun ; }

    private:
        RESULT_TYPE (*ptr_fun)(U0) ;
};

template <typename U0>
class CppFunction1<void,U0> : public CppFunction {
    public:
        CppFunction1(void (*fun)(U0) , const char* docstring = 0) : CppFunction(docstring), ptr_fun(fun) {}

        SEXP operator()(SEXP* args) {
            BEGIN_RCPP
            typename traits::input_parameter< U0 >::type x0(args[0]);
            ptr_fun(x0);
            END_RCPP
        }

        inline int nargs() { return 1; }
        inline bool is_void() { return true; }
        inline void signature(std::string& s, const char* name) { Rcpp::signature<void_type,U0>(s, name); }
        inline DL_FUNC get_function_ptr() { return (DL_FUNC)ptr_fun; }

    private:
        void (*ptr_fun)(U0) ;
};


template <typename RESULT_TYPE, typename U0>
class CppFunction_WithFormals1 : public CppFunction {
    public:

        CppFunction_WithFormals1(RESULT_TYPE (*fun)(U0) , Rcpp::List formals_, const char* docstring = 0) :
            CppFunction(docstring), formals(formals_), ptr_fun(fun) {}

        SEXP operator()(SEXP* args) {
            BEGIN_RCPP
            typename traits::input_parameter< U0 >::type x0(args[0]);
            return Rcpp::module_wrap<RESULT_TYPE>(ptr_fun(x0));
            END_RCPP
        }

        inline int nargs() { return 1; }
        inline void signature(std::string& s, const char* name) { Rcpp::signature<RESULT_TYPE,U0>(s, name); }
        SEXP get_formals() { return formals; }
        inline DL_FUNC get_function_ptr() { return (DL_FUNC)ptr_fun; }

    private:
        Rcpp::List formals;
        RESULT_TYPE (*ptr_fun)(U0);
};

template <typename U0>
class CppFunction_WithFormals1<void,U0> : public CppFunction {
    public:
        CppFunction_WithFormals1(void (*fun)(U0), Rcpp::List formals_, const char* docstring = 0) :
            CppFunction(docstring), formals(formals_), ptr_fun(fun) {}

        SEXP operator()(SEXP* args) {
            BEGIN_RCPP
            typename traits::input_parameter< U0 >::type x0(args[0]);
            ptr_fun(x0);
            END_RCPP
        }

        inline int nargs() { return 1; }
        inline bool is_void() { return true; }
        inline void signature(std::string& s, const char* name) { Rcpp::signature<void_type,U0>(s, name); }
        SEXP get_formals() { return formals; }
        inline DL_FUNC get_function_ptr() { return (DL_FUNC)ptr_fun; }

    private:
        Rcpp::List formals;
        void (*ptr_fun)(U0);
};


template <typename RESULT_TYPE, typename U0,typename U1> class CppFunction2 : public CppFunction {
    public:

        CppFunction2(RESULT_TYPE (*fun)(U0,U1) , const char* docstring = 0) : CppFunction(docstring), ptr_fun(fun) {}

        SEXP operator()(SEXP* args) {
            BEGIN_RCPP
            typename traits::input_parameter< U0 >::type x0(args[0]);
            typename traits::input_parameter< U1 >::type x1(args[1]);
            return Rcpp::module_wrap<RESULT_TYPE>(ptr_fun(x0,x1));
            END_RCPP
        }

        inline int nargs() { return 2; }
        inline void signature(std::string& s, const char* name) { Rcpp::signature<RESULT_TYPE,U0,U1>(s, name); }
        inline DL_FUNC get_function_ptr() { return (DL_FUNC)ptr_fun ; }

    private:
        RESULT_TYPE (*ptr_fun)(U0,U1) ;
};

template <typename U0, typename U1>
class CppFunction2<void,U0,U1> : public CppFunction {
    public:
        CppFunction2(void (*fun)(U0,U1) , const char* docstring = 0) : CppFunction(docstring), ptr_fun(fun) {}

        SEXP operator()(SEXP* args) {
            BEGIN_RCPP
            typename traits::input_parameter< U0 >::type x0(args[0]);
            typename traits::input_parameter< U1 >::type x1(args[1]);
            ptr_fun(x0,x1);
            END_RCPP
        }

        inline int nargs() { return 2; }
        inline bool is_void() { return true; }
        inline void signature(std::string& s, const char* name) { Rcpp::signature<void_type,U0,U1>(s, name); }
        inline DL_FUNC get_function_ptr() { return (DL_FUNC)ptr_fun; }

    private:
        void (*ptr_fun)(U0,U1) ;
};


template <typename RESULT_TYPE, typename U0,typename U1>
class CppFunction_WithFormals2 : public CppFunction {
    public:

        CppFunction_WithFormals2(RESULT_TYPE (*fun)(U0,U1) , Rcpp::List formals_, const char* docstring = 0) :
            CppFunction(docstring), formals(formals_), ptr_fun(fun) {}

        SEXP operator()(SEXP* args) {
            BEGIN_RCPP
            typename traits::input_parameter< U0 >::type x0(args[0]);
            typename traits::input_parameter< U1 >::type x1(args[1]);
            return Rcpp::module_wrap<RESULT_TYPE>(ptr_fun(x0,x1));
            END_RCPP
        }

        inline int nargs() { return 2; }
        inline void signature(std::string& s, const char* name) { Rcpp::signature<RESULT_TYPE,U0,U1>(s, name); }
        SEXP get_formals() { return formals; }
        inline DL_FUNC get_function_ptr() { return (DL_FUNC)ptr_fun; }

    private:
        Rcpp::List formals;
        RESULT_TYPE (*ptr_fun)(U0,U1);
};

template <typename U0, typename U1>
class CppFunction_WithFormals2<void,U0,U1> : public CppFunction {
    public:
        CppFunction_WithFormals2(void (*fun)(U0,U1), Rcpp::List formals_, const char* docstring = 0) :
            CppFunction(docstring), formals(formals_), ptr_fun(fun) {}

        SEXP operator()(SEXP* args) {
            BEGIN_RCPP
            typename traits::input_parameter< U0 >::type x0(args[0]);
            typename traits::input_parameter< U1 >::type x1(args[1]);
            ptr_fun(x0,x1);
            END_RCPP
        }

        inline int nargs() { return 2; }
        inline bool is_void() { return true; }
        inline void signature(std::string& s, const char* name) { Rcpp::signature<void_type,U0,U1>(s, name); }
        SEXP get_formals() { return formals; }
        inline DL_FUNC get_function_ptr() { return (DL_FUNC)ptr_fun; }

    private:
        Rcpp::List formals;
        void (*ptr_fun)(U0,U1);
};


template <typename RESULT_TYPE, typename U0,typename U1,typename U2> class CppFunction3 : public CppFunction {
    public:

        CppFunction3(RESULT_TYPE (*fun)(U0,U1,U2) , const char* docstring = 0) : CppFunction(docstring), ptr_fun(fun) {}

        SEXP operator()(SEXP* args) {
            BEGIN_RCPP
            typename traits::input_parameter< U0 >::type x0(args[0]);
            typename traits::input_parameter< U1 >::type x1(args[1]);
            typename traits::input_parameter< U2 >::type x2(args[2]);
            return Rcpp::module_wrap<RESULT_TYPE>(ptr_fun(x0,x1,x2));
            END_RCPP
        }

        inline int nargs() { return 3; }
        inline void signature(std::string& s, const char* name) { Rcpp::signature<RESULT_TYPE,U0,U1,U2>(s, name); }
        inline DL_FUNC get_function_ptr() { return (DL_FUNC)ptr_fun ; }

    private:
        RESULT_TYPE (*ptr_fun)(U0,U1,U2) ;
};

template <typename U0, typename U1, typename U2>
class CppFunction3<void,U0,U1,U2> : public CppFunction {
    public:
        CppFunction3(void (*fun)(U0,U1,U2) , const char* docstring = 0) : CppFunction(docstring), ptr_fun(fun) {}

        SEXP operator()(SEXP* args) {
            BEGIN_RCPP
            typename traits::input_parameter< U0 >::type x0(args[0]);
            typename traits::input_parameter< U1 >::type x1(args[1]);
            typename traits::input_parameter< U2 >::type x2(args[2]);
            ptr_fun(x0,x1,x2);
            END_RCPP
        }

        inline int nargs() { return 3; }
        inline bool is_void() { return true; }
        inline void signature(std::string& s, const char* name) { Rcpp::signature<void_type,U0,U1,U2>(s, name); }
        inline DL_FUNC get_function_ptr() { return (DL_FUNC)ptr_fun; }

    private:
        void (*ptr_fun)(U0,U1,U2) ;
};


template <typename RESULT_TYPE, typename U0,typename U1,typename U2>
class CppFunction_WithFormals3 : public CppFunction {
    public:

        CppFunction_WithFormals3(RESULT_TYPE (*fun)(U0,U1,U2) , Rcpp::List formals_, const char* docstring = 0) :
            CppFunction(docstring), formals(formals_), ptr_fun(fun) {}

        SEXP operator()(SEXP* args) {
            BEGIN_RCPP
            typename traits::input_parameter< U0 >::type x0(args[0]);
            typename traits::input_parameter< U1 >::type x1(args[1]);
            typename traits::input_parameter< U2 >::type x2(args[2]);
            return Rcpp::module_wrap<RESULT_TYPE>(ptr_fun(x0,x1,x2));
            END_RCPP
        }

        inline int nargs() { return 3; }
        inline void signature(std::string& s, const char* name) { Rcpp::signature<RESULT_TYPE,U0,U1,U2>(s, name); }
        SEXP get_formals() { return formals; }
        inline DL_FUNC get_function_ptr() { return (DL_FUNC)ptr_fun; }

    private:
        Rcpp::List formals;
        RESULT_TYPE (*ptr_fun)(U0,U1,U2);
};

template <typename U0, typename U1, typename U2>
class CppFunction_WithFormals3<void,U0,U1,U2> : public CppFunction {
    public:
        CppFunction_WithFormals3(void (*fun)(U0,U1,U2), Rcpp::List formals_, const char* docstring = 0) :
            CppFunction(docstring), formals(formals_), ptr_fun(fun) {}

        SEXP operator()(SEXP* args) {
            BEGIN_RCPP
            typename traits::input_parameter< U0 >::type x0(args[0]);
            typename traits::input_parameter< U1 >::type x1(args[1]);
            typename traits::input_parameter< U2 >::type x2(args[2]);
            ptr_fun(x0,x1,x2);
            END_RCPP
        }

        inline int nargs() { return 3; }
        inline bool is_void() { return true; }
        inline void signature(std::string& s, const char* name) { Rcpp::signature<void_type,U0,U1,U2>(s, name); }
        SEXP get_formals() { return formals; }
        inline DL_FUNC get_function_ptr() { return (DL_FUNC)ptr_fun; }

    private:
        Rcpp::List formals;
        void (*ptr_fun)(U0,U1,U2);
};


template <typename RESULT_TYPE, typename U0,typename U1,typename U2,typename U3> class CppFunction4 : public CppFunction {
    public:

        CppFunction4(RESULT_TYPE (*fun)(U0,U1,U2,U3) , const char* docstring = 0) : CppFunction(docstring), ptr_fun(fun) {}

        SEXP operator()(SEXP* args) {
            BEGIN_RCPP
            typename traits::input_parameter< U0 >::type x0(args[0]);
            typename traits::input_parameter< U1 >::type x1(args[1]);
            typename traits::input_parameter< U2 >::type x2(args[2]);
            typename traits::input_parameter< U3 >::type x3(args[3]);
            return Rcpp::module_wrap<RESULT_TYPE>(ptr_fun(x0,x1,x2,x3));
            END_RCPP
        }

        inline int nargs() { return 4; }
        inline void signature(std::string& s, const char* name) { Rcpp::signature<RESULT_TYPE,U0,U1,U2,U3>(s, name); }
        inline DL_FUNC get_function_ptr() { return (DL_FUNC)ptr_fun ; }

    private:
        RESULT_TYPE (*ptr_fun)(U0,U1,U2,U3) ;
};

template <typename U0, typename U1, typename U2, typename U3>
class CppFunction4<void,U0,U1,U2,U3> : public CppFunction {
    public:
        CppFunction4(void (*fun)(U0,U1,U2,U3) , const char* docstring = 0) : CppFunction(docstring), ptr_fun(fun) {}

        SEXP operator()(SEXP* args) {
            BEGIN_RCPP
            typename traits::input_parameter< U0 >::type x0(args[0]);
            typename traits::input_parameter< U1 >::type x1(args[1]);
            typename traits::input_parameter< U2 >::type x2(args[2]);
            typename traits::input_parameter< U3 >::type x3(args[3]);
            ptr_fun(x0,x1,x2,x3);
            END_RCPP
        }

        inline int nargs() { return 4; }
        inline bool is_void() { return true; }
        inline void signature(std::string& s, const char* name) { Rcpp::signature<void_type,U0,U1,U2,U3>(s, name); }
        inline DL_FUNC get_function_ptr() { return (DL_FUNC)ptr_fun; }

    private:
        void (*ptr_fun)(U0,U1,U2,U3) ;
};


template <typename RESULT_TYPE, typename U0,typename U1,typename U2,typename U3>
class CppFunction_WithFormals4 : public CppFunction {
    public:

        CppFunction_WithFormals4(RESULT_TYPE (*fun)(U0,U1,U2,U3) , Rcpp::List formals_, const char* docstring = 0) :
            CppFunction(docstring), formals(formals_), ptr_fun(fun) {}

        SEXP operator()(SEXP* args) {
            BEGIN_RCPP
            typename traits::input_parameter< U0 >::type x0(args[0]);
            typename traits::input_parameter< U1 >::type x1(args[1]);
            typename traits::input_parameter< U2 >::type x2(args[2]);
            typename traits::input_parameter< U3 >::type x3(args[3]);
            return Rcpp::module_wrap<RESULT_TYPE>(ptr_fun(x0,x1,x2,x3));
            END_RCPP
        }

        inline int nargs() { return 4; }
        inline void signature(std::string& s, const char* name) { Rcpp::signature<RESULT_TYPE,U0,U1,U2,U3>(s, name); }
        SEXP get_formals() { return formals; }
        inline DL_FUNC get_function_ptr() { return (DL_FUNC)ptr_fun; }

    private:
        Rcpp::List formals;
        RESULT_TYPE (*ptr_fun)(U0,U1,U2,U3);
};

template <typename U0, typename U1, typename U2, typename U3>
class CppFunction_WithFormals4<void,U0,U1,U2,U3> : public CppFunction {
    public:
        CppFunction_WithFormals4(void (*fun)(U0,U1,U2,U3), Rcpp::List formals_, const char* docstring = 0) :
            CppFunction(docstring), formals(formals_), ptr_fun(fun) {}

        SEXP operator()(SEXP* args) {
            BEGIN_RCPP
            typename traits::input_parameter< U0 >::type x0(args[0]);
            typename traits::input_parameter< U1 >::type x1(args[1]);
            typename traits::input_parameter< U2 >::type x2(args[2]);
            typename traits::input_parameter< U3 >::type x3(args[3]);
            ptr_fun(x0,x1,x2,x3);
            END_RCPP
        }

        inline int nargs() { return 4; }
        inline bool is_void() { return true; }
        inline void signature(std::string& s, const char* name) { Rcpp::signature<void_type,U0,U1,U2,U3>(s, name); }
        SEXP get_formals() { return formals; }
        inline DL_FUNC get_function_ptr() { return (DL_FUNC)ptr_fun; }

    private:
        Rcpp::List formals;
        void (*ptr_fun)(U0,U1,U2,U3);
};


template <typename RESULT_TYPE, typename U0,typename U1,typename U2,typename U3,typename U4> class CppFunction5 : public CppFunction {
    public:

        CppFunction5(RESULT_TYPE (*fun)(U0,U1,U2,U3,U4) , const char* docstring = 0) : CppFunction(docstring), ptr_fun(fun) {}

        SEXP operator()(SEXP* args) {
            BEGIN_RCPP
            typename traits::input_parameter< U0 >::type x0(args[0]);
            typename traits::input_parameter< U1 >::type x1(args[1]);
            typename traits::input_parameter< U2 >::type x2(args[2]);
            typename traits::input_parameter< U3 >::type x3(args[3]);
            typename traits::input_parameter< U4 >::type x4(args[4]);
            return Rcpp::module_wrap<RESULT_TYPE>(ptr_fun(x0,x1,x2,x3,x4));
            END_RCPP
        }

        inline int nargs() { return 5; }
        inline void signature(std::string& s, const char* name) { Rcpp::signature<RESULT_TYPE,U0,U1,U2,U3,U4>(s, name); }
        inline DL_FUNC get_function_ptr() { return (DL_FUNC)ptr_fun ; }

    private:
        RESULT_TYPE (*ptr_fun)(U0,U1,U2,U3,U4) ;
};

template <typename U0, typename U1, typename U2, typename U3, typename U4>
class CppFunction5<void,U0,U1,U2,U3,U4> : public CppFunction {
    public:
        CppFunction5(void (*fun)(U0,U1,U2,U3,U4) , const char* docstring = 0) : CppFunction(docstring), ptr_fun(fun) {}

        SEXP operator()(SEXP* args) {
            BEGIN_RCPP
            typename traits::input_parameter< U0 >::type x0(args[0]);
            typename traits::input_parameter< U1 >::type x1(args[1]);
            typename traits::input_parameter< U2 >::type x2(args[2]);
            typename traits::input_parameter< U3 >::type x3(args[3]);
            typename traits::input_parameter< U4 >::type x4(args[4]);
            ptr_fun(x0,x1,x2,x3,x4);
            END_RCPP
        }

        inline int nargs() { return 5; }
        inline bool is_void() { return true; }
        inline void signature(std::string& s, const char* name) { Rcpp::signature<void_type,U0,U1,U2,U3,U4>(s, name); }
        inline DL_FUNC get_function_ptr() { return (DL_FUNC)ptr_fun; }

    private:
        void (*ptr_fun)(U0,U1,U2,U3,U4) ;
};


template <typename RESULT_TYPE, typename U0,typename U1,typename U2,typename U3,typename U4>
class CppFunction_WithFormals5 : public CppFunction {
    public:

        CppFunction_WithFormals5(RESULT_TYPE (*fun)(U0,U1,U2,U3,U4) , Rcpp::List formals_, const char* docstring = 0) :
            CppFunction(docstring), formals(formals_), ptr_fun(fun) {}

        SEXP operator()(SEXP* args) {
            BEGIN_RCPP
            typename traits::input_parameter< U0 >::type x0(args[0]);
            typename traits::input_parameter< U1 >::type x1(args[1]);
            typename traits::input_parameter< U2 >::type x2(args[2]);
            typename traits::input_parameter< U3 >::type x3(args[3]);
            typename traits::input_parameter< U4 >::type x4(args[4]);
            return Rcpp::module_wrap<RESULT_TYPE>(ptr_fun(x0,x1,x2,x3,x4));
            END_RCPP
        }

        inline int nargs() { return 5; }
        inline void signature(std::string& s, const char* name) { Rcpp::signature<RESULT_TYPE,U0,U1,U2,U3,U4>(s, name); }
        SEXP get_formals() { return formals; }
        inline DL_FUNC get_function_ptr() { return (DL_FUNC)ptr_fun; }

    private:
        Rcpp::List formals;
        RESULT_TYPE (*ptr_fun)(U0,U1,U2,U3,U4);
};

template <typename U0, typename U1, typename U2, typename U3, typename U4>
class CppFunction_WithFormals5<void,U0,U1,U2,U3,U4> : public CppFunction {
    public:
        CppFunction_WithFormals5(void (*fun)(U0,U1,U2,U3,U4), Rcpp::List formals_, const char* docstring = 0) :
            CppFunction(docstring), formals(formals_), ptr_fun(fun) {}

        SEXP operator()(SEXP* args) {
            BEGIN_RCPP
            typename traits::input_parameter< U0 >::type x0(args[0]);
            typename traits::input_parameter< U1 >::type x1(args[1]);
            typename traits::input_parameter< U2 >::type x2(args[2]);
            typename traits::input_parameter< U3 >::type x3(args[3]);
            typename traits::input_parameter< U4 >::type x4(args[4]);
            ptr_fun(x0,x1,x2,x3,x4);
            END_RCPP
        }

        inline int nargs() { return 5; }
        inline bool is_void() { return true; }
        inline void signature(std::string& s, const char* name) { Rcpp::signature<void_type,U0,U1,U2,U3,U4>(s, name); }
        SEXP get_formals() { return formals; }
        inline DL_FUNC get_function_ptr() { return (DL_FUNC)ptr_fun; }

    private:
        Rcpp::List formals;
        void (*ptr_fun)(U0,U1,U2,U3,U4);
};


template <typename RESULT_TYPE, typename U0,typename U1,typename U2,typename U3,typename U4,typename U5> class CppFunction6 : public CppFunction {
    public:

        CppFunction6(RESULT_TYPE (*fun)(U0,U1,U2,U3,U4,U5) , const char* docstring = 0) : CppFunction(docstring), ptr_fun(fun) {}

        SEXP operator()(SEXP* args) {
            BEGIN_RCPP
            typename traits::input_parameter< U0 >::type x0(args[0]);
            typename traits::input_parameter< U1 >::type x1(args[1]);
            typename traits::input_parameter< U2 >::type x2(args[2]);
            typename traits::input_parameter< U3 >::type x3(args[3]);
            typename traits::input_parameter< U4 >::type x4(args[4]);
            typename traits::input_parameter< U5 >::type x5(args[5]);
            return Rcpp::module_wrap<RESULT_TYPE>(ptr_fun(x0,x1,x2,x3,x4,x5));
            END_RCPP
        }

        inline int nargs() { return 6; }
        inline void signature(std::string& s, const char* name) { Rcpp::signature<RESULT_TYPE,U0,U1,U2,U3,U4,U5>(s, name); }
        inline DL_FUNC get_function_ptr() { return (DL_FUNC)ptr_fun ; }

    private:
        RESULT_TYPE (*ptr_fun)(U0,U1,U2,U3,U4,U5) ;
};

template <typename U0, typename U1, typename U2, typename U3, typename U4, typename U5>
class CppFunction6<void,U0,U1,U2,U3,U4,U5> : public CppFunction {
    public:
        CppFunction6(void (*fun)(U0,U1,U2,U3,U4,U5) , const char* docstring = 0) : CppFunction(docstring), ptr_fun(fun) {}

        SEXP operator()(SEXP* args) {
            BEGIN_RCPP
            typename traits::input_parameter< U0 >::type x0(args[0]);
            typename traits::input_parameter< U1 >::type x1(args[1]);
            typename traits::input_parameter< U2 >::type x2(args[2]);
            typename traits::input_parameter< U3 >::type x3(args[3]);
            typename traits::input_parameter< U4 >::type x4(args[4]);
            typename traits::input_parameter< U5 >::type x5(args[5]);
            ptr_fun(x0,x1,x2,x3,x4,x5);
            END_RCPP
        }

        inline int nargs() { return 6; }
        inline bool is_void() { return true; }
        inline void signature(std::string& s, const char* name) { Rcpp::signature<void_type,U0,U1,U2,U3,U4,U5>(s, name); }
        inline DL_FUNC get_function_ptr() { return (DL_FUNC)ptr_fun; }

    private:
        void (*ptr_fun)(U0,U1,U2,U3,U4,U5) ;
};


template <typename RESULT_TYPE, typename U0,typename U1,typename U2,typename U3,typename U4,typename U5>
class CppFunction_WithFormals6 : public CppFunction {
    public:

        CppFunction_WithFormals6(RESULT_TYPE (*fun)(U0,U1,U2,U3,U4,U5) , Rcpp::List formals_, const char* docstring = 0) :
            CppFunction(docstring), formals(formals_), ptr_fun(fun) {}

        SEXP operator()(SEXP* args) {
            BEGIN_RCPP
            typename traits::input_parameter< U0 >::type x0(args[0]);
            typename traits::input_parameter< U1 >::type x1(args[1]);
            typename traits::input_parameter< U2 >::type x2(args[2]);
            typename traits::input_parameter< U3 >::type x3(args[3]);
            typename traits::input_parameter< U4 >::type x4(args[4]);
            typename traits::input_parameter< U5 >::type x5(args[5]);
            return Rcpp::module_wrap<RESULT_TYPE>(ptr_fun(x0,x1,x2,x3,x4,x5));
            END_RCPP
        }

        inline int nargs() { return 6; }
        inline void signature(std::string& s, const char* name) { Rcpp::signature<RESULT_TYPE,U0,U1,U2,U3,U4,U5>(s, name); }
        SEXP get_formals() { return formals; }
        inline DL_FUNC get_function_ptr() { return (DL_FUNC)ptr_fun; }

    private:
        Rcpp::List formals;
        RESULT_TYPE (*ptr_fun)(U0,U1,U2,U3,U4,U5);
};

template <typename U0, typename U1, typename U2, typename U3, typename U4, typename U5>
class CppFunction_WithFormals6<void,U0,U1,U2,U3,U4,U5> : public CppFunction {
    public:
        CppFunction_WithFormals6(void (*fun)(U0,U1,U2,U3,U4,U5), Rcpp::List formals_, const char* docstring = 0) :
            CppFunction(docstring), formals(formals_), ptr_fun(fun) {}

        SEXP operator()(SEXP* args) {
            BEGIN_RCPP
            typename traits::input_parameter< U0 >::type x0(args[0]);
            typename traits::input_parameter< U1 >::type x1(args[1]);
            typename traits::input_parameter< U2 >::type x2(args[2]);
            typename traits::input_parameter< U3 >::type x3(args[3]);
            typename traits::input_parameter< U4 >::type x4(args[4]);
            typename traits::input_parameter< U5 >::type x5(args[5]);
            ptr_fun(x0,x1,x2,x3,x4,x5);
            END_RCPP
        }

        inline int nargs() { return 6; }
        inline bool is_void() { return true; }
        inline void signature(std::string& s, const char* name) { Rcpp::signature<void_type,U0,U1,U2,U3,U4,U5>(s, name); }
        SEXP get_formals() { return formals; }
        inline DL_FUNC get_function_ptr() { return (DL_FUNC)ptr_fun; }

    private:
        Rcpp::List formals;
        void (*ptr_fun)(U0,U1,U2,U3,U4,U5);
};


template <typename RESULT_TYPE, typename U0,typename U1,typename U2,typename U3,typename U4,typename U5,typename U6> class CppFunction7 : public CppFunction {
    public:

        CppFunction7(RESULT_TYPE (*fun)(U0,U1,U2,U3,U4,U5,U6) , const char* docstring = 0) : CppFunction(docstring), ptr_fun(fun) {}

        SEXP operator()(SEXP* args) {
            BEGIN_RCPP
            typename traits::input_parameter< U0 >::type x0(args[0]);
            typename traits::input_parameter< U1 >::type x1(args[1]);
            typename traits::input_parameter< U2 >::type x2(args[2]);
            typename traits::input_parameter< U3 >::type x3(args[3]);
            typename traits::input_parameter< U4 >::type x4(args[4]);
            typename traits::input_parameter< U5 >::type x5(args[5]);
            typename traits::input_parameter< U6 >::type x6(args[6]);
            return Rcpp::module_wrap<RESULT_TYPE>(ptr_fun(x0,x1,x2,x3,x4,x5,x6));
            END_RCPP
        }

        inline int nargs() { return 7; }
        inline void signature(std::string& s, const char* name) { Rcpp::signature<RESULT_TYPE,U0,U1,U2,U3,U4,U5,U6>(s, name); }
        inline DL_FUNC get_function_ptr() { return (DL_FUNC)ptr_fun ; }

    private:
        RESULT_TYPE (*ptr_fun)(U0,U1,U2,U3,U4,U5,U6) ;
};

template <typename U0, typename U1, typename U2, typename U3, typename U4, typename U5, typename U6>
class CppFunction7<void,U0,U1,U2,U3,U4,U5,U6> : public CppFunction {
    public:
        CppFunction7(void (*fun)(U0,U1,U2,U3,U4,U5,U6) , const char* docstring = 0) : CppFunction(docstring), ptr_fun(fun) {}

        SEXP operator()(SEXP* args) {
            BEGIN_RCPP
            typename traits::input_parameter< U0 >::type x0(args[0]);
            typename traits::input_parameter< U1 >::type x1(args[1]);
            typename traits::input_parameter< U2 >::type x2(args[2]);
            typename traits::input_parameter< U3 >::type x3(args[3]);
            typename traits::input_parameter< U4 >::type x4(args[4]);
            typename traits::input_parameter< U5 >::type x5(args[5]);
            typename traits::input_parameter< U6 >::type x6(args[6]);
            ptr_fun(x0,x1,x2,x3,x4,x5,x6);
            END_RCPP
        }

        inline int nargs() { return 7; }
        inline bool is_void() { return true; }
        inline void signature(std::string& s, const char* name) { Rcpp::signature<void_type,U0,U1,U2,U3,U4,U5,U6>(s, name); }
        inline DL_FUNC get_function_ptr() { return (DL_FUNC)ptr_fun; }

    private:
        void (*ptr_fun)(U0,U1,U2,U3,U4,U5,U6) ;
};


template <typename RESULT_TYPE, typename U0,typename U1,typename U2,typename U3,typename U4,typename U5,typename U6>
class CppFunction_WithFormals7 : public CppFunction {
    public:

        CppFunction_WithFormals7(RESULT_TYPE (*fun)(U0,U1,U2,U3,U4,U5,U6) , Rcpp::List formals_, const char* docstring = 0) :
            CppFunction(docstring), formals(formals_), ptr_fun(fun) {}

        SEXP operator()(SEXP* args) {
            BEGIN_RCPP
            typename traits::input_parameter< U0 >::type x0(args[0]);
            typename traits::input_parameter< U1 >::type x1(args[1]);
            typename traits::input_parameter< U2 >::type x2(args[2]);
            typename traits::input_parameter< U3 >::type x3(args[3]);
            typename traits::input_parameter< U4 >::type x4(args[4]);
            typename traits::input_parameter< U5 >::type x5(args[5]);
            typename traits::input_parameter< U6 >::type x6(args[6]);
            return Rcpp::module_wrap<RESULT_TYPE>(ptr_fun(x0,x1,x2,x3,x4,x5,x6));
            END_RCPP
        }

        inline int nargs() { return 7; }
        inline void signature(std::string& s, const char* name) { Rcpp::signature<RESULT_TYPE,U0,U1,U2,U3,U4,U5,U6>(s, name); }
        SEXP get_formals() { return formals; }
        inline DL_FUNC get_function_ptr() { return (DL_FUNC)ptr_fun; }

    private:
        Rcpp::List formals;
        RESULT_TYPE (*ptr_fun)(U0,U1,U2,U3,U4,U5,U6);
};

template <typename U0, typename U1, typename U2, typename U3, typename U4, typename U5, typename U6>
class CppFunction_WithFormals7<void,U0,U1,U2,U3,U4,U5,U6> : public CppFunction {
    public:
        CppFunction_WithFormals7(void (*fun)(U0,U1,U2,U3,U4,U5,U6), Rcpp::List formals_, const char* docstring = 0) :
            CppFunction(docstring), formals(formals_), ptr_fun(fun) {}

        SEXP operator()(SEXP* args) {
            BEGIN_RCPP
            typename traits::input_parameter< U0 >::type x0(args[0]);
            typename traits::input_parameter< U1 >::type x1(args[1]);
            typename traits::input_parameter< U2 >::type x2(args[2]);
            typename traits::input_parameter< U3 >::type x3(args[3]);
            typename traits::input_parameter< U4 >::type x4(args[4]);
            typename traits::input_parameter< U5 >::type x5(args[5]);
            typename traits::input_parameter< U6 >::type x6(args[6]);
            ptr_fun(x0,x1,x2,x3,x4,x5,x6);
            END_RCPP
        }

        inline int nargs() { return 7; }
        inline bool is_void() { return true; }
        inline void signature(std::string& s, const char* name) { Rcpp::signature<void_type,U0,U1,U2,U3,U4,U5,U6>(s, name); }
        SEXP get_formals() { return formals; }
        inline DL_FUNC get_function_ptr() { return (DL_FUNC)ptr_fun; }

    private:
        Rcpp::List formals;
        void (*ptr_fun)(U0,U1,U2,U3,U4,U5,U6);
};


template <typename RESULT_TYPE, typename U0,typename U1,typename U2,typename U3,typename U4,typename U5,typename U6,typename U7> class CppFunction8 : public CppFunction {
    public:

        CppFunction8(RESULT_TYPE (*fun)(U0,U1,U2,U3,U4,U5,U6,U7) , const char* docstring = 0) : CppFunction(docstring), ptr_fun(fun) {}

        SEXP operator()(SEXP* args) {
            BEGIN_RCPP
            typename traits::input_parameter< U0 >::type x0(args[0]);
            typename traits::input_parameter< U1 >::type x1(args[1]);
            typename traits::input_parameter< U2 >::type x2(args[2]);
            typename traits::input_parameter< U3 >::type x3(args[3]);
            typename traits::input_parameter< U4 >::type x4(args[4]);
            typename traits::input_parameter< U5 >::type x5(args[5]);
            typename traits::input_parameter< U6 >::type x6(args[6]);
            typename traits::input_parameter< U7 >::type x7(args[7]);
            return Rcpp::module_wrap<RESULT_TYPE>(ptr_fun(x0,x1,x2,x3,x4,x5,x6,x7));
            END_RCPP
        }

        inline int nargs() { return 8; }
        inline void signature(std::string& s, const char* name) { Rcpp::signature<RESULT_TYPE,U0,U1,U2,U3,U4,U5,U6,U7>(s, name); }
        inline DL_FUNC get_function_ptr() { return (DL_FUNC)ptr_fun ; }

    private:
        RESULT_TYPE (*ptr_fun)(U0,U1,U2,U3,U4,U5,U6,U7) ;
};

template <typename U0, typename U1, typename U2, typename U3, typename U4, typename U5, typename U6, typename U7>
class CppFunction8<void,U0,U1,U2,U3,U4,U5,U6,U7> : public CppFunction {
    public:
        CppFunction8(void (*fun)(U0,U1,U2,U3,U4,U5,U6,U7) , const char* docstring = 0) : CppFunction(docstring), ptr_fun(fun) {}

        SEXP operator()(SEXP* args) {
            BEGIN_RCPP
            typename traits::input_parameter< U0 >::type x0(args[0]);
            typename traits::input_parameter< U1 >::type x1(args[1]);
            typename traits::input_parameter< U2 >::type x2(args[2]);
            typename traits::input_parameter< U3 >::type x3(args[3]);
            typename traits::input_parameter< U4 >::type x4(args[4]);
            typename traits::input_parameter< U5 >::type x5(args[5]);
            typename traits::input_parameter< U6 >::type x6(args[6]);
            typename traits::input_parameter< U7 >::type x7(args[7]);
            ptr_fun(x0,x1,x2,x3,x4,x5,x6,x7);
            END_RCPP
        }

        inline int nargs() { return 8; }
        inline bool is_void() { return true; }
        inline void signature(std::string& s, const char* name) { Rcpp::signature<void_type,U0,U1,U2,U3,U4,U5,U6,U7>(s, name); }
        inline DL_FUNC get_function_ptr() { return (DL_FUNC)ptr_fun; }

    private:
        void (*ptr_fun)(U0,U1,U2,U3,U4,U5,U6,U7) ;
};


template <typename RESULT_TYPE, typename U0,typename U1,typename U2,typename U3,typename U4,typename U5,typename U6,typename U7>
class CppFunction_WithFormals8 : public CppFunction {
    public:

        CppFunction_WithFormals8(RESULT_TYPE (*fun)(U0,U1,U2,U3,U4,U5,U6,U7) , Rcpp::List formals_, const char* docstring = 0) :
            CppFunction(docstring), formals(formals_), ptr_fun(fun) {}

        SEXP operator()(SEXP* args) {
            BEGIN_RCPP
            typename traits::input_parameter< U0 >::type x0(args[0]);
            typename traits::input_parameter< U1 >::type x1(args[1]);
            typename traits::input_parameter< U2 >::type x2(args[2]);
            typename traits::input_parameter< U3 >::type x3(args[3]);
            typename traits::input_parameter< U4 >::type x4(args[4]);
            typename traits::input_parameter< U5 >::type x5(args[5]);
            typename traits::input_parameter< U6 >::type x6(args[6]);
            typename traits::input_parameter< U7 >::type x7(args[7]);
            return Rcpp::module_wrap<RESULT_TYPE>(ptr_fun(x0,x1,x2,x3,x4,x5,x6,x7));
            END_RCPP
        }

        inline int nargs() { return 8; }
        inline void signature(std::string& s, const char* name) { Rcpp::signature<RESULT_TYPE,U0,U1,U2,U3,U4,U5,U6,U7>(s, name); }
        SEXP get_formals() { return formals; }
        inline DL_FUNC get_function_ptr() { return (DL_FUNC)ptr_fun; }

    private:
        Rcpp::List formals;
        RESULT_TYPE (*ptr_fun)(U0,U1,U2,U3,U4,U5,U6,U7);
};

template <typename U0, typename U1, typename U2, typename U3, typename U4, typename U5, typename U6, typename U7>
class CppFunction_WithFormals8<void,U0,U1,U2,U3,U4,U5,U6,U7> : public CppFunction {
    public:
        CppFunction_WithFormals8(void (*fun)(U0,U1,U2,U3,U4,U5,U6,U7), Rcpp::List formals_, const char* docstring = 0) :
            CppFunction(docstring), formals(formals_), ptr_fun(fun) {}

        SEXP operator()(SEXP* args) {
            BEGIN_RCPP
            typename traits::input_parameter< U0 >::type x0(args[0]);
            typename traits::input_parameter< U1 >::type x1(args[1]);
            typename traits::input_parameter< U2 >::type x2(args[2]);
            typename traits::input_parameter< U3 >::type x3(args[3]);
            typename traits::input_parameter< U4 >::type x4(args[4]);
            typename traits::input_parameter< U5 >::type x5(args[5]);
            typename traits::input_parameter< U6 >::type x6(args[6]);
            typename traits::input_parameter< U7 >::type x7(args[7]);
            ptr_fun(x0,x1,x2,x3,x4,x5,x6,x7);
            END_RCPP
        }

        inline int nargs() { return 8; }
        inline bool is_void() { return true; }
        inline void signature(std::string& s, const char* name) { Rcpp::signature<void_type,U0,U1,U2,U3,U4,U5,U6,U7>(s, name); }
        SEXP get_formals() { return formals; }
        inline DL_FUNC get_function_ptr() { return (DL_FUNC)ptr_fun; }

    private:
        Rcpp::List formals;
        void (*ptr_fun)(U0,U1,U2,U3,U4,U5,U6,U7);
};


template <typename RESULT_TYPE, typename U0,typename U1,typename U2,typename U3,typename U4,typename U5,typename U6,typename U7,typename U8> class CppFunction9 : public CppFunction {
    public:

        CppFunction9(RESULT_TYPE (*fun)(U0,U1,U2,U3,U4,U5,U6,U7,U8) , const char* docstring = 0) : CppFunction(docstring), ptr_fun(fun) {}

        SEXP operator()(SEXP* args) {
            BEGIN_RCPP
            typename traits::input_parameter< U0 >::type x0(args[0]);
            typename traits::input_parameter< U1 >::type x1(args[1]);
            typename traits::input_parameter< U2 >::type x2(args[2]);
            typename traits::input_parameter< U3 >::type x3(args[3]);
            typename traits::input_parameter< U4 >::type x4(args[4]);
            typename traits::input_parameter< U5 >::type x5(args[5]);
            typename traits::input_parameter< U6 >::type x6(args[6]);
            typename traits::input_parameter< U7 >::type x7(args[7]);
            typename traits::input_parameter< U8 >::type x8(args[8]);
            return Rcpp::module_wrap<RESULT_TYPE>(ptr_fun(x0,x1,x2,x3,x4,x5,x6,x7,x8));
            END_RCPP
        }

        inline int nargs() { return 9; }
        inline void signature(std::string& s, const char* name) { Rcpp::signature<RESULT_TYPE,U0,U1,U2,U3,U4,U5,U6,U7,U8>(s, name); }
        inline DL_FUNC get_function_ptr() { return (DL_FUNC)ptr_fun ; }

    private:
        RESULT_TYPE (*ptr_fun)(U0,U1,U2,U3,U4,U5,U6,U7,U8) ;
};

template <typename U0, typename U1, typename U2, typename U3, typename U4, typename U5, typename U6, typename U7, typename U8>
class CppFunction9<void,U0,U1,U2,U3,U4,U5,U6,U7,U8> : public CppFunction {
    public:
        CppFunction9(void (*fun)(U0,U1,U2,U3,U4,U5,U6,U7,U8) , const char* docstring = 0) : CppFunction(docstring), ptr_fun(fun) {}

        SEXP operator()(SEXP* args) {
            BEGIN_RCPP
            typename traits::input_parameter< U0 >::type x0(args[0]);
            typename traits::input_parameter< U1 >::type x1(args[1]);
            typename traits::input_parameter< U2 >::type x2(args[2]);
            typename traits::input_parameter< U3 >::type x3(args[3]);
            typename traits::input_parameter< U4 >::type x4(args[4]);
            typename traits::input_parameter< U5 >::type x5(args[5]);
            typename traits::input_parameter< U6 >::type x6(args[6]);
            typename traits::input_parameter< U7 >::type x7(args[7]);
            typename traits::input_parameter< U8 >::type x8(args[8]);
            ptr_fun(x0,x1,x2,x3,x4,x5,x6,x7,x8);
            END_RCPP
        }

        inline int nargs() { return 9; }
        inline bool is_void() { return true; }
        inline void signature(std::string& s, const char* name) { Rcpp::signature<void_type,U0,U1,U2,U3,U4,U5,U6,U7,U8>(s, name); }
        inline DL_FUNC get_function_ptr() { return (DL_FUNC)ptr_fun; }

    private:
        void (*ptr_fun)(U0,U1,U2,U3,U4,U5,U6,U7,U8) ;
};


template <typename RESULT_TYPE, typename U0,typename U1,typename U2,typename U3,typename U4,typename U5,typename U6,typename U7,typename U8>
class CppFunction_WithFormals9 : public CppFunction {
    public:

        CppFunction_WithFormals9(RESULT_TYPE (*fun)(U0,U1,U2,U3,U4,U5,U6,U7,U8) , Rcpp::List formals_, const char* docstring = 0) :
            CppFunction(docstring), formals(formals_), ptr_fun(fun) {}

        SEXP operator()(SEXP* args) {
            BEGIN_RCPP
            typename traits::input_parameter< U0 >::type x0(args[0]);
            typename traits::input_parameter< U1 >::type x1(args[1]);
            typename traits::input_parameter< U2 >::type x2(args[2]);
            typename traits::input_parameter< U3 >::type x3(args[3]);
            typename traits::input_parameter< U4 >::type x4(args[4]);
            typename traits::input_parameter< U5 >::type x5(args[5]);
            typename traits::input_parameter< U6 >::type x6(args[6]);
            typename traits::input_parameter< U7 >::type x7(args[7]);
            typename traits::input_parameter< U8 >::type x8(args[8]);
            return Rcpp::module_wrap<RESULT_TYPE>(ptr_fun(x0,x1,x2,x3,x4,x5,x6,x7,x8));
            END_RCPP
        }

        inline int nargs() { return 9; }
        inline void signature(std::string& s, const char* name) { Rcpp::signature<RESULT_TYPE,U0,U1,U2,U3,U4,U5,U6,U7,U8>(s, name); }
        SEXP get_formals() { return formals; }
        inline DL_FUNC get_function_ptr() { return (DL_FUNC)ptr_fun; }

    private:
        Rcpp::List formals;
        RESULT_TYPE (*ptr_fun)(U0,U1,U2,U3,U4,U5,U6,U7,U8);
};

template <typename U0, typename U1, typename U2, typename U3, typename U4, typename U5, typename U6, typename U7, typename U8>
class CppFunction_WithFormals9<void,U0,U1,U2,U3,U4,U5,U6,U7,U8> : public CppFunction {
    public:
        CppFunction_WithFormals9(void (*fun)(U0,U1,U2,U3,U4,U5,U6,U7,U8), Rcpp::List formals_, const char* docstring = 0) :
            CppFunction(docstring), formals(formals_), ptr_fun(fun) {}

        SEXP operator()(SEXP* args) {
            BEGIN_RCPP
            typename traits::input_parameter< U0 >::type x0(args[0]);
            typename traits::input_parameter< U1 >::type x1(args[1]);
            typename traits::input_parameter< U2 >::type x2(args[2]);
            typename traits::input_parameter< U3 >::type x3(args[3]);
            typename traits::input_parameter< U4 >::type x4(args[4]);
            typename traits::input_parameter< U5 >::type x5(args[5]);
            typename traits::input_parameter< U6 >::type x6(args[6]);
            typename traits::input_parameter< U7 >::type x7(args[7]);
            typename traits::input_parameter< U8 >::type x8(args[8]);
            ptr_fun(x0,x1,x2,x3,x4,x5,x6,x7,x8);
            END_RCPP
        }

        inline int nargs() { return 9; }
        inline bool is_void() { return true; }
        inline void signature(std::string& s, const char* name) { Rcpp::signature<void_type,U0,U1,U2,U3,U4,U5,U6,U7,U8>(s, name); }
        SEXP get_formals() { return formals; }
        inline DL_FUNC get_function_ptr() { return (DL_FUNC)ptr_fun; }

    private:
        Rcpp::List formals;
        void (*ptr_fun)(U0,U1,U2,U3,U4,U5,U6,U7,U8);
};


template <typename RESULT_TYPE, typename U0,typename U1,typename U2,typename U3,typename U4,typename U5,typename U6,typename U7,typename U8,typename U9> class CppFunction10 : public CppFunction {
    public:

        CppFunction10(RESULT_TYPE (*fun)(U0,U1,U2,U3,U4,U5,U6,U7,U8,U9) , const char* docstring = 0) : CppFunction(docstring), ptr_fun(fun) {}

        SEXP operator()(SEXP* args) {
            BEGIN_RCPP
            typename traits::input_parameter< U0 >::type x0(args[0]);
            typename traits::input_parameter< U1 >::type x1(args[1]);
            typename traits::input_parameter< U2 >::type x2(args[2]);
            typename traits::input_parameter< U3 >::type x3(args[3]);
            typename traits::input_parameter< U4 >::type x4(args[4]);
            typename traits::input_parameter< U5 >::type x5(args[5]);
            typename traits::input_parameter< U6 >::type x6(args[6]);
            typename traits::input_parameter< U7 >::type x7(args[7]);
            typename traits::input_parameter< U8 >::type x8(args[8]);
            typename traits::input_parameter< U9 >::type x9(args[9]);
            return Rcpp::module_wrap<RESULT_TYPE>(ptr_fun(x0,x1,x2,x3,x4,x5,x6,x7,x8,x9));
            END_RCPP
        }

        inline int nargs() { return 10; }
        inline void signature(std::string& s, const char* name) { Rcpp::signature<RESULT_TYPE,U0,U1,U2,U3,U4,U5,U6,U7,U8,U9>(s, name); }
        inline DL_FUNC get_function_ptr() { return (DL_FUNC)ptr_fun ; }

    private:
        RESULT_TYPE (*ptr_fun)(U0,U1,U2,U3,U4,U5,U6,U7,U8,U9) ;
};

template <typename U0, typename U1, typename U2, typename U3, typename U4, typename U5, typename U6, typename U7, typename U8, typename U9>
class CppFunction10<void,U0,U1,U2,U3,U4,U5,U6,U7,U8,U9> : public CppFunction {
    public:
        CppFunction10(void (*fun)(U0,U1,U2,U3,U4,U5,U6,U7,U8,U9) , const char* docstring = 0) : CppFunction(docstring), ptr_fun(fun) {}

        SEXP operator()(SEXP* args) {
            BEGIN_RCPP
            typename traits::input_parameter< U0 >::type x0(args[0]);
            typename traits::input_parameter< U1 >::type x1(args[1]);
            typename traits::input_parameter< U2 >::type x2(args[2]);
            typename traits::input_parameter< U3 >::type x3(args[3]);
            typename traits::input_parameter< U4 >::type x4(args[4]);
            typename traits::input_parameter< U5 >::type x5(args[5]);
            typename traits::input_parameter< U6 >::type x6(args[6]);
            typename traits::input_parameter< U7 >::type x7(args[7]);
            typename traits::input_parameter< U8 >::type x8(args[8]);
            typename traits::input_parameter< U9 >::type x9(args[9]);
            ptr_fun(x0,x1,x2,x3,x4,x5,x6,x7,x8,x9);
            END_RCPP
        }

        inline int nargs() { return 10; }
        inline bool is_void() { return true; }
        inline void signature(std::string& s, const char* name) { Rcpp::signature<void_type,U0,U1,U2,U3,U4,U5,U6,U7,U8,U9>(s, name); }
        inline DL_FUNC get_function_ptr() { return (DL_FUNC)ptr_fun; }

    private:
        void (*ptr_fun)(U0,U1,U2,U3,U4,U5,U6,U7,U8,U9) ;
};


template <typename RESULT_TYPE, typename U0,typename U1,typename U2,typename U3,typename U4,typename U5,typename U6,typename U7,typename U8,typename U9>
class CppFunction_WithFormals10 : public CppFunction {
    public:

        CppFunction_WithFormals10(RESULT_TYPE (*fun)(U0,U1,U2,U3,U4,U5,U6,U7,U8,U9) , Rcpp::List formals_, const char* docstring = 0) :
            CppFunction(docstring), formals(formals_), ptr_fun(fun) {}

        SEXP operator()(SEXP* args) {
            BEGIN_RCPP
            typename traits::input_parameter< U0 >::type x0(args[0]);
            typename traits::input_parameter< U1 >::type x1(args[1]);
            typename traits::input_parameter< U2 >::type x2(args[2]);
            typename traits::input_parameter< U3 >::type x3(args[3]);
            typename traits::input_parameter< U4 >::type x4(args[4]);
            typename traits::input_parameter< U5 >::type x5(args[5]);
            typename traits::input_parameter< U6 >::type x6(args[6]);
            typename traits::input_parameter< U7 >::type x7(args[7]);
            typename traits::input_parameter< U8 >::type x8(args[8]);
            typename traits::input_parameter< U9 >::type x9(args[9]);
            return Rcpp::module_wrap<RESULT_TYPE>(ptr_fun(x0,x1,x2,x3,x4,x5,x6,x7,x8,x9));
            END_RCPP
        }

        inline int nargs() { return 10; }
        inline void signature(std::string& s, const char* name) { Rcpp::signature<RESULT_TYPE,U0,U1,U2,U3,U4,U5,U6,U7,U8,U9>(s, name); }
        SEXP get_formals() { return formals; }
        inline DL_FUNC get_function_ptr() { return (DL_FUNC)ptr_fun; }

    private:
        Rcpp::List formals;
        RESULT_TYPE (*ptr_fun)(U0,U1,U2,U3,U4,U5,U6,U7,U8,U9);
};

template <typename U0, typename U1, typename U2, typename U3, typename U4, typename U5, typename U6, typename U7, typename U8, typename U9>
class CppFunction_WithFormals10<void,U0,U1,U2,U3,U4,U5,U6,U7,U8,U9> : public CppFunction {
    public:
        CppFunction_WithFormals10(void (*fun)(U0,U1,U2,U3,U4,U5,U6,U7,U8,U9), Rcpp::List formals_, const char* docstring = 0) :
            CppFunction(docstring), formals(formals_), ptr_fun(fun) {}

        SEXP operator()(SEXP* args) {
            BEGIN_RCPP
            typename traits::input_parameter< U0 >::type x0(args[0]);
            typename traits::input_parameter< U1 >::type x1(args[1]);
            typename traits::input_parameter< U2 >::type x2(args[2]);
            typename traits::input_parameter< U3 >::type x3(args[3]);
            typename traits::input_parameter< U4 >::type x4(args[4]);
            typename traits::input_parameter< U5 >::type x5(args[5]);
            typename traits::input_parameter< U6 >::type x6(args[6]);
            typename traits::input_parameter< U7 >::type x7(args[7]);
            typename traits::input_parameter< U8 >::type x8(args[8]);
            typename traits::input_parameter< U9 >::type x9(args[9]);
            ptr_fun(x0,x1,x2,x3,x4,x5,x6,x7,x8,x9);
            END_RCPP
        }

        inline int nargs() { return 10; }
        inline bool is_void() { return true; }
        inline void signature(std::string& s, const char* name) { Rcpp::signature<void_type,U0,U1,U2,U3,U4,U5,U6,U7,U8,U9>(s, name); }
        SEXP get_formals() { return formals; }
        inline DL_FUNC get_function_ptr() { return (DL_FUNC)ptr_fun; }

    private:
        Rcpp::List formals;
        void (*ptr_fun)(U0,U1,U2,U3,U4,U5,U6,U7,U8,U9);
};


template <typename RESULT_TYPE, typename U0,typename U1,typename U2,typename U3,typename U4,typename U5,typename U6,typename U7,typename U8,typename U9,typename U10> class CppFunction11 : public CppFunction {
    public:

        CppFunction11(RESULT_TYPE (*fun)(U0,U1,U2,U3,U4,U5,U6,U7,U8,U9,U10) , const char* docstring = 0) : CppFunction(docstring), ptr_fun(fun) {}

        SEXP operator()(SEXP* args) {
            BEGIN_RCPP
            typename traits::input_parameter< U0 >::type x0(args[0]);
            typename traits::input_parameter< U1 >::type x1(args[1]);
            typename traits::input_parameter< U2 >::type x2(args[2]);
            typename traits::input_parameter< U3 >::type x3(args[3]);
            typename traits::input_parameter< U4 >::type x4(args[4]);
            typename traits::input_parameter< U5 >::type x5(args[5]);
            typename traits::input_parameter< U6 >::type x6(args[6]);
            typename traits::input_parameter< U7 >::type x7(args[7]);
            typename traits::input_parameter< U8 >::type x8(args[8]);
            typename traits::input_parameter< U9 >::type x9(args[9]);
            typename traits::input_parameter< U10 >::type x10(args[10]);
            return Rcpp::module_wrap<RESULT_TYPE>(ptr_fun(x0,x1,x2,x3,x4,x5,x6,x7,x8,x9,x10));
            END_RCPP
        }

        inline int nargs() { return 11; }
        inline void signature(std::string& s, const char* name) { Rcpp::signature<RESULT_TYPE,U0,U1,U2,U3,U4,U5,U6,U7,U8,U9,U10>(s, name); }
        inline DL_FUNC get_function_ptr() { return (DL_FUNC)ptr_fun ; }

    private:
        RESULT_TYPE (*ptr_fun)(U0,U1,U2,U3,U4,U5,U6,U7,U8,U9,U10) ;
};

template <typename U0, typename U1, typename U2, typename U3, typename U4, typename U5, typename U6, typename U7, typename U8, typename U9, typename U10>
class CppFunction11<void,U0,U1,U2,U3,U4,U5,U6,U7,U8,U9,U10> : public CppFunction {
    public:
        CppFunction11(void (*fun)(U0,U1,U2,U3,U4,U5,U6,U7,U8,U9,U10) , const char* docstring = 0) : CppFunction(docstring), ptr_fun(fun) {}

        SEXP operator()(SEXP* args) {
            BEGIN_RCPP
            typename traits::input_parameter< U0 >::type x0(args[0]);
            typename traits::input_parameter< U1 >::type x1(args[1]);
            typename traits::input_parameter< U2 >::type x2(args[2]);
            typename traits::input_parameter< U3 >::type x3(args[3]);
            typename traits::input_parameter< U4 >::type x4(args[4]);
            typename traits::input_parameter< U5 >::type x5(args[5]);
            typename traits::input_parameter< U6 >::type x6(args[6]);
            typename traits::input_parameter< U7 >::type x7(args[7]);
            typename traits::input_parameter< U8 >::type x8(args[8]);
            typename traits::input_parameter< U9 >::type x9(args[9]);
            typename traits::input_parameter< U10 >::type x10(args[10]);
            ptr_fun(x0,x1,x2,x3,x4,x5,x6,x7,x8,x9,x10);
            END_RCPP
        }

        inline int nargs() { return 11; }
        inline bool is_void() { return true; }
        inline void signature(std::string& s, const char* name) { Rcpp::signature<void_type,U0,U1,U2,U3,U4,U5,U6,U7,U8,U9,U10>(s, name); }
        inline DL_FUNC get_function_ptr() { return (DL_FUNC)ptr_fun; }

    private:
        void (*ptr_fun)(U0,U1,U2,U3,U4,U5,U6,U7,U8,U9,U10) ;
};


template <typename RESULT_TYPE, typename U0,typename U1,typename U2,typename U3,typename U4,typename U5,typename U6,typename U7,typename U8,typename U9,typename U10>
class CppFunction_WithFormals11 : public CppFunction {
    public:

        CppFunction_WithFormals11(RESULT_TYPE (*fun)(U0,U1,U2,U3,U4,U5,U6,U7,U8,U9,U10) , Rcpp::List formals_, const char* docstring = 0) :
            CppFunction(docstring), formals(formals_), ptr_fun(fun) {}

        SEXP operator()(SEXP* args) {
            BEGIN_RCPP
            typename traits::input_parameter< U0 >::type x0(args[0]);
            typename traits::input_parameter< U1 >::type x1(args[1]);
            typename traits::input_parameter< U2 >::type x2(args[2]);
            typename traits::input_parameter< U3 >::type x3(args[3]);
            typename traits::input_parameter< U4 >::type x4(args[4]);
            typename traits::input_parameter< U5 >::type x5(args[5]);
            typename traits::input_parameter< U6 >::type x6(args[6]);
            typename traits::input_parameter< U7 >::type x7(args[7]);
            typename traits::input_parameter< U8 >::type x8(args[8]);
            typename traits::input_parameter< U9 >::type x9(args[9]);
            typename traits::input_parameter< U10 >::type x10(args[10]);
            return Rcpp::module_wrap<RESULT_TYPE>(ptr_fun(x0,x1,x2,x3,x4,x5,x6,x7,x8,x9,x10));
            END_RCPP
        }

        inline int nargs() { return 11; }
        inline void signature(std::string& s, const char* name) { Rcpp::signature<RESULT_TYPE,U0,U1,U2,U3,U4,U5,U6,U7,U8,U9,U10>(s, name); }
        SEXP get_formals() { return formals; }
        inline DL_FUNC get_function_ptr() { return (DL_FUNC)ptr_fun; }

    private:
        Rcpp::List formals;
        RESULT_TYPE (*ptr_fun)(U0,U1,U2,U3,U4,U5,U6,U7,U8,U9,U10);
};

template <typename U0, typename U1, typename U2, typename U3, typename U4, typename U5, typename U6, typename U7, typename U8, typename U9, typename U10>
class CppFunction_WithFormals11<void,U0,U1,U2,U3,U4,U5,U6,U7,U8,U9,U10> : public CppFunction {
    public:
        CppFunction_WithFormals11(void (*fun)(U0,U1,U2,U3,U4,U5,U6,U7,U8,U9,U10), Rcpp::List formals_, const char* docstring = 0) :
            CppFunction(docstring), formals(formals_), ptr_fun(fun) {}

        SEXP operator()(SEXP* args) {
            BEGIN_RCPP
            typename traits::input_parameter< U0 >::type x0(args[0]);
            typename traits::input_parameter< U1 >::type x1(args[1]);
            typename traits::input_parameter< U2 >::type x2(args[2]);
            typename traits::input_parameter< U3 >::type x3(args[3]);
            typename traits::input_parameter< U4 >::type x4(args[4]);
            typename traits::input_parameter< U5 >::type x5(args[5]);
            typename traits::input_parameter< U6 >::type x6(args[6]);
            typename traits::input_parameter< U7 >::type x7(args[7]);
            typename traits::input_parameter< U8 >::type x8(args[8]);
            typename traits::input_parameter< U9 >::type x9(args[9]);
            typename traits::input_parameter< U10 >::type x10(args[10]);
            ptr_fun(x0,x1,x2,x3,x4,x5,x6,x7,x8,x9,x10);
            END_RCPP
        }

        inline int nargs() { return 11; }
        inline bool is_void() { return true; }
        inline void signature(std::string& s, const char* name) { Rcpp::signature<void_type,U0,U1,U2,U3,U4,U5,U6,U7,U8,U9,U10>(s, name); }
        SEXP get_formals() { return formals; }
        inline DL_FUNC get_function_ptr() { return (DL_FUNC)ptr_fun; }

    private:
        Rcpp::List formals;
        void (*ptr_fun)(U0,U1,U2,U3,U4,U5,U6,U7,U8,U9,U10);
};


template <typename RESULT_TYPE, typename U0,typename U1,typename U2,typename U3,typename U4,typename U5,typename U6,typename U7,typename U8,typename U9,typename U10,typename U11> class CppFunction12 : public CppFunction {
    public:

        CppFunction12(RESULT_TYPE (*fun)(U0,U1,U2,U3,U4,U5,U6,U7,U8,U9,U10,U11) , const char* docstring = 0) : CppFunction(docstring), ptr_fun(fun) {}

        SEXP operator()(SEXP* args) {
            BEGIN_RCPP
            typename traits::input_parameter< U0 >::type x0(args[0]);
            typename traits::input_parameter< U1 >::type x1(args[1]);
            typename traits::input_parameter< U2 >::type x2(args[2]);
            typename traits::input_parameter< U3 >::type x3(args[3]);
            typename traits::input_parameter< U4 >::type x4(args[4]);
            typename traits::input_parameter< U5 >::type x5(args[5]);
            typename traits::input_parameter< U6 >::type x6(args[6]);
            typename traits::input_parameter< U7 >::type x7(args[7]);
            typename traits::input_parameter< U8 >::type x8(args[8]);
            typename traits::input_parameter< U9 >::type x9(args[9]);
            typename traits::input_parameter< U10 >::type x10(args[10]);
            typename traits::input_parameter< U11 >::type x11(args[11]);
            return Rcpp::module_wrap<RESULT_TYPE>(ptr_fun(x0,x1,x2,x3,x4,x5,x6,x7,x8,x9,x10,x11));
            END_RCPP
        }

        inline int nargs() { return 12; }
        inline void signature(std::string& s, const char* name) { Rcpp::signature<RESULT_TYPE,U0,U1,U2,U3,U4,U5,U6,U7,U8,U9,U10,U11>(s, name); }
        inline DL_FUNC get_function_ptr() { return (DL_FUNC)ptr_fun ; }

    private:
        RESULT_TYPE (*ptr_fun)(U0,U1,U2,U3,U4,U5,U6,U7,U8,U9,U10,U11) ;
};

template <typename U0, typename U1, typename U2, typename U3, typename U4, typename U5, typename U6, typename U7, typename U8, typename U9, typename U10, typename U11>
class CppFunction12<void,U0,U1,U2,U3,U4,U5,U6,U7,U8,U9,U10,U11> : public CppFunction {
    public:
        CppFunction12(void (*fun)(U0,U1,U2,U3,U4,U5,U6,U7,U8,U9,U10,U11) , const char* docstring = 0) : CppFunction(docstring), ptr_fun(fun) {}

        SEXP operator()(SEXP* args) {
            BEGIN_RCPP
            typename traits::input_parameter< U0 >::type x0(args[0]);
            typename traits::input_parameter< U1 >::type x1(args[1]);
            typename traits::input_parameter< U2 >::type x2(args[2]);
            typename traits::input_parameter< U3 >::type x3(args[3]);
            typename traits::input_parameter< U4 >::type x4(args[4]);
            typename traits::input_parameter< U5 >::type x5(args[5]);
            typename traits::input_parameter< U6 >::type x6(args[6]);
            typename traits::input_parameter< U7 >::type x7(args[7]);
            typename traits::input_parameter< U8 >::type x8(args[8]);
            typename traits::input_parameter< U9 >::type x9(args[9]);
            typename traits::input_parameter< U10 >::type x10(args[10]);
            typename traits::input_parameter< U11 >::type x11(args[11]);
            ptr_fun(x0,x1,x2,x3,x4,x5,x6,x7,x8,x9,x10,x11);
            END_RCPP
        }

        inline int nargs() { return 12; }
        inline bool is_void() { return true; }
        inline void signature(std::string& s, const char* name) { Rcpp::signature<void_type,U0,U1,U2,U3,U4,U5,U6,U7,U8,U9,U10,U11>(s, name); }
        inline DL_FUNC get_function_ptr() { return (DL_FUNC)ptr_fun; }

    private:
        void (*ptr_fun)(U0,U1,U2,U3,U4,U5,U6,U7,U8,U9,U10,U11) ;
};


template <typename RESULT_TYPE, typename U0,typename U1,typename U2,typename U3,typename U4,typename U5,typename U6,typename U7,typename U8,typename U9,typename U10,typename U11>
class CppFunction_WithFormals12 : public CppFunction {
    public:

        CppFunction_WithFormals12(RESULT_TYPE (*fun)(U0,U1,U2,U3,U4,U5,U6,U7,U8,U9,U10,U11) , Rcpp::List formals_, const char* docstring = 0) :
            CppFunction(docstring), formals(formals_), ptr_fun(fun) {}

        SEXP operator()(SEXP* args) {
            BEGIN_RCPP
            typename traits::input_parameter< U0 >::type x0(args[0]);
            typename traits::input_parameter< U1 >::type x1(args[1]);
            typename traits::input_parameter< U2 >::type x2(args[2]);
            typename traits::input_parameter< U3 >::type x3(args[3]);
            typename traits::input_parameter< U4 >::type x4(args[4]);
            typename traits::input_parameter< U5 >::type x5(args[5]);
            typename traits::input_parameter< U6 >::type x6(args[6]);
            typename traits::input_parameter< U7 >::type x7(args[7]);
            typename traits::input_parameter< U8 >::type x8(args[8]);
            typename traits::input_parameter< U9 >::type x9(args[9]);
            typename traits::input_parameter< U10 >::type x10(args[10]);
            typename traits::input_parameter< U11 >::type x11(args[11]);
            return Rcpp::module_wrap<RESULT_TYPE>(ptr_fun(x0,x1,x2,x3,x4,x5,x6,x7,x8,x9,x10,x11));
            END_RCPP
        }

        inline int nargs() { return 12; }
        inline void signature(std::string& s, const char* name) { Rcpp::signature<RESULT_TYPE,U0,U1,U2,U3,U4,U5,U6,U7,U8,U9,U10,U11>(s, name); }
        SEXP get_formals() { return formals; }
        inline DL_FUNC get_function_ptr() { return (DL_FUNC)ptr_fun; }

    private:
        Rcpp::List formals;
        RESULT_TYPE (*ptr_fun)(U0,U1,U2,U3,U4,U5,U6,U7,U8,U9,U10,U11);
};

template <typename U0, typename U1, typename U2, typename U3, typename U4, typename U5, typename U6, typename U7, typename U8, typename U9, typename U10, typename U11>
class CppFunction_WithFormals12<void,U0,U1,U2,U3,U4,U5,U6,U7,U8,U9,U10,U11> : public CppFunction {
    public:
        CppFunction_WithFormals12(void (*fun)(U0,U1,U2,U3,U4,U5,U6,U7,U8,U9,U10,U11), Rcpp::List formals_, const char* docstring = 0) :
            CppFunction(docstring), formals(formals_), ptr_fun(fun) {}

        SEXP operator()(SEXP* args) {
            BEGIN_RCPP
            typename traits::input_parameter< U0 >::type x0(args[0]);
            typename traits::input_parameter< U1 >::type x1(args[1]);
            typename traits::input_parameter< U2 >::type x2(args[2]);
            typename traits::input_parameter< U3 >::type x3(args[3]);
            typename traits::input_parameter< U4 >::type x4(args[4]);
            typename traits::input_parameter< U5 >::type x5(args[5]);
            typename traits::input_parameter< U6 >::type x6(args[6]);
            typename traits::input_parameter< U7 >::type x7(args[7]);
            typename traits::input_parameter< U8 >::type x8(args[8]);
            typename traits::input_parameter< U9 >::type x9(args[9]);
            typename traits::input_parameter< U10 >::type x10(args[10]);
            typename traits::input_parameter< U11 >::type x11(args[11]);
            ptr_fun(x0,x1,x2,x3,x4,x5,x6,x7,x8,x9,x10,x11);
            END_RCPP
        }

        inline int nargs() { return 12; }
        inline bool is_void() { return true; }
        inline void signature(std::string& s, const char* name) { Rcpp::signature<void_type,U0,U1,U2,U3,U4,U5,U6,U7,U8,U9,U10,U11>(s, name); }
        SEXP get_formals() { return formals; }
        inline DL_FUNC get_function_ptr() { return (DL_FUNC)ptr_fun; }

    private:
        Rcpp::List formals;
        void (*ptr_fun)(U0,U1,U2,U3,U4,U5,U6,U7,U8,U9,U10,U11);
};


template <typename RESULT_TYPE, typename U0,typename U1,typename U2,typename U3,typename U4,typename U5,typename U6,typename U7,typename U8,typename U9,typename U10,typename U11,typename U12> class CppFunction13 : public CppFunction {
    public:

        CppFunction13(RESULT_TYPE (*fun)(U0,U1,U2,U3,U4,U5,U6,U7,U8,U9,U10,U11,U12) , const char* docstring = 0) : CppFunction(docstring), ptr_fun(fun) {}

        SEXP operator()(SEXP* args) {
            BEGIN_RCPP
            typename traits::input_parameter< U0 >::type x0(args[0]);
            typename traits::input_parameter< U1 >::type x1(args[1]);
            typename traits::input_parameter< U2 >::type x2(args[2]);
            typename traits::input_parameter< U3 >::type x3(args[3]);
            typename traits::input_parameter< U4 >::type x4(args[4]);
            typename traits::input_parameter< U5 >::type x5(args[5]);
            typename traits::input_parameter< U6 >::type x6(args[6]);
            typename traits::input_parameter< U7 >::type x7(args[7]);
            typename traits::input_parameter< U8 >::type x8(args[8]);
            typename traits::input_parameter< U9 >::type x9(args[9]);
            typename traits::input_parameter< U10 >::type x10(args[10]);
            typename traits::input_parameter< U11 >::type x11(args[11]);
            typename traits::input_parameter< U12 >::type x12(args[12]);
            return Rcpp::module_wrap<RESULT_TYPE>(ptr_fun(x0,x1,x2,x3,x4,x5,x6,x7,x8,x9,x10,x11,x12));
            END_RCPP
        }

        inline int nargs() { return 13; }
        inline void signature(std::string& s, const char* name) { Rcpp::signature<RESULT_TYPE,U0,U1,U2,U3,U4,U5,U6,U7,U8,U9,U10,U11,U12>(s, name); }
        inline DL_FUNC get_function_ptr() { return (DL_FUNC)ptr_fun ; }

    private:
        RESULT_TYPE (*ptr_fun)(U0,U1,U2,U3,U4,U5,U6,U7,U8,U9,U10,U11,U12) ;
};

template <typename U0, typename U1, typename U2, typename U3, typename U4, typename U5, typename U6, typename U7, typename U8, typename U9, typename U10, typename U11, typename U12>
class CppFunction13<void,U0,U1,U2,U3,U4,U5,U6,U7,U8,U9,U10,U11,U12> : public CppFunction {
    public:
        CppFunction13(void (*fun)(U0,U1,U2,U3,U4,U5,U6,U7,U8,U9,U10,U11,U12) , const char* docstring = 0) : CppFunction(docstring), ptr_fun(fun) {}

        SEXP operator()(SEXP* args) {
            BEGIN_RCPP
            typename traits::input_parameter< U0 >::type x0(args[0]);
            typename traits::input_parameter< U1 >::type x1(args[1]);
            typename traits::input_parameter< U2 >::type x2(args[2]);
            typename traits::input_parameter< U3 >::type x3(args[3]);
            typename traits::input_parameter< U4 >::type x4(args[4]);
            typename traits::input_parameter< U5 >::type x5(args[5]);
            typename traits::input_parameter< U6 >::type x6(args[6]);
            typename traits::input_parameter< U7 >::type x7(args[7]);
            typename traits::input_parameter< U8 >::type x8(args[8]);
            typename traits::input_parameter< U9 >::type x9(args[9]);
            typename traits::input_parameter< U10 >::type x10(args[10]);
            typename traits::input_parameter< U11 >::type x11(args[11]);
            typename traits::input_parameter< U12 >::type x12(args[12]);
            ptr_fun(x0,x1,x2,x3,x4,x5,x6,x7,x8,x9,x10,x11,x12);
            END_RCPP
        }

        inline int nargs() { return 13; }
        inline bool is_void() { return true; }
        inline void signature(std::string& s, const char* name) { Rcpp::signature<void_type,U0,U1,U2,U3,U4,U5,U6,U7,U8,U9,U10,U11,U12>(s, name); }
        inline DL_FUNC get_function_ptr() { return (DL_FUNC)ptr_fun; }

    private:
        void (*ptr_fun)(U0,U1,U2,U3,U4,U5,U6,U7,U8,U9,U10,U11,U12) ;
};


template <typename RESULT_TYPE, typename U0,typename U1,typename U2,typename U3,typename U4,typename U5,typename U6,typename U7,typename U8,typename U9,typename U10,typename U11,typename U12>
class CppFunction_WithFormals13 : public CppFunction {
    public:

        CppFunction_WithFormals13(RESULT_TYPE (*fun)(U0,U1,U2,U3,U4,U5,U6,U7,U8,U9,U10,U11,U12) , Rcpp::List formals_, const char* docstring = 0) :
            CppFunction(docstring), formals(formals_), ptr_fun(fun) {}

        SEXP operator()(SEXP* args) {
            BEGIN_RCPP
            typename traits::input_parameter< U0 >::type x0(args[0]);
            typename traits::input_parameter< U1 >::type x1(args[1]);
            typename traits::input_parameter< U2 >::type x2(args[2]);
            typename traits::input_parameter< U3 >::type x3(args[3]);
            typename traits::input_parameter< U4 >::type x4(args[4]);
            typename traits::input_parameter< U5 >::type x5(args[5]);
            typename traits::input_parameter< U6 >::type x6(args[6]);
            typename traits::input_parameter< U7 >::type x7(args[7]);
            typename traits::input_parameter< U8 >::type x8(args[8]);
            typename traits::input_parameter< U9 >::type x9(args[9]);
            typename traits::input_parameter< U10 >::type x10(args[10]);
            typename traits::input_parameter< U11 >::type x11(args[11]);
            typename traits::input_parameter< U12 >::type x12(args[12]);
            return Rcpp::module_wrap<RESULT_TYPE>(ptr_fun(x0,x1,x2,x3,x4,x5,x6,x7,x8,x9,x10,x11,x12));
            END_RCPP
        }

        inline int nargs() { return 13; }
        inline void signature(std::string& s, const char* name) { Rcpp::signature<RESULT_TYPE,U0,U1,U2,U3,U4,U5,U6,U7,U8,U9,U10,U11,U12>(s, name); }
        SEXP get_formals() { return formals; }
        inline DL_FUNC get_function_ptr() { return (DL_FUNC)ptr_fun; }

    private:
        Rcpp::List formals;
        RESULT_TYPE (*ptr_fun)(U0,U1,U2,U3,U4,U5,U6,U7,U8,U9,U10,U11,U12);
};

template <typename U0, typename U1, typename U2, typename U3, typename U4, typename U5, typename U6, typename U7, typename U8, typename U9, typename U10, typename U11, typename U12>
class CppFunction_WithFormals13<void,U0,U1,U2,U3,U4,U5,U6,U7,U8,U9,U10,U11,U12> : public CppFunction {
    public:
        CppFunction_WithFormals13(void (*fun)(U0,U1,U2,U3,U4,U5,U6,U7,U8,U9,U10,U11,U12), Rcpp::List formals_, const char* docstring = 0) :
            CppFunction(docstring), formals(formals_), ptr_fun(fun) {}

        SEXP operator()(SEXP* args) {
            BEGIN_RCPP
            typename traits::input_parameter< U0 >::type x0(args[0]);
            typename traits::input_parameter< U1 >::type x1(args[1]);
            typename traits::input_parameter< U2 >::type x2(args[2]);
            typename traits::input_parameter< U3 >::type x3(args[3]);
            typename traits::input_parameter< U4 >::type x4(args[4]);
            typename traits::input_parameter< U5 >::type x5(args[5]);
            typename traits::input_parameter< U6 >::type x6(args[6]);
            typename traits::input_parameter< U7 >::type x7(args[7]);
            typename traits::input_parameter< U8 >::type x8(args[8]);
            typename traits::input_parameter< U9 >::type x9(args[9]);
            typename traits::input_parameter< U10 >::type x10(args[10]);
            typename traits::input_parameter< U11 >::type x11(args[11]);
            typename traits::input_parameter< U12 >::type x12(args[12]);
            ptr_fun(x0,x1,x2,x3,x4,x5,x6,x7,x8,x9,x10,x11,x12);
            END_RCPP
        }

        inline int nargs() { return 13; }
        inline bool is_void() { return true; }
        inline void signature(std::string& s, const char* name) { Rcpp::signature<void_type,U0,U1,U2,U3,U4,U5,U6,U7,U8,U9,U10,U11,U12>(s, name); }
        SEXP get_formals() { return formals; }
        inline DL_FUNC get_function_ptr() { return (DL_FUNC)ptr_fun; }

    private:
        Rcpp::List formals;
        void (*ptr_fun)(U0,U1,U2,U3,U4,U5,U6,U7,U8,U9,U10,U11,U12);
};


template <typename RESULT_TYPE, typename U0,typename U1,typename U2,typename U3,typename U4,typename U5,typename U6,typename U7,typename U8,typename U9,typename U10,typename U11,typename U12,typename U13> class CppFunction14 : public CppFunction {
    public:

        CppFunction14(RESULT_TYPE (*fun)(U0,U1,U2,U3,U4,U5,U6,U7,U8,U9,U10,U11,U12,U13) , const char* docstring = 0) : CppFunction(docstring), ptr_fun(fun) {}

        SEXP operator()(SEXP* args) {
            BEGIN_RCPP
            typename traits::input_parameter< U0 >::type x0(args[0]);
            typename traits::input_parameter< U1 >::type x1(args[1]);
            typename traits::input_parameter< U2 >::type x2(args[2]);
            typename traits::input_parameter< U3 >::type x3(args[3]);
            typename traits::input_parameter< U4 >::type x4(args[4]);
            typename traits::input_parameter< U5 >::type x5(args[5]);
            typename traits::input_parameter< U6 >::type x6(args[6]);
            typename traits::input_parameter< U7 >::type x7(args[7]);
            typename traits::input_parameter< U8 >::type x8(args[8]);
            typename traits::input_parameter< U9 >::type x9(args[9]);
            typename traits::input_parameter< U10 >::type x10(args[10]);
            typename traits::input_parameter< U11 >::type x11(args[11]);
            typename traits::input_parameter< U12 >::type x12(args[12]);
            typename traits::input_parameter< U13 >::type x13(args[13]);
            return Rcpp::module_wrap<RESULT_TYPE>(ptr_fun(x0,x1,x2,x3,x4,x5,x6,x7,x8,x9,x10,x11,x12,x13));
            END_RCPP
        }

        inline int nargs() { return 14; }
        inline void signature(std::string& s, const char* name) { Rcpp::signature<RESULT_TYPE,U0,U1,U2,U3,U4,U5,U6,U7,U8,U9,U10,U11,U12,U13>(s, name); }
        inline DL_FUNC get_function_ptr() { return (DL_FUNC)ptr_fun ; }

    private:
        RESULT_TYPE (*ptr_fun)(U0,U1,U2,U3,U4,U5,U6,U7,U8,U9,U10,U11,U12,U13) ;
};

template <typename U0, typename U1, typename U2, typename U3, typename U4, typename U5, typename U6, typename U7, typename U8, typename U9, typename U10, typename U11, typename U12, typename U13>
class CppFunction14<void,U0,U1,U2,U3,U4,U5,U6,U7,U8,U9,U10,U11,U12,U13> : public CppFunction {
    public:
        CppFunction14(void (*fun)(U0,U1,U2,U3,U4,U5,U6,U7,U8,U9,U10,U11,U12,U13) , const char* docstring = 0) : CppFunction(docstring), ptr_fun(fun) {}

        SEXP operator()(SEXP* args) {
            BEGIN_RCPP
            typename traits::input_parameter< U0 >::type x0(args[0]);
            typename traits::input_parameter< U1 >::type x1(args[1]);
            typename traits::input_parameter< U2 >::type x2(args[2]);
            typename traits::input_parameter< U3 >::type x3(args[3]);
            typename traits::input_parameter< U4 >::type x4(args[4]);
            typename traits::input_parameter< U5 >::type x5(args[5]);
            typename traits::input_parameter< U6 >::type x6(args[6]);
            typename traits::input_parameter< U7 >::type x7(args[7]);
            typename traits::input_parameter< U8 >::type x8(args[8]);
            typename traits::input_parameter< U9 >::type x9(args[9]);
            typename traits::input_parameter< U10 >::type x10(args[10]);
            typename traits::input_parameter< U11 >::type x11(args[11]);
            typename traits::input_parameter< U12 >::type x12(args[12]);
            typename traits::input_parameter< U13 >::type x13(args[13]);
            ptr_fun(x0,x1,x2,x3,x4,x5,x6,x7,x8,x9,x10,x11,x12,x13);
            END_RCPP
        }

        inline int nargs() { return 14; }
        inline bool is_void() { return true; }
        inline void signature(std::string& s, const char* name) { Rcpp::signature<void_type,U0,U1,U2,U3,U4,U5,U6,U7,U8,U9,U10,U11,U12,U13>(s, name); }
        inline DL_FUNC get_function_ptr() { return (DL_FUNC)ptr_fun; }

    private:
        void (*ptr_fun)(U0,U1,U2,U3,U4,U5,U6,U7,U8,U9,U10,U11,U12,U13) ;
};


template <typename RESULT_TYPE, typename U0,typename U1,typename U2,typename U3,typename U4,typename U5,typename U6,typename U7,typename U8,typename U9,typename U10,typename U11,typename U12,typename U13>
class CppFunction_WithFormals14 : public CppFunction {
    public:

        CppFunction_WithFormals14(RESULT_TYPE (*fun)(U0,U1,U2,U3,U4,U5,U6,U7,U8,U9,U10,U11,U12,U13) , Rcpp::List formals_, const char* docstring = 0) :
            CppFunction(docstring), formals(formals_), ptr_fun(fun) {}

        SEXP operator()(SEXP* args) {
            BEGIN_RCPP
            typename traits::input_parameter< U0 >::type x0(args[0]);
            typename traits::input_parameter< U1 >::type x1(args[1]);
            typename traits::input_parameter< U2 >::type x2(args[2]);
            typename traits::input_parameter< U3 >::type x3(args[3]);
            typename traits::input_parameter< U4 >::type x4(args[4]);
            typename traits::input_parameter< U5 >::type x5(args[5]);
            typename traits::input_parameter< U6 >::type x6(args[6]);
            typename traits::input_parameter< U7 >::type x7(args[7]);
            typename traits::input_parameter< U8 >::type x8(args[8]);
            typename traits::input_parameter< U9 >::type x9(args[9]);
            typename traits::input_parameter< U10 >::type x10(args[10]);
            typename traits::input_parameter< U11 >::type x11(args[11]);
            typename traits::input_parameter< U12 >::type x12(args[12]);
            typename traits::input_parameter< U13 >::type x13(args[13]);
            return Rcpp::module_wrap<RESULT_TYPE>(ptr_fun(x0,x1,x2,x3,x4,x5,x6,x7,x8,x9,x10,x11,x12,x13));
            END_RCPP
        }

        inline int nargs() { return 14; }
        inline void signature(std::string& s, const char* name) { Rcpp::signature<RESULT_TYPE,U0,U1,U2,U3,U4,U5,U6,U7,U8,U9,U10,U11,U12,U13>(s, name); }
        SEXP get_formals() { return formals; }
        inline DL_FUNC get_function_ptr() { return (DL_FUNC)ptr_fun; }

    private:
        Rcpp::List formals;
        RESULT_TYPE (*ptr_fun)(U0,U1,U2,U3,U4,U5,U6,U7,U8,U9,U10,U11,U12,U13);
};

template <typename U0, typename U1, typename U2, typename U3, typename U4, typename U5, typename U6, typename U7, typename U8, typename U9, typename U10, typename U11, typename U12, typename U13>
class CppFunction_WithFormals14<void,U0,U1,U2,U3,U4,U5,U6,U7,U8,U9,U10,U11,U12,U13> : public CppFunction {
    public:
        CppFunction_WithFormals14(void (*fun)(U0,U1,U2,U3,U4,U5,U6,U7,U8,U9,U10,U11,U12,U13), Rcpp::List formals_, const char* docstring = 0) :
            CppFunction(docstring), formals(formals_), ptr_fun(fun) {}

        SEXP operator()(SEXP* args) {
            BEGIN_RCPP
            typename traits::input_parameter< U0 >::type x0(args[0]);
            typename traits::input_parameter< U1 >::type x1(args[1]);
            typename traits::input_parameter< U2 >::type x2(args[2]);
            typename traits::input_parameter< U3 >::type x3(args[3]);
            typename traits::input_parameter< U4 >::type x4(args[4]);
            typename traits::input_parameter< U5 >::type x5(args[5]);
            typename traits::input_parameter< U6 >::type x6(args[6]);
            typename traits::input_parameter< U7 >::type x7(args[7]);
            typename traits::input_parameter< U8 >::type x8(args[8]);
            typename traits::input_parameter< U9 >::type x9(args[9]);
            typename traits::input_parameter< U10 >::type x10(args[10]);
            typename traits::input_parameter< U11 >::type x11(args[11]);
            typename traits::input_parameter< U12 >::type x12(args[12]);
            typename traits::input_parameter< U13 >::type x13(args[13]);
            ptr_fun(x0,x1,x2,x3,x4,x5,x6,x7,x8,x9,x10,x11,x12,x13);
            END_RCPP
        }

        inline int nargs() { return 14; }
        inline bool is_void() { return true; }
        inline void signature(std::string& s, const char* name) { Rcpp::signature<void_type,U0,U1,U2,U3,U4,U5,U6,U7,U8,U9,U10,U11,U12,U13>(s, name); }
        SEXP get_formals() { return formals; }
        inline DL_FUNC get_function_ptr() { return (DL_FUNC)ptr_fun; }

    private:
        Rcpp::List formals;
        void (*ptr_fun)(U0,U1,U2,U3,U4,U5,U6,U7,U8,U9,U10,U11,U12,U13);
};


template <typename RESULT_TYPE, typename U0,typename U1,typename U2,typename U3,typename U4,typename U5,typename U6,typename U7,typename U8,typename U9,typename U10,typename U11,typename U12,typename U13,typename U14> class CppFunction15 : public CppFunction {
    public:

        CppFunction15(RESULT_TYPE (*fun)(U0,U1,U2,U3,U4,U5,U6,U7,U8,U9,U10,U11,U12,U13,U14) , const char* docstring = 0) : CppFunction(docstring), ptr_fun(fun) {}

        SEXP operator()(SEXP* args) {
            BEGIN_RCPP
            typename traits::input_parameter< U0 >::type x0(args[0]);
            typename traits::input_parameter< U1 >::type x1(args[1]);
            typename traits::input_parameter< U2 >::type x2(args[2]);
            typename traits::input_parameter< U3 >::type x3(args[3]);
            typename traits::input_parameter< U4 >::type x4(args[4]);
            typename traits::input_parameter< U5 >::type x5(args[5]);
            typename traits::input_parameter< U6 >::type x6(args[6]);
            typename traits::input_parameter< U7 >::type x7(args[7]);
            typename traits::input_parameter< U8 >::type x8(args[8]);
            typename traits::input_parameter< U9 >::type x9(args[9]);
            typename traits::input_parameter< U10 >::type x10(args[10]);
            typename traits::input_parameter< U11 >::type x11(args[11]);
            typename traits::input_parameter< U12 >::type x12(args[12]);
            typename traits::input_parameter< U13 >::type x13(args[13]);
            typename traits::input_parameter< U14 >::type x14(args[14]);
            return Rcpp::module_wrap<RESULT_TYPE>(ptr_fun(x0,x1,x2,x3,x4,x5,x6,x7,x8,x9,x10,x11,x12,x13,x14));
            END_RCPP
        }

        inline int nargs() { return 15; }
        inline void signature(std::string& s, const char* name) { Rcpp::signature<RESULT_TYPE,U0,U1,U2,U3,U4,U5,U6,U7,U8,U9,U10,U11,U12,U13,U14>(s, name); }
        inline DL_FUNC get_function_ptr() { return (DL_FUNC)ptr_fun ; }

    private:
        RESULT_TYPE (*ptr_fun)(U0,U1,U2,U3,U4,U5,U6,U7,U8,U9,U10,U11,U12,U13,U14) ;
};

template <typename U0, typename U1, typename U2, typename U3, typename U4, typename U5, typename U6, typename U7, typename U8, typename U9, typename U10, typename U11, typename U12, typename U13, typename U14>
class CppFunction15<void,U0,U1,U2,U3,U4,U5,U6,U7,U8,U9,U10,U11,U12,U13,U14> : public CppFunction {
    public:
        CppFunction15(void (*fun)(U0,U1,U2,U3,U4,U5,U6,U7,U8,U9,U10,U11,U12,U13,U14) , const char* docstring = 0) : CppFunction(docstring), ptr_fun(fun) {}

        SEXP operator()(SEXP* args) {
            BEGIN_RCPP
            typename traits::input_parameter< U0 >::type x0(args[0]);
            typename traits::input_parameter< U1 >::type x1(args[1]);
            typename traits::input_parameter< U2 >::type x2(args[2]);
            typename traits::input_parameter< U3 >::type x3(args[3]);
            typename traits::input_parameter< U4 >::type x4(args[4]);
            typename traits::input_parameter< U5 >::type x5(args[5]);
            typename traits::input_parameter< U6 >::type x6(args[6]);
            typename traits::input_parameter< U7 >::type x7(args[7]);
            typename traits::input_parameter< U8 >::type x8(args[8]);
            typename traits::input_parameter< U9 >::type x9(args[9]);
            typename traits::input_parameter< U10 >::type x10(args[10]);
            typename traits::input_parameter< U11 >::type x11(args[11]);
            typename traits::input_parameter< U12 >::type x12(args[12]);
            typename traits::input_parameter< U13 >::type x13(args[13]);
            typename traits::input_parameter< U14 >::type x14(args[14]);
            ptr_fun(x0,x1,x2,x3,x4,x5,x6,x7,x8,x9,x10,x11,x12,x13,x14);
            END_RCPP
        }

        inline int nargs() { return 15; }
        inline bool is_void() { return true; }
        inline void signature(std::string& s, const char* name) { Rcpp::signature<void_type,U0,U1,U2,U3,U4,U5,U6,U7,U8,U9,U10,U11,U12,U13,U14>(s, name); }
        inline DL_FUNC get_function_ptr() { return (DL_FUNC)ptr_fun; }

    private:
        void (*ptr_fun)(U0,U1,U2,U3,U4,U5,U6,U7,U8,U9,U10,U11,U12,U13,U14) ;
};


template <typename RESULT_TYPE, typename U0,typename U1,typename U2,typename U3,typename U4,typename U5,typename U6,typename U7,typename U8,typename U9,typename U10,typename U11,typename U12,typename U13,typename U14>
class CppFunction_WithFormals15 : public CppFunction {
    public:

        CppFunction_WithFormals15(RESULT_TYPE (*fun)(U0,U1,U2,U3,U4,U5,U6,U7,U8,U9,U10,U11,U12,U13,U14) , Rcpp::List formals_, const char* docstring = 0) :
            CppFunction(docstring), formals(formals_), ptr_fun(fun) {}

        SEXP operator()(SEXP* args) {
            BEGIN_RCPP
            typename traits::input_parameter< U0 >::type x0(args[0]);
            typename traits::input_parameter< U1 >::type x1(args[1]);
            typename traits::input_parameter< U2 >::type x2(args[2]);
            typename traits::input_parameter< U3 >::type x3(args[3]);
            typename traits::input_parameter< U4 >::type x4(args[4]);
            typename traits::input_parameter< U5 >::type x5(args[5]);
            typename traits::input_parameter< U6 >::type x6(args[6]);
            typename traits::input_parameter< U7 >::type x7(args[7]);
            typename traits::input_parameter< U8 >::type x8(args[8]);
            typename traits::input_parameter< U9 >::type x9(args[9]);
            typename traits::input_parameter< U10 >::type x10(args[10]);
            typename traits::input_parameter< U11 >::type x11(args[11]);
            typename traits::input_parameter< U12 >::type x12(args[12]);
            typename traits::input_parameter< U13 >::type x13(args[13]);
            typename traits::input_parameter< U14 >::type x14(args[14]);
            return Rcpp::module_wrap<RESULT_TYPE>(ptr_fun(x0,x1,x2,x3,x4,x5,x6,x7,x8,x9,x10,x11,x12,x13,x14));
            END_RCPP
        }

        inline int nargs() { return 15; }
        inline void signature(std::string& s, const char* name) { Rcpp::signature<RESULT_TYPE,U0,U1,U2,U3,U4,U5,U6,U7,U8,U9,U10,U11,U12,U13,U14>(s, name); }
        SEXP get_formals() { return formals; }
        inline DL_FUNC get_function_ptr() { return (DL_FUNC)ptr_fun; }

    private:
        Rcpp::List formals;
        RESULT_TYPE (*ptr_fun)(U0,U1,U2,U3,U4,U5,U6,U7,U8,U9,U10,U11,U12,U13,U14);
};

template <typename U0, typename U1, typename U2, typename U3, typename U4, typename U5, typename U6, typename U7, typename U8, typename U9, typename U10, typename U11, typename U12, typename U13, typename U14>
class CppFunction_WithFormals15<void,U0,U1,U2,U3,U4,U5,U6,U7,U8,U9,U10,U11,U12,U13,U14> : public CppFunction {
    public:
        CppFunction_WithFormals15(void (*fun)(U0,U1,U2,U3,U4,U5,U6,U7,U8,U9,U10,U11,U12,U13,U14), Rcpp::List formals_, const char* docstring = 0) :
            CppFunction(docstring), formals(formals_), ptr_fun(fun) {}

        SEXP operator()(SEXP* args) {
            BEGIN_RCPP
            typename traits::input_parameter< U0 >::type x0(args[0]);
            typename traits::input_parameter< U1 >::type x1(args[1]);
            typename traits::input_parameter< U2 >::type x2(args[2]);
            typename traits::input_parameter< U3 >::type x3(args[3]);
            typename traits::input_parameter< U4 >::type x4(args[4]);
            typename traits::input_parameter< U5 >::type x5(args[5]);
            typename traits::input_parameter< U6 >::type x6(args[6]);
            typename traits::input_parameter< U7 >::type x7(args[7]);
            typename traits::input_parameter< U8 >::type x8(args[8]);
            typename traits::input_parameter< U9 >::type x9(args[9]);
            typename traits::input_parameter< U10 >::type x10(args[10]);
            typename traits::input_parameter< U11 >::type x11(args[11]);
            typename traits::input_parameter< U12 >::type x12(args[12]);
            typename traits::input_parameter< U13 >::type x13(args[13]);
            typename traits::input_parameter< U14 >::type x14(args[14]);
            ptr_fun(x0,x1,x2,x3,x4,x5,x6,x7,x8,x9,x10,x11,x12,x13,x14);
            END_RCPP
        }

        inline int nargs() { return 15; }
        inline bool is_void() { return true; }
        inline void signature(std::string& s, const char* name) { Rcpp::signature<void_type,U0,U1,U2,U3,U4,U5,U6,U7,U8,U9,U10,U11,U12,U13,U14>(s, name); }
        SEXP get_formals() { return formals; }
        inline DL_FUNC get_function_ptr() { return (DL_FUNC)ptr_fun; }

    private:
        Rcpp::List formals;
        void (*ptr_fun)(U0,U1,U2,U3,U4,U5,U6,U7,U8,U9,U10,U11,U12,U13,U14);
};


template <typename RESULT_TYPE, typename U0,typename U1,typename U2,typename U3,typename U4,typename U5,typename U6,typename U7,typename U8,typename U9,typename U10,typename U11,typename U12,typename U13,typename U14,typename U15> class CppFunction16 : public CppFunction {
    public:

        CppFunction16(RESULT_TYPE (*fun)(U0,U1,U2,U3,U4,U5,U6,U7,U8,U9,U10,U11,U12,U13,U14,U15) , const char* docstring = 0) : CppFunction(docstring), ptr_fun(fun) {}

        SEXP operator()(SEXP* args) {
            BEGIN_RCPP
            typename traits::input_parameter< U0 >::type x0(args[0]);
            typename traits::input_parameter< U1 >::type x1(args[1]);
            typename traits::input_parameter< U2 >::type x2(args[2]);
            typename traits::input_parameter< U3 >::type x3(args[3]);
            typename traits::input_parameter< U4 >::type x4(args[4]);
            typename traits::input_parameter< U5 >::type x5(args[5]);
            typename traits::input_parameter< U6 >::type x6(args[6]);
            typename traits::input_parameter< U7 >::type x7(args[7]);
            typename traits::input_parameter< U8 >::type x8(args[8]);
            typename traits::input_parameter< U9 >::type x9(args[9]);
            typename traits::input_parameter< U10 >::type x10(args[10]);
            typename traits::input_parameter< U11 >::type x11(args[11]);
            typename traits::input_parameter< U12 >::type x12(args[12]);
            typename traits::input_parameter< U13 >::type x13(args[13]);
            typename traits::input_parameter< U14 >::type x14(args[14]);
            typename traits::input_parameter< U15 >::type x15(args[15]);
            return Rcpp::module_wrap<RESULT_TYPE>(ptr_fun(x0,x1,x2,x3,x4,x5,x6,x7,x8,x9,x10,x11,x12,x13,x14,x15));
            END_RCPP
        }

        inline int nargs() { return 16; }
        inline void signature(std::string& s, const char* name) { Rcpp::signature<RESULT_TYPE,U0,U1,U2,U3,U4,U5,U6,U7,U8,U9,U10,U11,U12,U13,U14,U15>(s, name); }
        inline DL_FUNC get_function_ptr() { return (DL_FUNC)ptr_fun ; }

    private:
        RESULT_TYPE (*ptr_fun)(U0,U1,U2,U3,U4,U5,U6,U7,U8,U9,U10,U11,U12,U13,U14,U15) ;
};

template <typename U0, typename U1, typename U2, typename U3, typename U4, typename U5, typename U6, typename U7, typename U8, typename U9, typename U10, typename U11, typename U12, typename U13, typename U14, typename U15>
class CppFunction16<void,U0,U1,U2,U3,U4,U5,U6,U7,U8,U9,U10,U11,U12,U13,U14,U15> : public CppFunction {
    public:
        CppFunction16(void (*fun)(U0,U1,U2,U3,U4,U5,U6,U7,U8,U9,U10,U11,U12,U13,U14,U15) , const char* docstring = 0) : CppFunction(docstring), ptr_fun(fun) {}

        SEXP operator()(SEXP* args) {
            BEGIN_RCPP
            typename traits::input_parameter< U0 >::type x0(args[0]);
            typename traits::input_parameter< U1 >::type x1(args[1]);
            typename traits::input_parameter< U2 >::type x2(args[2]);
            typename traits::input_parameter< U3 >::type x3(args[3]);
            typename traits::input_parameter< U4 >::type x4(args[4]);
            typename traits::input_parameter< U5 >::type x5(args[5]);
            typename traits::input_parameter< U6 >::type x6(args[6]);
            typename traits::input_parameter< U7 >::type x7(args[7]);
            typename traits::input_parameter< U8 >::type x8(args[8]);
            typename traits::input_parameter< U9 >::type x9(args[9]);
            typename traits::input_parameter< U10 >::type x10(args[10]);
            typename traits::input_parameter< U11 >::type x11(args[11]);
            typename traits::input_parameter< U12 >::type x12(args[12]);
            typename traits::input_parameter< U13 >::type x13(args[13]);
            typename traits::input_parameter< U14 >::type x14(args[14]);
            typename traits::input_parameter< U15 >::type x15(args[15]);
            ptr_fun(x0,x1,x2,x3,x4,x5,x6,x7,x8,x9,x10,x11,x12,x13,x14,x15);
            END_RCPP
        }

        inline int nargs() { return 16; }
        inline bool is_void() { return true; }
        inline void signature(std::string& s, const char* name) { Rcpp::signature<void_type,U0,U1,U2,U3,U4,U5,U6,U7,U8,U9,U10,U11,U12,U13,U14,U15>(s, name); }
        inline DL_FUNC get_function_ptr() { return (DL_FUNC)ptr_fun; }

    private:
        void (*ptr_fun)(U0,U1,U2,U3,U4,U5,U6,U7,U8,U9,U10,U11,U12,U13,U14,U15) ;
};


template <typename RESULT_TYPE, typename U0,typename U1,typename U2,typename U3,typename U4,typename U5,typename U6,typename U7,typename U8,typename U9,typename U10,typename U11,typename U12,typename U13,typename U14,typename U15>
class CppFunction_WithFormals16 : public CppFunction {
    public:

        CppFunction_WithFormals16(RESULT_TYPE (*fun)(U0,U1,U2,U3,U4,U5,U6,U7,U8,U9,U10,U11,U12,U13,U14,U15) , Rcpp::List formals_, const char* docstring = 0) :
            CppFunction(docstring), formals(formals_), ptr_fun(fun) {}

        SEXP operator()(SEXP* args) {
            BEGIN_RCPP
            typename traits::input_parameter< U0 >::type x0(args[0]);
            typename traits::input_parameter< U1 >::type x1(args[1]);
            typename traits::input_parameter< U2 >::type x2(args[2]);
            typename traits::input_parameter< U3 >::type x3(args[3]);
            typename traits::input_parameter< U4 >::type x4(args[4]);
            typename traits::input_parameter< U5 >::type x5(args[5]);
            typename traits::input_parameter< U6 >::type x6(args[6]);
            typename traits::input_parameter< U7 >::type x7(args[7]);
            typename traits::input_parameter< U8 >::type x8(args[8]);
            typename traits::input_parameter< U9 >::type x9(args[9]);
            typename traits::input_parameter< U10 >::type x10(args[10]);
            typename traits::input_parameter< U11 >::type x11(args[11]);
            typename traits::input_parameter< U12 >::type x12(args[12]);
            typename traits::input_parameter< U13 >::type x13(args[13]);
            typename traits::input_parameter< U14 >::type x14(args[14]);
            typename traits::input_parameter< U15 >::type x15(args[15]);
            return Rcpp::module_wrap<RESULT_TYPE>(ptr_fun(x0,x1,x2,x3,x4,x5,x6,x7,x8,x9,x10,x11,x12,x13,x14,x15));
            END_RCPP
        }

        inline int nargs() { return 16; }
        inline void signature(std::string& s, const char* name) { Rcpp::signature<RESULT_TYPE,U0,U1,U2,U3,U4,U5,U6,U7,U8,U9,U10,U11,U12,U13,U14,U15>(s, name); }
        SEXP get_formals() { return formals; }
        inline DL_FUNC get_function_ptr() { return (DL_FUNC)ptr_fun; }

    private:
        Rcpp::List formals;
        RESULT_TYPE (*ptr_fun)(U0,U1,U2,U3,U4,U5,U6,U7,U8,U9,U10,U11,U12,U13,U14,U15);
};

template <typename U0, typename U1, typename U2, typename U3, typename U4, typename U5, typename U6, typename U7, typename U8, typename U9, typename U10, typename U11, typename U12, typename U13, typename U14, typename U15>
class CppFunction_WithFormals16<void,U0,U1,U2,U3,U4,U5,U6,U7,U8,U9,U10,U11,U12,U13,U14,U15> : public CppFunction {
    public:
        CppFunction_WithFormals16(void (*fun)(U0,U1,U2,U3,U4,U5,U6,U7,U8,U9,U10,U11,U12,U13,U14,U15), Rcpp::List formals_, const char* docstring = 0) :
            CppFunction(docstring), formals(formals_), ptr_fun(fun) {}

        SEXP operator()(SEXP* args) {
            BEGIN_RCPP
            typename traits::input_parameter< U0 >::type x0(args[0]);
            typename traits::input_parameter< U1 >::type x1(args[1]);
            typename traits::input_parameter< U2 >::type x2(args[2]);
            typename traits::input_parameter< U3 >::type x3(args[3]);
            typename traits::input_parameter< U4 >::type x4(args[4]);
            typename traits::input_parameter< U5 >::type x5(args[5]);
            typename traits::input_parameter< U6 >::type x6(args[6]);
            typename traits::input_parameter< U7 >::type x7(args[7]);
            typename traits::input_parameter< U8 >::type x8(args[8]);
            typename traits::input_parameter< U9 >::type x9(args[9]);
            typename traits::input_parameter< U10 >::type x10(args[10]);
            typename traits::input_parameter< U11 >::type x11(args[11]);
            typename traits::input_parameter< U12 >::type x12(args[12]);
            typename traits::input_parameter< U13 >::type x13(args[13]);
            typename traits::input_parameter< U14 >::type x14(args[14]);
            typename traits::input_parameter< U15 >::type x15(args[15]);
            ptr_fun(x0,x1,x2,x3,x4,x5,x6,x7,x8,x9,x10,x11,x12,x13,x14,x15);
            END_RCPP
        }

        inline int nargs() { return 16; }
        inline bool is_void() { return true; }
        inline void signature(std::string& s, const char* name) { Rcpp::signature<void_type,U0,U1,U2,U3,U4,U5,U6,U7,U8,U9,U10,U11,U12,U13,U14,U15>(s, name); }
        SEXP get_formals() { return formals; }
        inline DL_FUNC get_function_ptr() { return (DL_FUNC)ptr_fun; }

    private:
        Rcpp::List formals;
        void (*ptr_fun)(U0,U1,U2,U3,U4,U5,U6,U7,U8,U9,U10,U11,U12,U13,U14,U15);
};


template <typename RESULT_TYPE, typename U0,typename U1,typename U2,typename U3,typename U4,typename U5,typename U6,typename U7,typename U8,typename U9,typename U10,typename U11,typename U12,typename U13,typename U14,typename U15,typename U16> class CppFunction17 : public CppFunction {
    public:

        CppFunction17(RESULT_TYPE (*fun)(U0,U1,U2,U3,U4,U5,U6,U7,U8,U9,U10,U11,U12,U13,U14,U15,U16) , const char* docstring = 0) : CppFunction(docstring), ptr_fun(fun) {}

        SEXP operator()(SEXP* args) {
            BEGIN_RCPP
            typename traits::input_parameter< U0 >::type x0(args[0]);
            typename traits::input_parameter< U1 >::type x1(args[1]);
            typename traits::input_parameter< U2 >::type x2(args[2]);
            typename traits::input_parameter< U3 >::type x3(args[3]);
            typename traits::input_parameter< U4 >::type x4(args[4]);
            typename traits::input_parameter< U5 >::type x5(args[5]);
            typename traits::input_parameter< U6 >::type x6(args[6]);
            typename traits::input_parameter< U7 >::type x7(args[7]);
            typename traits::input_parameter< U8 >::type x8(args[8]);
            typename traits::input_parameter< U9 >::type x9(args[9]);
            typename traits::input_parameter< U10 >::type x10(args[10]);
            typename traits::input_parameter< U11 >::type x11(args[11]);
            typename traits::input_parameter< U12 >::type x12(args[12]);
            typename traits::input_parameter< U13 >::type x13(args[13]);
            typename traits::input_parameter< U14 >::type x14(args[14]);
            typename traits::input_parameter< U15 >::type x15(args[15]);
            typename traits::input_parameter< U16 >::type x16(args[16]);
            return Rcpp::module_wrap<RESULT_TYPE>(ptr_fun(x0,x1,x2,x3,x4,x5,x6,x7,x8,x9,x10,x11,x12,x13,x14,x15,x16));
            END_RCPP
        }

        inline int nargs() { return 17; }
        inline void signature(std::string& s, const char* name) { Rcpp::signature<RESULT_TYPE,U0,U1,U2,U3,U4,U5,U6,U7,U8,U9,U10,U11,U12,U13,U14,U15,U16>(s, name); }
        inline DL_FUNC get_function_ptr() { return (DL_FUNC)ptr_fun ; }

    private:
        RESULT_TYPE (*ptr_fun)(U0,U1,U2,U3,U4,U5,U6,U7,U8,U9,U10,U11,U12,U13,U14,U15,U16) ;
};

template <typename U0, typename U1, typename U2, typename U3, typename U4, typename U5, typename U6, typename U7, typename U8, typename U9, typename U10, typename U11, typename U12, typename U13, typename U14, typename U15, typename U16>
class CppFunction17<void,U0,U1,U2,U3,U4,U5,U6,U7,U8,U9,U10,U11,U12,U13,U14,U15,U16> : public CppFunction {
    public:
        CppFunction17(void (*fun)(U0,U1,U2,U3,U4,U5,U6,U7,U8,U9,U10,U11,U12,U13,U14,U15,U16) , const char* docstring = 0) : CppFunction(docstring), ptr_fun(fun) {}

        SEXP operator()(SEXP* args) {
            BEGIN_RCPP
            typename traits::input_parameter< U0 >::type x0(args[0]);
            typename traits::input_parameter< U1 >::type x1(args[1]);
            typename traits::input_parameter< U2 >::type x2(args[2]);
            typename traits::input_parameter< U3 >::type x3(args[3]);
            typename traits::input_parameter< U4 >::type x4(args[4]);
            typename traits::input_parameter< U5 >::type x5(args[5]);
            typename traits::input_parameter< U6 >::type x6(args[6]);
            typename traits::input_parameter< U7 >::type x7(args[7]);
            typename traits::input_parameter< U8 >::type x8(args[8]);
            typename traits::input_parameter< U9 >::type x9(args[9]);
            typename traits::input_parameter< U10 >::type x10(args[10]);
            typename traits::input_parameter< U11 >::type x11(args[11]);
            typename traits::input_parameter< U12 >::type x12(args[12]);
            typename traits::input_parameter< U13 >::type x13(args[13]);
            typename traits::input_parameter< U14 >::type x14(args[14]);
            typename traits::input_parameter< U15 >::type x15(args[15]);
            typename traits::input_parameter< U16 >::type x16(args[16]);
            ptr_fun(x0,x1,x2,x3,x4,x5,x6,x7,x8,x9,x10,x11,x12,x13,x14,x15,x16);
            END_RCPP
        }

        inline int nargs() { return 17; }
        inline bool is_void() { return true; }
        inline void signature(std::string& s, const char* name) { Rcpp::signature<void_type,U0,U1,U2,U3,U4,U5,U6,U7,U8,U9,U10,U11,U12,U13,U14,U15,U16>(s, name); }
        inline DL_FUNC get_function_ptr() { return (DL_FUNC)ptr_fun; }

    private:
        void (*ptr_fun)(U0,U1,U2,U3,U4,U5,U6,U7,U8,U9,U10,U11,U12,U13,U14,U15,U16) ;
};


template <typename RESULT_TYPE, typename U0,typename U1,typename U2,typename U3,typename U4,typename U5,typename U6,typename U7,typename U8,typename U9,typename U10,typename U11,typename U12,typename U13,typename U14,typename U15,typename U16>
class CppFunction_WithFormals17 : public CppFunction {
    public:

        CppFunction_WithFormals17(RESULT_TYPE (*fun)(U0,U1,U2,U3,U4,U5,U6,U7,U8,U9,U10,U11,U12,U13,U14,U15,U16) , Rcpp::List formals_, const char* docstring = 0) :
            CppFunction(docstring), formals(formals_), ptr_fun(fun) {}

        SEXP operator()(SEXP* args) {
            BEGIN_RCPP
            typename traits::input_parameter< U0 >::type x0(args[0]);
            typename traits::input_parameter< U1 >::type x1(args[1]);
            typename traits::input_parameter< U2 >::type x2(args[2]);
            typename traits::input_parameter< U3 >::type x3(args[3]);
            typename traits::input_parameter< U4 >::type x4(args[4]);
            typename traits::input_parameter< U5 >::type x5(args[5]);
            typename traits::input_parameter< U6 >::type x6(args[6]);
            typename traits::input_parameter< U7 >::type x7(args[7]);
            typename traits::input_parameter< U8 >::type x8(args[8]);
            typename traits::input_parameter< U9 >::type x9(args[9]);
            typename traits::input_parameter< U10 >::type x10(args[10]);
            typename traits::input_parameter< U11 >::type x11(args[11]);
            typename traits::input_parameter< U12 >::type x12(args[12]);
            typename traits::input_parameter< U13 >::type x13(args[13]);
            typename traits::input_parameter< U14 >::type x14(args[14]);
            typename traits::input_parameter< U15 >::type x15(args[15]);
            typename traits::input_parameter< U16 >::type x16(args[16]);
            return Rcpp::module_wrap<RESULT_TYPE>(ptr_fun(x0,x1,x2,x3,x4,x5,x6,x7,x8,x9,x10,x11,x12,x13,x14,x15,x16));
            END_RCPP
        }

        inline int nargs() { return 17; }
        inline void signature(std::string& s, const char* name) { Rcpp::signature<RESULT_TYPE,U0,U1,U2,U3,U4,U5,U6,U7,U8,U9,U10,U11,U12,U13,U14,U15,U16>(s, name); }
        SEXP get_formals() { return formals; }
        inline DL_FUNC get_function_ptr() { return (DL_FUNC)ptr_fun; }

    private:
        Rcpp::List formals;
        RESULT_TYPE (*ptr_fun)(U0,U1,U2,U3,U4,U5,U6,U7,U8,U9,U10,U11,U12,U13,U14,U15,U16);
};

template <typename U0, typename U1, typename U2, typename U3, typename U4, typename U5, typename U6, typename U7, typename U8, typename U9, typename U10, typename U11, typename U12, typename U13, typename U14, typename U15, typename U16>
class CppFunction_WithFormals17<void,U0,U1,U2,U3,U4,U5,U6,U7,U8,U9,U10,U11,U12,U13,U14,U15,U16> : public CppFunction {
    public:
        CppFunction_WithFormals17(void (*fun)(U0,U1,U2,U3,U4,U5,U6,U7,U8,U9,U10,U11,U12,U13,U14,U15,U16), Rcpp::List formals_, const char* docstring = 0) :
            CppFunction(docstring), formals(formals_), ptr_fun(fun) {}

        SEXP operator()(SEXP* args) {
            BEGIN_RCPP
            typename traits::input_parameter< U0 >::type x0(args[0]);
            typename traits::input_parameter< U1 >::type x1(args[1]);
            typename traits::input_parameter< U2 >::type x2(args[2]);
            typename traits::input_parameter< U3 >::type x3(args[3]);
            typename traits::input_parameter< U4 >::type x4(args[4]);
            typename traits::input_parameter< U5 >::type x5(args[5]);
            typename traits::input_parameter< U6 >::type x6(args[6]);
            typename traits::input_parameter< U7 >::type x7(args[7]);
            typename traits::input_parameter< U8 >::type x8(args[8]);
            typename traits::input_parameter< U9 >::type x9(args[9]);
            typename traits::input_parameter< U10 >::type x10(args[10]);
            typename traits::input_parameter< U11 >::type x11(args[11]);
            typename traits::input_parameter< U12 >::type x12(args[12]);
            typename traits::input_parameter< U13 >::type x13(args[13]);
            typename traits::input_parameter< U14 >::type x14(args[14]);
            typename traits::input_parameter< U15 >::type x15(args[15]);
            typename traits::input_parameter< U16 >::type x16(args[16]);
            ptr_fun(x0,x1,x2,x3,x4,x5,x6,x7,x8,x9,x10,x11,x12,x13,x14,x15,x16);
            END_RCPP
        }

        inline int nargs() { return 17; }
        inline bool is_void() { return true; }
        inline void signature(std::string& s, const char* name) { Rcpp::signature<void_type,U0,U1,U2,U3,U4,U5,U6,U7,U8,U9,U10,U11,U12,U13,U14,U15,U16>(s, name); }
        SEXP get_formals() { return formals; }
        inline DL_FUNC get_function_ptr() { return (DL_FUNC)ptr_fun; }

    private:
        Rcpp::List formals;
        void (*ptr_fun)(U0,U1,U2,U3,U4,U5,U6,U7,U8,U9,U10,U11,U12,U13,U14,U15,U16);
};


template <typename RESULT_TYPE, typename U0,typename U1,typename U2,typename U3,typename U4,typename U5,typename U6,typename U7,typename U8,typename U9,typename U10,typename U11,typename U12,typename U13,typename U14,typename U15,typename U16,typename U17> class CppFunction18 : public CppFunction {
    public:

        CppFunction18(RESULT_TYPE (*fun)(U0,U1,U2,U3,U4,U5,U6,U7,U8,U9,U10,U11,U12,U13,U14,U15,U16,U17) , const char* docstring = 0) : CppFunction(docstring), ptr_fun(fun) {}

        SEXP operator()(SEXP* args) {
            BEGIN_RCPP
            typename traits::input_parameter< U0 >::type x0(args[0]);
            typename traits::input_parameter< U1 >::type x1(args[1]);
            typename traits::input_parameter< U2 >::type x2(args[2]);
            typename traits::input_parameter< U3 >::type x3(args[3]);
            typename traits::input_parameter< U4 >::type x4(args[4]);
            typename traits::input_parameter< U5 >::type x5(args[5]);
            typename traits::input_parameter< U6 >::type x6(args[6]);
            typename traits::input_parameter< U7 >::type x7(args[7]);
            typename traits::input_parameter< U8 >::type x8(args[8]);
            typename traits::input_parameter< U9 >::type x9(args[9]);
            typename traits::input_parameter< U10 >::type x10(args[10]);
            typename traits::input_parameter< U11 >::type x11(args[11]);
            typename traits::input_parameter< U12 >::type x12(args[12]);
            typename traits::input_parameter< U13 >::type x13(args[13]);
            typename traits::input_parameter< U14 >::type x14(args[14]);
            typename traits::input_parameter< U15 >::type x15(args[15]);
            typename traits::input_parameter< U16 >::type x16(args[16]);
            typename traits::input_parameter< U17 >::type x17(args[17]);
            return Rcpp::module_wrap<RESULT_TYPE>(ptr_fun(x0,x1,x2,x3,x4,x5,x6,x7,x8,x9,x10,x11,x12,x13,x14,x15,x16,x17));
            END_RCPP
        }

        inline int nargs() { return 18; }
        inline void signature(std::string& s, const char* name) { Rcpp::signature<RESULT_TYPE,U0,U1,U2,U3,U4,U5,U6,U7,U8,U9,U10,U11,U12,U13,U14,U15,U16,U17>(s, name); }
        inline DL_FUNC get_function_ptr() { return (DL_FUNC)ptr_fun ; }

    private:
        RESULT_TYPE (*ptr_fun)(U0,U1,U2,U3,U4,U5,U6,U7,U8,U9,U10,U11,U12,U13,U14,U15,U16,U17) ;
};

template <typename U0, typename U1, typename U2, typename U3, typename U4, typename U5, typename U6, typename U7, typename U8, typename U9, typename U10, typename U11, typename U12, typename U13, typename U14, typename U15, typename U16, typename U17>
class CppFunction18<void,U0,U1,U2,U3,U4,U5,U6,U7,U8,U9,U10,U11,U12,U13,U14,U15,U16,U17> : public CppFunction {
    public:
        CppFunction18(void (*fun)(U0,U1,U2,U3,U4,U5,U6,U7,U8,U9,U10,U11,U12,U13,U14,U15,U16,U17) , const char* docstring = 0) : CppFunction(docstring), ptr_fun(fun) {}

        SEXP operator()(SEXP* args) {
            BEGIN_RCPP
            typename traits::input_parameter< U0 >::type x0(args[0]);
            typename traits::input_parameter< U1 >::type x1(args[1]);
            typename traits::input_parameter< U2 >::type x2(args[2]);
            typename traits::input_parameter< U3 >::type x3(args[3]);
            typename traits::input_parameter< U4 >::type x4(args[4]);
            typename traits::input_parameter< U5 >::type x5(args[5]);
            typename traits::input_parameter< U6 >::type x6(args[6]);
            typename traits::input_parameter< U7 >::type x7(args[7]);
            typename traits::input_parameter< U8 >::type x8(args[8]);
            typename traits::input_parameter< U9 >::type x9(args[9]);
            typename traits::input_parameter< U10 >::type x10(args[10]);
            typename traits::input_parameter< U11 >::type x11(args[11]);
            typename traits::input_parameter< U12 >::type x12(args[12]);
            typename traits::input_parameter< U13 >::type x13(args[13]);
            typename traits::input_parameter< U14 >::type x14(args[14]);
            typename traits::input_parameter< U15 >::type x15(args[15]);
            typename traits::input_parameter< U16 >::type x16(args[16]);
            typename traits::input_parameter< U17 >::type x17(args[17]);
            ptr_fun(x0,x1,x2,x3,x4,x5,x6,x7,x8,x9,x10,x11,x12,x13,x14,x15,x16,x17);
            END_RCPP
        }

        inline int nargs() { return 18; }
        inline bool is_void() { return true; }
        inline void signature(std::string& s, const char* name) { Rcpp::signature<void_type,U0,U1,U2,U3,U4,U5,U6,U7,U8,U9,U10,U11,U12,U13,U14,U15,U16,U17>(s, name); }
        inline DL_FUNC get_function_ptr() { return (DL_FUNC)ptr_fun; }

    private:
        void (*ptr_fun)(U0,U1,U2,U3,U4,U5,U6,U7,U8,U9,U10,U11,U12,U13,U14,U15,U16,U17) ;
};


template <typename RESULT_TYPE, typename U0,typename U1,typename U2,typename U3,typename U4,typename U5,typename U6,typename U7,typename U8,typename U9,typename U10,typename U11,typename U12,typename U13,typename U14,typename U15,typename U16,typename U17>
class CppFunction_WithFormals18 : public CppFunction {
    public:

        CppFunction_WithFormals18(RESULT_TYPE (*fun)(U0,U1,U2,U3,U4,U5,U6,U7,U8,U9,U10,U11,U12,U13,U14,U15,U16,U17) , Rcpp::List formals_, const char* docstring = 0) :
            CppFunction(docstring), formals(formals_), ptr_fun(fun) {}

        SEXP operator()(SEXP* args) {
            BEGIN_RCPP
            typename traits::input_parameter< U0 >::type x0(args[0]);
            typename traits::input_parameter< U1 >::type x1(args[1]);
            typename traits::input_parameter< U2 >::type x2(args[2]);
            typename traits::input_parameter< U3 >::type x3(args[3]);
            typename traits::input_parameter< U4 >::type x4(args[4]);
            typename traits::input_parameter< U5 >::type x5(args[5]);
            typename traits::input_parameter< U6 >::type x6(args[6]);
            typename traits::input_parameter< U7 >::type x7(args[7]);
            typename traits::input_parameter< U8 >::type x8(args[8]);
            typename traits::input_parameter< U9 >::type x9(args[9]);
            typename traits::input_parameter< U10 >::type x10(args[10]);
            typename traits::input_parameter< U11 >::type x11(args[11]);
            typename traits::input_parameter< U12 >::type x12(args[12]);
            typename traits::input_parameter< U13 >::type x13(args[13]);
            typename traits::input_parameter< U14 >::type x14(args[14]);
            typename traits::input_parameter< U15 >::type x15(args[15]);
            typename traits::input_parameter< U16 >::type x16(args[16]);
            typename traits::input_parameter< U17 >::type x17(args[17]);
            return Rcpp::module_wrap<RESULT_TYPE>(ptr_fun(x0,x1,x2,x3,x4,x5,x6,x7,x8,x9,x10,x11,x12,x13,x14,x15,x16,x17));
            END_RCPP
        }

        inline int nargs() { return 18; }
        inline void signature(std::string& s, const char* name) { Rcpp::signature<RESULT_TYPE,U0,U1,U2,U3,U4,U5,U6,U7,U8,U9,U10,U11,U12,U13,U14,U15,U16,U17>(s, name); }
        SEXP get_formals() { return formals; }
        inline DL_FUNC get_function_ptr() { return (DL_FUNC)ptr_fun; }

    private:
        Rcpp::List formals;
        RESULT_TYPE (*ptr_fun)(U0,U1,U2,U3,U4,U5,U6,U7,U8,U9,U10,U11,U12,U13,U14,U15,U16,U17);
};

template <typename U0, typename U1, typename U2, typename U3, typename U4, typename U5, typename U6, typename U7, typename U8, typename U9, typename U10, typename U11, typename U12, typename U13, typename U14, typename U15, typename U16, typename U17>
class CppFunction_WithFormals18<void,U0,U1,U2,U3,U4,U5,U6,U7,U8,U9,U10,U11,U12,U13,U14,U15,U16,U17> : public CppFunction {
    public:
        CppFunction_WithFormals18(void (*fun)(U0,U1,U2,U3,U4,U5,U6,U7,U8,U9,U10,U11,U12,U13,U14,U15,U16,U17), Rcpp::List formals_, const char* docstring = 0) :
            CppFunction(docstring), formals(formals_), ptr_fun(fun) {}

        SEXP operator()(SEXP* args) {
            BEGIN_RCPP
            typename traits::input_parameter< U0 >::type x0(args[0]);
            typename traits::input_parameter< U1 >::type x1(args[1]);
            typename traits::input_parameter< U2 >::type x2(args[2]);
            typename traits::input_parameter< U3 >::type x3(args[3]);
            typename traits::input_parameter< U4 >::type x4(args[4]);
            typename traits::input_parameter< U5 >::type x5(args[5]);
            typename traits::input_parameter< U6 >::type x6(args[6]);
            typename traits::input_parameter< U7 >::type x7(args[7]);
            typename traits::input_parameter< U8 >::type x8(args[8]);
            typename traits::input_parameter< U9 >::type x9(args[9]);
            typename traits::input_parameter< U10 >::type x10(args[10]);
            typename traits::input_parameter< U11 >::type x11(args[11]);
            typename traits::input_parameter< U12 >::type x12(args[12]);
            typename traits::input_parameter< U13 >::type x13(args[13]);
            typename traits::input_parameter< U14 >::type x14(args[14]);
            typename traits::input_parameter< U15 >::type x15(args[15]);
            typename traits::input_parameter< U16 >::type x16(args[16]);
            typename traits::input_parameter< U17 >::type x17(args[17]);
            ptr_fun(x0,x1,x2,x3,x4,x5,x6,x7,x8,x9,x10,x11,x12,x13,x14,x15,x16,x17);
            END_RCPP
        }

        inline int nargs() { return 18; }
        inline bool is_void() { return true; }
        inline void signature(std::string& s, const char* name) { Rcpp::signature<void_type,U0,U1,U2,U3,U4,U5,U6,U7,U8,U9,U10,U11,U12,U13,U14,U15,U16,U17>(s, name); }
        SEXP get_formals() { return formals; }
        inline DL_FUNC get_function_ptr() { return (DL_FUNC)ptr_fun; }

    private:
        Rcpp::List formals;
        void (*ptr_fun)(U0,U1,U2,U3,U4,U5,U6,U7,U8,U9,U10,U11,U12,U13,U14,U15,U16,U17);
};


template <typename RESULT_TYPE, typename U0,typename U1,typename U2,typename U3,typename U4,typename U5,typename U6,typename U7,typename U8,typename U9,typename U10,typename U11,typename U12,typename U13,typename U14,typename U15,typename U16,typename U17,typename U18> class CppFunction19 : public CppFunction {
    public:

        CppFunction19(RESULT_TYPE (*fun)(U0,U1,U2,U3,U4,U5,U6,U7,U8,U9,U10,U11,U12,U13,U14,U15,U16,U17,U18) , const char* docstring = 0) : CppFunction(docstring), ptr_fun(fun) {}

        SEXP operator()(SEXP* args) {
            BEGIN_RCPP
            typename traits::input_parameter< U0 >::type x0(args[0]);
            typename traits::input_parameter< U1 >::type x1(args[1]);
            typename traits::input_parameter< U2 >::type x2(args[2]);
            typename traits::input_parameter< U3 >::type x3(args[3]);
            typename traits::input_parameter< U4 >::type x4(args[4]);
            typename traits::input_parameter< U5 >::type x5(args[5]);
            typename traits::input_parameter< U6 >::type x6(args[6]);
            typename traits::input_parameter< U7 >::type x7(args[7]);
            typename traits::input_parameter< U8 >::type x8(args[8]);
            typename traits::input_parameter< U9 >::type x9(args[9]);
            typename traits::input_parameter< U10 >::type x10(args[10]);
            typename traits::input_parameter< U11 >::type x11(args[11]);
            typename traits::input_parameter< U12 >::type x12(args[12]);
            typename traits::input_parameter< U13 >::type x13(args[13]);
            typename traits::input_parameter< U14 >::type x14(args[14]);
            typename traits::input_parameter< U15 >::type x15(args[15]);
            typename traits::input_parameter< U16 >::type x16(args[16]);
            typename traits::input_parameter< U17 >::type x17(args[17]);
            typename traits::input_parameter< U18 >::type x18(args[18]);
            return Rcpp::module_wrap<RESULT_TYPE>(ptr_fun(x0,x1,x2,x3,x4,x5,x6,x7,x8,x9,x10,x11,x12,x13,x14,x15,x16,x17,x18));
            END_RCPP
        }

        inline int nargs() { return 19; }
        inline void signature(std::string& s, const char* name) { Rcpp::signature<RESULT_TYPE,U0,U1,U2,U3,U4,U5,U6,U7,U8,U9,U10,U11,U12,U13,U14,U15,U16,U17,U18>(s, name); }
        inline DL_FUNC get_function_ptr() { return (DL_FUNC)ptr_fun ; }

    private:
        RESULT_TYPE (*ptr_fun)(U0,U1,U2,U3,U4,U5,U6,U7,U8,U9,U10,U11,U12,U13,U14,U15,U16,U17,U18) ;
};

template <typename U0, typename U1, typename U2, typename U3, typename U4, typename U5, typename U6, typename U7, typename U8, typename U9, typename U10, typename U11, typename U12, typename U13, typename U14, typename U15, typename U16, typename U17, typename U18>
class CppFunction19<void,U0,U1,U2,U3,U4,U5,U6,U7,U8,U9,U10,U11,U12,U13,U14,U15,U16,U17,U18> : public CppFunction {
    public:
        CppFunction19(void (*fun)(U0,U1,U2,U3,U4,U5,U6,U7,U8,U9,U10,U11,U12,U13,U14,U15,U16,U17,U18) , const char* docstring = 0) : CppFunction(docstring), ptr_fun(fun) {}

        SEXP operator()(SEXP* args) {
            BEGIN_RCPP
            typename traits::input_parameter< U0 >::type x0(args[0]);
            typename traits::input_parameter< U1 >::type x1(args[1]);
            typename traits::input_parameter< U2 >::type x2(args[2]);
            typename traits::input_parameter< U3 >::type x3(args[3]);
            typename traits::input_parameter< U4 >::type x4(args[4]);
            typename traits::input_parameter< U5 >::type x5(args[5]);
            typename traits::input_parameter< U6 >::type x6(args[6]);
            typename traits::input_parameter< U7 >::type x7(args[7]);
            typename traits::input_parameter< U8 >::type x8(args[8]);
            typename traits::input_parameter< U9 >::type x9(args[9]);
            typename traits::input_parameter< U10 >::type x10(args[10]);
            typename traits::input_parameter< U11 >::type x11(args[11]);
            typename traits::input_parameter< U12 >::type x12(args[12]);
            typename traits::input_parameter< U13 >::type x13(args[13]);
            typename traits::input_parameter< U14 >::type x14(args[14]);
            typename traits::input_parameter< U15 >::type x15(args[15]);
            typename traits::input_parameter< U16 >::type x16(args[16]);
            typename traits::input_parameter< U17 >::type x17(args[17]);
            typename traits::input_parameter< U18 >::type x18(args[18]);
            ptr_fun(x0,x1,x2,x3,x4,x5,x6,x7,x8,x9,x10,x11,x12,x13,x14,x15,x16,x17,x18);
            END_RCPP
        }

        inline int nargs() { return 19; }
        inline bool is_void() { return true; }
        inline void signature(std::string& s, const char* name) { Rcpp::signature<void_type,U0,U1,U2,U3,U4,U5,U6,U7,U8,U9,U10,U11,U12,U13,U14,U15,U16,U17,U18>(s, name); }
        inline DL_FUNC get_function_ptr() { return (DL_FUNC)ptr_fun; }

    private:
        void (*ptr_fun)(U0,U1,U2,U3,U4,U5,U6,U7,U8,U9,U10,U11,U12,U13,U14,U15,U16,U17,U18) ;
};


template <typename RESULT_TYPE, typename U0,typename U1,typename U2,typename U3,typename U4,typename U5,typename U6,typename U7,typename U8,typename U9,typename U10,typename U11,typename U12,typename U13,typename U14,typename U15,typename U16,typename U17,typename U18>
class CppFunction_WithFormals19 : public CppFunction {
    public:

        CppFunction_WithFormals19(RESULT_TYPE (*fun)(U0,U1,U2,U3,U4,U5,U6,U7,U8,U9,U10,U11,U12,U13,U14,U15,U16,U17,U18) , Rcpp::List formals_, const char* docstring = 0) :
            CppFunction(docstring), formals(formals_), ptr_fun(fun) {}

        SEXP operator()(SEXP* args) {
            BEGIN_RCPP
            typename traits::input_parameter< U0 >::type x0(args[0]);
            typename traits::input_parameter< U1 >::type x1(args[1]);
            typename traits::input_parameter< U2 >::type x2(args[2]);
            typename traits::input_parameter< U3 >::type x3(args[3]);
            typename traits::input_parameter< U4 >::type x4(args[4]);
            typename traits::input_parameter< U5 >::type x5(args[5]);
            typename traits::input_parameter< U6 >::type x6(args[6]);
            typename traits::input_parameter< U7 >::type x7(args[7]);
            typename traits::input_parameter< U8 >::type x8(args[8]);
            typename traits::input_parameter< U9 >::type x9(args[9]);
            typename traits::input_parameter< U10 >::type x10(args[10]);
            typename traits::input_parameter< U11 >::type x11(args[11]);
            typename traits::input_parameter< U12 >::type x12(args[12]);
            typename traits::input_parameter< U13 >::type x13(args[13]);
            typename traits::input_parameter< U14 >::type x14(args[14]);
            typename traits::input_parameter< U15 >::type x15(args[15]);
            typename traits::input_parameter< U16 >::type x16(args[16]);
            typename traits::input_parameter< U17 >::type x17(args[17]);
            typename traits::input_parameter< U18 >::type x18(args[18]);
            return Rcpp::module_wrap<RESULT_TYPE>(ptr_fun(x0,x1,x2,x3,x4,x5,x6,x7,x8,x9,x10,x11,x12,x13,x14,x15,x16,x17,x18));
            END_RCPP
        }

        inline int nargs() { return 19; }
        inline void signature(std::string& s, const char* name) { Rcpp::signature<RESULT_TYPE,U0,U1,U2,U3,U4,U5,U6,U7,U8,U9,U10,U11,U12,U13,U14,U15,U16,U17,U18>(s, name); }
        SEXP get_formals() { return formals; }
        inline DL_FUNC get_function_ptr() { return (DL_FUNC)ptr_fun; }

    private:
        Rcpp::List formals;
        RESULT_TYPE (*ptr_fun)(U0,U1,U2,U3,U4,U5,U6,U7,U8,U9,U10,U11,U12,U13,U14,U15,U16,U17,U18);
};

template <typename U0, typename U1, typename U2, typename U3, typename U4, typename U5, typename U6, typename U7, typename U8, typename U9, typename U10, typename U11, typename U12, typename U13, typename U14, typename U15, typename U16, typename U17, typename U18>
class CppFunction_WithFormals19<void,U0,U1,U2,U3,U4,U5,U6,U7,U8,U9,U10,U11,U12,U13,U14,U15,U16,U17,U18> : public CppFunction {
    public:
        CppFunction_WithFormals19(void (*fun)(U0,U1,U2,U3,U4,U5,U6,U7,U8,U9,U10,U11,U12,U13,U14,U15,U16,U17,U18), Rcpp::List formals_, const char* docstring = 0) :
            CppFunction(docstring), formals(formals_), ptr_fun(fun) {}

        SEXP operator()(SEXP* args) {
            BEGIN_RCPP
            typename traits::input_parameter< U0 >::type x0(args[0]);
            typename traits::input_parameter< U1 >::type x1(args[1]);
            typename traits::input_parameter< U2 >::type x2(args[2]);
            typename traits::input_parameter< U3 >::type x3(args[3]);
            typename traits::input_parameter< U4 >::type x4(args[4]);
            typename traits::input_parameter< U5 >::type x5(args[5]);
            typename traits::input_parameter< U6 >::type x6(args[6]);
            typename traits::input_parameter< U7 >::type x7(args[7]);
            typename traits::input_parameter< U8 >::type x8(args[8]);
            typename traits::input_parameter< U9 >::type x9(args[9]);
            typename traits::input_parameter< U10 >::type x10(args[10]);
            typename traits::input_parameter< U11 >::type x11(args[11]);
            typename traits::input_parameter< U12 >::type x12(args[12]);
            typename traits::input_parameter< U13 >::type x13(args[13]);
            typename traits::input_parameter< U14 >::type x14(args[14]);
            typename traits::input_parameter< U15 >::type x15(args[15]);
            typename traits::input_parameter< U16 >::type x16(args[16]);
            typename traits::input_parameter< U17 >::type x17(args[17]);
            typename traits::input_parameter< U18 >::type x18(args[18]);
            ptr_fun(x0,x1,x2,x3,x4,x5,x6,x7,x8,x9,x10,x11,x12,x13,x14,x15,x16,x17,x18);
            END_RCPP
        }

        inline int nargs() { return 19; }
        inline bool is_void() { return true; }
        inline void signature(std::string& s, const char* name) { Rcpp::signature<void_type,U0,U1,U2,U3,U4,U5,U6,U7,U8,U9,U10,U11,U12,U13,U14,U15,U16,U17,U18>(s, name); }
        SEXP get_formals() { return formals; }
        inline DL_FUNC get_function_ptr() { return (DL_FUNC)ptr_fun; }

    private:
        Rcpp::List formals;
        void (*ptr_fun)(U0,U1,U2,U3,U4,U5,U6,U7,U8,U9,U10,U11,U12,U13,U14,U15,U16,U17,U18);
};


template <typename RESULT_TYPE, typename U0,typename U1,typename U2,typename U3,typename U4,typename U5,typename U6,typename U7,typename U8,typename U9,typename U10,typename U11,typename U12,typename U13,typename U14,typename U15,typename U16,typename U17,typename U18,typename U19> class CppFunction20 : public CppFunction {
    public:

        CppFunction20(RESULT_TYPE (*fun)(U0,U1,U2,U3,U4,U5,U6,U7,U8,U9,U10,U11,U12,U13,U14,U15,U16,U17,U18,U19) , const char* docstring = 0) : CppFunction(docstring), ptr_fun(fun) {}

        SEXP operator()(SEXP* args) {
            BEGIN_RCPP
            typename traits::input_parameter< U0 >::type x0(args[0]);
            typename traits::input_parameter< U1 >::type x1(args[1]);
            typename traits::input_parameter< U2 >::type x2(args[2]);
            typename traits::input_parameter< U3 >::type x3(args[3]);
            typename traits::input_parameter< U4 >::type x4(args[4]);
            typename traits::input_parameter< U5 >::type x5(args[5]);
            typename traits::input_parameter< U6 >::type x6(args[6]);
            typename traits::input_parameter< U7 >::type x7(args[7]);
            typename traits::input_parameter< U8 >::type x8(args[8]);
            typename traits::input_parameter< U9 >::type x9(args[9]);
            typename traits::input_parameter< U10 >::type x10(args[10]);
            typename traits::input_parameter< U11 >::type x11(args[11]);
            typename traits::input_parameter< U12 >::type x12(args[12]);
            typename traits::input_parameter< U13 >::type x13(args[13]);
            typename traits::input_parameter< U14 >::type x14(args[14]);
            typename traits::input_parameter< U15 >::type x15(args[15]);
            typename traits::input_parameter< U16 >::type x16(args[16]);
            typename traits::input_parameter< U17 >::type x17(args[17]);
            typename traits::input_parameter< U18 >::type x18(args[18]);
            typename traits::input_parameter< U19 >::type x19(args[19]);
            return Rcpp::module_wrap<RESULT_TYPE>(ptr_fun(x0,x1,x2,x3,x4,x5,x6,x7,x8,x9,x10,x11,x12,x13,x14,x15,x16,x17,x18,x19));
            END_RCPP
        }

        inline int nargs() { return 20; }
        inline void signature(std::string& s, const char* name) { Rcpp::signature<RESULT_TYPE,U0,U1,U2,U3,U4,U5,U6,U7,U8,U9,U10,U11,U12,U13,U14,U15,U16,U17,U18,U19>(s, name); }
        inline DL_FUNC get_function_ptr() { return (DL_FUNC)ptr_fun ; }

    private:
        RESULT_TYPE (*ptr_fun)(U0,U1,U2,U3,U4,U5,U6,U7,U8,U9,U10,U11,U12,U13,U14,U15,U16,U17,U18,U19) ;
};

template <typename U0, typename U1, typename U2, typename U3, typename U4, typename U5, typename U6, typename U7, typename U8, typename U9, typename U10, typename U11, typename U12, typename U13, typename U14, typename U15, typename U16, typename U17, typename U18, typename U19>
class CppFunction20<void,U0,U1,U2,U3,U4,U5,U6,U7,U8,U9,U10,U11,U12,U13,U14,U15,U16,U17,U18,U19> : public CppFunction {
    public:
        CppFunction20(void (*fun)(U0,U1,U2,U3,U4,U5,U6,U7,U8,U9,U10,U11,U12,U13,U14,U15,U16,U17,U18,U19) , const char* docstring = 0) : CppFunction(docstring), ptr_fun(fun) {}

        SEXP operator()(SEXP* args) {
            BEGIN_RCPP
            typename traits::input_parameter< U0 >::type x0(args[0]);
            typename traits::input_parameter< U1 >::type x1(args[1]);
            typename traits::input_parameter< U2 >::type x2(args[2]);
            typename traits::input_parameter< U3 >::type x3(args[3]);
            typename traits::input_parameter< U4 >::type x4(args[4]);
            typename traits::input_parameter< U5 >::type x5(args[5]);
            typename traits::input_parameter< U6 >::type x6(args[6]);
            typename traits::input_parameter< U7 >::type x7(args[7]);
            typename traits::input_parameter< U8 >::type x8(args[8]);
            typename traits::input_parameter< U9 >::type x9(args[9]);
            typename traits::input_parameter< U10 >::type x10(args[10]);
            typename traits::input_parameter< U11 >::type x11(args[11]);
            typename traits::input_parameter< U12 >::type x12(args[12]);
            typename traits::input_parameter< U13 >::type x13(args[13]);
            typename traits::input_parameter< U14 >::type x14(args[14]);
            typename traits::input_parameter< U15 >::type x15(args[15]);
            typename traits::input_parameter< U16 >::type x16(args[16]);
            typename traits::input_parameter< U17 >::type x17(args[17]);
            typename traits::input_parameter< U18 >::type x18(args[18]);
            typename traits::input_parameter< U19 >::type x19(args[19]);
            ptr_fun(x0,x1,x2,x3,x4,x5,x6,x7,x8,x9,x10,x11,x12,x13,x14,x15,x16,x17,x18,x19);
            END_RCPP
        }

        inline int nargs() { return 20; }
        inline bool is_void() { return true; }
        inline void signature(std::string& s, const char* name) { Rcpp::signature<void_type,U0,U1,U2,U3,U4,U5,U6,U7,U8,U9,U10,U11,U12,U13,U14,U15,U16,U17,U18,U19>(s, name); }
        inline DL_FUNC get_function_ptr() { return (DL_FUNC)ptr_fun; }

    private:
        void (*ptr_fun)(U0,U1,U2,U3,U4,U5,U6,U7,U8,U9,U10,U11,U12,U13,U14,U15,U16,U17,U18,U19) ;
};


template <typename RESULT_TYPE, typename U0,typename U1,typename U2,typename U3,typename U4,typename U5,typename U6,typename U7,typename U8,typename U9,typename U10,typename U11,typename U12,typename U13,typename U14,typename U15,typename U16,typename U17,typename U18,typename U19>
class CppFunction_WithFormals20 : public CppFunction {
    public:

        CppFunction_WithFormals20(RESULT_TYPE (*fun)(U0,U1,U2,U3,U4,U5,U6,U7,U8,U9,U10,U11,U12,U13,U14,U15,U16,U17,U18,U19) , Rcpp::List formals_, const char* docstring = 0) :
            CppFunction(docstring), formals(formals_), ptr_fun(fun) {}

        SEXP operator()(SEXP* args) {
            BEGIN_RCPP
            typename traits::input_parameter< U0 >::type x0(args[0]);
            typename traits::input_parameter< U1 >::type x1(args[1]);
            typename traits::input_parameter< U2 >::type x2(args[2]);
            typename traits::input_parameter< U3 >::type x3(args[3]);
            typename traits::input_parameter< U4 >::type x4(args[4]);
            typename traits::input_parameter< U5 >::type x5(args[5]);
            typename traits::input_parameter< U6 >::type x6(args[6]);
            typename traits::input_parameter< U7 >::type x7(args[7]);
            typename traits::input_parameter< U8 >::type x8(args[8]);
            typename traits::input_parameter< U9 >::type x9(args[9]);
            typename traits::input_parameter< U10 >::type x10(args[10]);
            typename traits::input_parameter< U11 >::type x11(args[11]);
            typename traits::input_parameter< U12 >::type x12(args[12]);
            typename traits::input_parameter< U13 >::type x13(args[13]);
            typename traits::input_parameter< U14 >::type x14(args[14]);
            typename traits::input_parameter< U15 >::type x15(args[15]);
            typename traits::input_parameter< U16 >::type x16(args[16]);
            typename traits::input_parameter< U17 >::type x17(args[17]);
            typename traits::input_parameter< U18 >::type x18(args[18]);
            typename traits::input_parameter< U19 >::type x19(args[19]);
            return Rcpp::module_wrap<RESULT_TYPE>(ptr_fun(x0,x1,x2,x3,x4,x5,x6,x7,x8,x9,x10,x11,x12,x13,x14,x15,x16,x17,x18,x19));
            END_RCPP
        }

        inline int nargs() { return 20; }
        inline void signature(std::string& s, const char* name) { Rcpp::signature<RESULT_TYPE,U0,U1,U2,U3,U4,U5,U6,U7,U8,U9,U10,U11,U12,U13,U14,U15,U16,U17,U18,U19>(s, name); }
        SEXP get_formals() { return formals; }
        inline DL_FUNC get_function_ptr() { return (DL_FUNC)ptr_fun; }

    private:
        Rcpp::List formals;
        RESULT_TYPE (*ptr_fun)(U0,U1,U2,U3,U4,U5,U6,U7,U8,U9,U10,U11,U12,U13,U14,U15,U16,U17,U18,U19);
};

template <typename U0, typename U1, typename U2, typename U3, typename U4, typename U5, typename U6, typename U7, typename U8, typename U9, typename U10, typename U11, typename U12, typename U13, typename U14, typename U15, typename U16, typename U17, typename U18, typename U19>
class CppFunction_WithFormals20<void,U0,U1,U2,U3,U4,U5,U6,U7,U8,U9,U10,U11,U12,U13,U14,U15,U16,U17,U18,U19> : public CppFunction {
    public:
        CppFunction_WithFormals20(void (*fun)(U0,U1,U2,U3,U4,U5,U6,U7,U8,U9,U10,U11,U12,U13,U14,U15,U16,U17,U18,U19), Rcpp::List formals_, const char* docstring = 0) :
            CppFunction(docstring), formals(formals_), ptr_fun(fun) {}

        SEXP operator()(SEXP* args) {
            BEGIN_RCPP
            typename traits::input_parameter< U0 >::type x0(args[0]);
            typename traits::input_parameter< U1 >::type x1(args[1]);
            typename traits::input_parameter< U2 >::type x2(args[2]);
            typename traits::input_parameter< U3 >::type x3(args[3]);
            typename traits::input_parameter< U4 >::type x4(args[4]);
            typename traits::input_parameter< U5 >::type x5(args[5]);
            typename traits::input_parameter< U6 >::type x6(args[6]);
            typename traits::input_parameter< U7 >::type x7(args[7]);
            typename traits::input_parameter< U8 >::type x8(args[8]);
            typename traits::input_parameter< U9 >::type x9(args[9]);
            typename traits::input_parameter< U10 >::type x10(args[10]);
            typename traits::input_parameter< U11 >::type x11(args[11]);
            typename traits::input_parameter< U12 >::type x12(args[12]);
            typename traits::input_parameter< U13 >::type x13(args[13]);
            typename traits::input_parameter< U14 >::type x14(args[14]);
            typename traits::input_parameter< U15 >::type x15(args[15]);
            typename traits::input_parameter< U16 >::type x16(args[16]);
            typename traits::input_parameter< U17 >::type x17(args[17]);
            typename traits::input_parameter< U18 >::type x18(args[18]);
            typename traits::input_parameter< U19 >::type x19(args[19]);
            ptr_fun(x0,x1,x2,x3,x4,x5,x6,x7,x8,x9,x10,x11,x12,x13,x14,x15,x16,x17,x18,x19);
            END_RCPP
        }

        inline int nargs() { return 20; }
        inline bool is_void() { return true; }
        inline void signature(std::string& s, const char* name) { Rcpp::signature<void_type,U0,U1,U2,U3,U4,U5,U6,U7,U8,U9,U10,U11,U12,U13,U14,U15,U16,U17,U18,U19>(s, name); }
        SEXP get_formals() { return formals; }
        inline DL_FUNC get_function_ptr() { return (DL_FUNC)ptr_fun; }

    private:
        Rcpp::List formals;
        void (*ptr_fun)(U0,U1,U2,U3,U4,U5,U6,U7,U8,U9,U10,U11,U12,U13,U14,U15,U16,U17,U18,U19);
};


template <typename RESULT_TYPE, typename U0,typename U1,typename U2,typename U3,typename U4,typename U5,typename U6,typename U7,typename U8,typename U9,typename U10,typename U11,typename U12,typename U13,typename U14,typename U15,typename U16,typename U17,typename U18,typename U19,typename U20> class CppFunction21 : public CppFunction {
    public:

        CppFunction21(RESULT_TYPE (*fun)(U0,U1,U2,U3,U4,U5,U6,U7,U8,U9,U10,U11,U12,U13,U14,U15,U16,U17,U18,U19,U20) , const char* docstring = 0) : CppFunction(docstring), ptr_fun(fun) {}

        SEXP operator()(SEXP* args) {
            BEGIN_RCPP
            typename traits::input_parameter< U0 >::type x0(args[0]);
            typename traits::input_parameter< U1 >::type x1(args[1]);
            typename traits::input_parameter< U2 >::type x2(args[2]);
            typename traits::input_parameter< U3 >::type x3(args[3]);
            typename traits::input_parameter< U4 >::type x4(args[4]);
            typename traits::input_parameter< U5 >::type x5(args[5]);
            typename traits::input_parameter< U6 >::type x6(args[6]);
            typename traits::input_parameter< U7 >::type x7(args[7]);
            typename traits::input_parameter< U8 >::type x8(args[8]);
            typename traits::input_parameter< U9 >::type x9(args[9]);
            typename traits::input_parameter< U10 >::type x10(args[10]);
            typename traits::input_parameter< U11 >::type x11(args[11]);
            typename traits::input_parameter< U12 >::type x12(args[12]);
            typename traits::input_parameter< U13 >::type x13(args[13]);
            typename traits::input_parameter< U14 >::type x14(args[14]);
            typename traits::input_parameter< U15 >::type x15(args[15]);
            typename traits::input_parameter< U16 >::type x16(args[16]);
            typename traits::input_parameter< U17 >::type x17(args[17]);
            typename traits::input_parameter< U18 >::type x18(args[18]);
            typename traits::input_parameter< U19 >::type x19(args[19]);
            typename traits::input_parameter< U20 >::type x20(args[20]);
            return Rcpp::module_wrap<RESULT_TYPE>(ptr_fun(x0,x1,x2,x3,x4,x5,x6,x7,x8,x9,x10,x11,x12,x13,x14,x15,x16,x17,x18,x19,x20));
            END_RCPP
        }

        inline int nargs() { return 21; }
        inline void signature(std::string& s, const char* name) { Rcpp::signature<RESULT_TYPE,U0,U1,U2,U3,U4,U5,U6,U7,U8,U9,U10,U11,U12,U13,U14,U15,U16,U17,U18,U19,U20>(s, name); }
        inline DL_FUNC get_function_ptr() { return (DL_FUNC)ptr_fun ; }

    private:
        RESULT_TYPE (*ptr_fun)(U0,U1,U2,U3,U4,U5,U6,U7,U8,U9,U10,U11,U12,U13,U14,U15,U16,U17,U18,U19,U20) ;
};

template <typename U0, typename U1, typename U2, typename U3, typename U4, typename U5, typename U6, typename U7, typename U8, typename U9, typename U10, typename U11, typename U12, typename U13, typename U14, typename U15, typename U16, typename U17, typename U18, typename U19, typename U20>
class CppFunction21<void,U0,U1,U2,U3,U4,U5,U6,U7,U8,U9,U10,U11,U12,U13,U14,U15,U16,U17,U18,U19,U20> : public CppFunction {
    public:
        CppFunction21(void (*fun)(U0,U1,U2,U3,U4,U5,U6,U7,U8,U9,U10,U11,U12,U13,U14,U15,U16,U17,U18,U19,U20) , const char* docstring = 0) : CppFunction(docstring), ptr_fun(fun) {}

        SEXP operator()(SEXP* args) {
            BEGIN_RCPP
            typename traits::input_parameter< U0 >::type x0(args[0]);
            typename traits::input_parameter< U1 >::type x1(args[1]);
            typename traits::input_parameter< U2 >::type x2(args[2]);
            typename traits::input_parameter< U3 >::type x3(args[3]);
            typename traits::input_parameter< U4 >::type x4(args[4]);
            typename traits::input_parameter< U5 >::type x5(args[5]);
            typename traits::input_parameter< U6 >::type x6(args[6]);
            typename traits::input_parameter< U7 >::type x7(args[7]);
            typename traits::input_parameter< U8 >::type x8(args[8]);
            typename traits::input_parameter< U9 >::type x9(args[9]);
            typename traits::input_parameter< U10 >::type x10(args[10]);
            typename traits::input_parameter< U11 >::type x11(args[11]);
            typename traits::input_parameter< U12 >::type x12(args[12]);
            typename traits::input_parameter< U13 >::type x13(args[13]);
            typename traits::input_parameter< U14 >::type x14(args[14]);
            typename traits::input_parameter< U15 >::type x15(args[15]);
            typename traits::input_parameter< U16 >::type x16(args[16]);
            typename traits::input_parameter< U17 >::type x17(args[17]);
            typename traits::input_parameter< U18 >::type x18(args[18]);
            typename traits::input_parameter< U19 >::type x19(args[19]);
            typename traits::input_parameter< U20 >::type x20(args[20]);
            ptr_fun(x0,x1,x2,x3,x4,x5,x6,x7,x8,x9,x10,x11,x12,x13,x14,x15,x16,x17,x18,x19,x20);
            END_RCPP
        }

        inline int nargs() { return 21; }
        inline bool is_void() { return true; }
        inline void signature(std::string& s, const char* name) { Rcpp::signature<void_type,U0,U1,U2,U3,U4,U5,U6,U7,U8,U9,U10,U11,U12,U13,U14,U15,U16,U17,U18,U19,U20>(s, name); }
        inline DL_FUNC get_function_ptr() { return (DL_FUNC)ptr_fun; }

    private:
        void (*ptr_fun)(U0,U1,U2,U3,U4,U5,U6,U7,U8,U9,U10,U11,U12,U13,U14,U15,U16,U17,U18,U19,U20) ;
};


template <typename RESULT_TYPE, typename U0,typename U1,typename U2,typename U3,typename U4,typename U5,typename U6,typename U7,typename U8,typename U9,typename U10,typename U11,typename U12,typename U13,typename U14,typename U15,typename U16,typename U17,typename U18,typename U19,typename U20>
class CppFunction_WithFormals21 : public CppFunction {
    public:

        CppFunction_WithFormals21(RESULT_TYPE (*fun)(U0,U1,U2,U3,U4,U5,U6,U7,U8,U9,U10,U11,U12,U13,U14,U15,U16,U17,U18,U19,U20) , Rcpp::List formals_, const char* docstring = 0) :
            CppFunction(docstring), formals(formals_), ptr_fun(fun) {}

        SEXP operator()(SEXP* args) {
            BEGIN_RCPP
            typename traits::input_parameter< U0 >::type x0(args[0]);
            typename traits::input_parameter< U1 >::type x1(args[1]);
            typename traits::input_parameter< U2 >::type x2(args[2]);
            typename traits::input_parameter< U3 >::type x3(args[3]);
            typename traits::input_parameter< U4 >::type x4(args[4]);
            typename traits::input_parameter< U5 >::type x5(args[5]);
            typename traits::input_parameter< U6 >::type x6(args[6]);
            typename traits::input_parameter< U7 >::type x7(args[7]);
            typename traits::input_parameter< U8 >::type x8(args[8]);
            typename traits::input_parameter< U9 >::type x9(args[9]);
            typename traits::input_parameter< U10 >::type x10(args[10]);
            typename traits::input_parameter< U11 >::type x11(args[11]);
            typename traits::input_parameter< U12 >::type x12(args[12]);
            typename traits::input_parameter< U13 >::type x13(args[13]);
            typename traits::input_parameter< U14 >::type x14(args[14]);
            typename traits::input_parameter< U15 >::type x15(args[15]);
            typename traits::input_parameter< U16 >::type x16(args[16]);
            typename traits::input_parameter< U17 >::type x17(args[17]);
            typename traits::input_parameter< U18 >::type x18(args[18]);
            typename traits::input_parameter< U19 >::type x19(args[19]);
            typename traits::input_parameter< U20 >::type x20(args[20]);
            return Rcpp::module_wrap<RESULT_TYPE>(ptr_fun(x0,x1,x2,x3,x4,x5,x6,x7,x8,x9,x10,x11,x12,x13,x14,x15,x16,x17,x18,x19,x20));
            END_RCPP
        }

        inline int nargs() { return 21; }
        inline void signature(std::string& s, const char* name) { Rcpp::signature<RESULT_TYPE,U0,U1,U2,U3,U4,U5,U6,U7,U8,U9,U10,U11,U12,U13,U14,U15,U16,U17,U18,U19,U20>(s, name); }
        SEXP get_formals() { return formals; }
        inline DL_FUNC get_function_ptr() { return (DL_FUNC)ptr_fun; }

    private:
        Rcpp::List formals;
        RESULT_TYPE (*ptr_fun)(U0,U1,U2,U3,U4,U5,U6,U7,U8,U9,U10,U11,U12,U13,U14,U15,U16,U17,U18,U19,U20);
};

template <typename U0, typename U1, typename U2, typename U3, typename U4, typename U5, typename U6, typename U7, typename U8, typename U9, typename U10, typename U11, typename U12, typename U13, typename U14, typename U15, typename U16, typename U17, typename U18, typename U19, typename U20>
class CppFunction_WithFormals21<void,U0,U1,U2,U3,U4,U5,U6,U7,U8,U9,U10,U11,U12,U13,U14,U15,U16,U17,U18,U19,U20> : public CppFunction {
    public:
        CppFunction_WithFormals21(void (*fun)(U0,U1,U2,U3,U4,U5,U6,U7,U8,U9,U10,U11,U12,U13,U14,U15,U16,U17,U18,U19,U20), Rcpp::List formals_, const char* docstring = 0) :
            CppFunction(docstring), formals(formals_), ptr_fun(fun) {}

        SEXP operator()(SEXP* args) {
            BEGIN_RCPP
            typename traits::input_parameter< U0 >::type x0(args[0]);
            typename traits::input_parameter< U1 >::type x1(args[1]);
            typename traits::input_parameter< U2 >::type x2(args[2]);
            typename traits::input_parameter< U3 >::type x3(args[3]);
            typename traits::input_parameter< U4 >::type x4(args[4]);
            typename traits::input_parameter< U5 >::type x5(args[5]);
            typename traits::input_parameter< U6 >::type x6(args[6]);
            typename traits::input_parameter< U7 >::type x7(args[7]);
            typename traits::input_parameter< U8 >::type x8(args[8]);
            typename traits::input_parameter< U9 >::type x9(args[9]);
            typename traits::input_parameter< U10 >::type x10(args[10]);
            typename traits::input_parameter< U11 >::type x11(args[11]);
            typename traits::input_parameter< U12 >::type x12(args[12]);
            typename traits::input_parameter< U13 >::type x13(args[13]);
            typename traits::input_parameter< U14 >::type x14(args[14]);
            typename traits::input_parameter< U15 >::type x15(args[15]);
            typename traits::input_parameter< U16 >::type x16(args[16]);
            typename traits::input_parameter< U17 >::type x17(args[17]);
            typename traits::input_parameter< U18 >::type x18(args[18]);
            typename traits::input_parameter< U19 >::type x19(args[19]);
            typename traits::input_parameter< U20 >::type x20(args[20]);
            ptr_fun(x0,x1,x2,x3,x4,x5,x6,x7,x8,x9,x10,x11,x12,x13,x14,x15,x16,x17,x18,x19,x20);
            END_RCPP
        }

        inline int nargs() { return 21; }
        inline bool is_void() { return true; }
        inline void signature(std::string& s, const char* name) { Rcpp::signature<void_type,U0,U1,U2,U3,U4,U5,U6,U7,U8,U9,U10,U11,U12,U13,U14,U15,U16,U17,U18,U19,U20>(s, name); }
        SEXP get_formals() { return formals; }
        inline DL_FUNC get_function_ptr() { return (DL_FUNC)ptr_fun; }

    private:
        Rcpp::List formals;
        void (*ptr_fun)(U0,U1,U2,U3,U4,U5,U6,U7,U8,U9,U10,U11,U12,U13,U14,U15,U16,U17,U18,U19,U20);
};


template <typename RESULT_TYPE, typename U0,typename U1,typename U2,typename U3,typename U4,typename U5,typename U6,typename U7,typename U8,typename U9,typename U10,typename U11,typename U12,typename U13,typename U14,typename U15,typename U16,typename U17,typename U18,typename U19,typename U20,typename U21> class CppFunction22 : public CppFunction {
    public:

        CppFunction22(RESULT_TYPE (*fun)(U0,U1,U2,U3,U4,U5,U6,U7,U8,U9,U10,U11,U12,U13,U14,U15,U16,U17,U18,U19,U20,U21) , const char* docstring = 0) : CppFunction(docstring), ptr_fun(fun) {}

        SEXP operator()(SEXP* args) {
            BEGIN_RCPP
            typename traits::input_parameter< U0 >::type x0(args[0]);
            typename traits::input_parameter< U1 >::type x1(args[1]);
            typename traits::input_parameter< U2 >::type x2(args[2]);
            typename traits::input_parameter< U3 >::type x3(args[3]);
            typename traits::input_parameter< U4 >::type x4(args[4]);
            typename traits::input_parameter< U5 >::type x5(args[5]);
            typename traits::input_parameter< U6 >::type x6(args[6]);
            typename traits::input_parameter< U7 >::type x7(args[7]);
            typename traits::input_parameter< U8 >::type x8(args[8]);
            typename traits::input_parameter< U9 >::type x9(args[9]);
            typename traits::input_parameter< U10 >::type x10(args[10]);
            typename traits::input_parameter< U11 >::type x11(args[11]);
            typename traits::input_parameter< U12 >::type x12(args[12]);
            typename traits::input_parameter< U13 >::type x13(args[13]);
            typename traits::input_parameter< U14 >::type x14(args[14]);
            typename traits::input_parameter< U15 >::type x15(args[15]);
            typename traits::input_parameter< U16 >::type x16(args[16]);
            typename traits::input_parameter< U17 >::type x17(args[17]);
            typename traits::input_parameter< U18 >::type x18(args[18]);
            typename traits::input_parameter< U19 >::type x19(args[19]);
            typename traits::input_parameter< U20 >::type x20(args[20]);
            typename traits::input_parameter< U21 >::type x21(args[21]);
            return Rcpp::module_wrap<RESULT_TYPE>(ptr_fun(x0,x1,x2,x3,x4,x5,x6,x7,x8,x9,x10,x11,x12,x13,x14,x15,x16,x17,x18,x19,x20,x21));
            END_RCPP
        }

        inline int nargs() { return 22; }
        inline void signature(std::string& s, const char* name) { Rcpp::signature<RESULT_TYPE,U0,U1,U2,U3,U4,U5,U6,U7,U8,U9,U10,U11,U12,U13,U14,U15,U16,U17,U18,U19,U20,U21>(s, name); }
        inline DL_FUNC get_function_ptr() { return (DL_FUNC)ptr_fun ; }

    private:
        RESULT_TYPE (*ptr_fun)(U0,U1,U2,U3,U4,U5,U6,U7,U8,U9,U10,U11,U12,U13,U14,U15,U16,U17,U18,U19,U20,U21) ;
};

template <typename U0, typename U1, typename U2, typename U3, typename U4, typename U5, typename U6, typename U7, typename U8, typename U9, typename U10, typename U11, typename U12, typename U13, typename U14, typename U15, typename U16, typename U17, typename U18, typename U19, typename U20, typename U21>
class CppFunction22<void,U0,U1,U2,U3,U4,U5,U6,U7,U8,U9,U10,U11,U12,U13,U14,U15,U16,U17,U18,U19,U20,U21> : public CppFunction {
    public:
        CppFunction22(void (*fun)(U0,U1,U2,U3,U4,U5,U6,U7,U8,U9,U10,U11,U12,U13,U14,U15,U16,U17,U18,U19,U20,U21) , const char* docstring = 0) : CppFunction(docstring), ptr_fun(fun) {}

        SEXP operator()(SEXP* args) {
            BEGIN_RCPP
            typename traits::input_parameter< U0 >::type x0(args[0]);
            typename traits::input_parameter< U1 >::type x1(args[1]);
            typename traits::input_parameter< U2 >::type x2(args[2]);
            typename traits::input_parameter< U3 >::type x3(args[3]);
            typename traits::input_parameter< U4 >::type x4(args[4]);
            typename traits::input_parameter< U5 >::type x5(args[5]);
            typename traits::input_parameter< U6 >::type x6(args[6]);
            typename traits::input_parameter< U7 >::type x7(args[7]);
            typename traits::input_parameter< U8 >::type x8(args[8]);
            typename traits::input_parameter< U9 >::type x9(args[9]);
            typename traits::input_parameter< U10 >::type x10(args[10]);
            typename traits::input_parameter< U11 >::type x11(args[11]);
            typename traits::input_parameter< U12 >::type x12(args[12]);
            typename traits::input_parameter< U13 >::type x13(args[13]);
            typename traits::input_parameter< U14 >::type x14(args[14]);
            typename traits::input_parameter< U15 >::type x15(args[15]);
            typename traits::input_parameter< U16 >::type x16(args[16]);
            typename traits::input_parameter< U17 >::type x17(args[17]);
            typename traits::input_parameter< U18 >::type x18(args[18]);
            typename traits::input_parameter< U19 >::type x19(args[19]);
            typename traits::input_parameter< U20 >::type x20(args[20]);
            typename traits::input_parameter< U21 >::type x21(args[21]);
            ptr_fun(x0,x1,x2,x3,x4,x5,x6,x7,x8,x9,x10,x11,x12,x13,x14,x15,x16,x17,x18,x19,x20,x21);
            END_RCPP
        }

        inline int nargs() { return 22; }
        inline bool is_void() { return true; }
        inline void signature(std::string& s, const char* name) { Rcpp::signature<void_type,U0,U1,U2,U3,U4,U5,U6,U7,U8,U9,U10,U11,U12,U13,U14,U15,U16,U17,U18,U19,U20,U21>(s, name); }
        inline DL_FUNC get_function_ptr() { return (DL_FUNC)ptr_fun; }

    private:
        void (*ptr_fun)(U0,U1,U2,U3,U4,U5,U6,U7,U8,U9,U10,U11,U12,U13,U14,U15,U16,U17,U18,U19,U20,U21) ;
};


template <typename RESULT_TYPE, typename U0,typename U1,typename U2,typename U3,typename U4,typename U5,typename U6,typename U7,typename U8,typename U9,typename U10,typename U11,typename U12,typename U13,typename U14,typename U15,typename U16,typename U17,typename U18,typename U19,typename U20,typename U21>
class CppFunction_WithFormals22 : public CppFunction {
    public:

        CppFunction_WithFormals22(RESULT_TYPE (*fun)(U0,U1,U2,U3,U4,U5,U6,U7,U8,U9,U10,U11,U12,U13,U14,U15,U16,U17,U18,U19,U20,U21) , Rcpp::List formals_, const char* docstring = 0) :
            CppFunction(docstring), formals(formals_), ptr_fun(fun) {}

        SEXP operator()(SEXP* args) {
            BEGIN_RCPP
            typename traits::input_parameter< U0 >::type x0(args[0]);
            typename traits::input_parameter< U1 >::type x1(args[1]);
            typename traits::input_parameter< U2 >::type x2(args[2]);
            typename traits::input_parameter< U3 >::type x3(args[3]);
            typename traits::input_parameter< U4 >::type x4(args[4]);
            typename traits::input_parameter< U5 >::type x5(args[5]);
            typename traits::input_parameter< U6 >::type x6(args[6]);
            typename traits::input_parameter< U7 >::type x7(args[7]);
            typename traits::input_parameter< U8 >::type x8(args[8]);
            typename traits::input_parameter< U9 >::type x9(args[9]);
            typename traits::input_parameter< U10 >::type x10(args[10]);
            typename traits::input_parameter< U11 >::type x11(args[11]);
            typename traits::input_parameter< U12 >::type x12(args[12]);
            typename traits::input_parameter< U13 >::type x13(args[13]);
            typename traits::input_parameter< U14 >::type x14(args[14]);
            typename traits::input_parameter< U15 >::type x15(args[15]);
            typename traits::input_parameter< U16 >::type x16(args[16]);
            typename traits::input_parameter< U17 >::type x17(args[17]);
            typename traits::input_parameter< U18 >::type x18(args[18]);
            typename traits::input_parameter< U19 >::type x19(args[19]);
            typename traits::input_parameter< U20 >::type x20(args[20]);
            typename traits::input_parameter< U21 >::type x21(args[21]);
            return Rcpp::module_wrap<RESULT_TYPE>(ptr_fun(x0,x1,x2,x3,x4,x5,x6,x7,x8,x9,x10,x11,x12,x13,x14,x15,x16,x17,x18,x19,x20,x21));
            END_RCPP
        }

        inline int nargs() { return 22; }
        inline void signature(std::string& s, const char* name) { Rcpp::signature<RESULT_TYPE,U0,U1,U2,U3,U4,U5,U6,U7,U8,U9,U10,U11,U12,U13,U14,U15,U16,U17,U18,U19,U20,U21>(s, name); }
        SEXP get_formals() { return formals; }
        inline DL_FUNC get_function_ptr() { return (DL_FUNC)ptr_fun; }

    private:
        Rcpp::List formals;
        RESULT_TYPE (*ptr_fun)(U0,U1,U2,U3,U4,U5,U6,U7,U8,U9,U10,U11,U12,U13,U14,U15,U16,U17,U18,U19,U20,U21);
};

template <typename U0, typename U1, typename U2, typename U3, typename U4, typename U5, typename U6, typename U7, typename U8, typename U9, typename U10, typename U11, typename U12, typename U13, typename U14, typename U15, typename U16, typename U17, typename U18, typename U19, typename U20, typename U21>
class CppFunction_WithFormals22<void,U0,U1,U2,U3,U4,U5,U6,U7,U8,U9,U10,U11,U12,U13,U14,U15,U16,U17,U18,U19,U20,U21> : public CppFunction {
    public:
        CppFunction_WithFormals22(void (*fun)(U0,U1,U2,U3,U4,U5,U6,U7,U8,U9,U10,U11,U12,U13,U14,U15,U16,U17,U18,U19,U20,U21), Rcpp::List formals_, const char* docstring = 0) :
            CppFunction(docstring), formals(formals_), ptr_fun(fun) {}

        SEXP operator()(SEXP* args) {
            BEGIN_RCPP
            typename traits::input_parameter< U0 >::type x0(args[0]);
            typename traits::input_parameter< U1 >::type x1(args[1]);
            typename traits::input_parameter< U2 >::type x2(args[2]);
            typename traits::input_parameter< U3 >::type x3(args[3]);
            typename traits::input_parameter< U4 >::type x4(args[4]);
            typename traits::input_parameter< U5 >::type x5(args[5]);
            typename traits::input_parameter< U6 >::type x6(args[6]);
            typename traits::input_parameter< U7 >::type x7(args[7]);
            typename traits::input_parameter< U8 >::type x8(args[8]);
            typename traits::input_parameter< U9 >::type x9(args[9]);
            typename traits::input_parameter< U10 >::type x10(args[10]);
            typename traits::input_parameter< U11 >::type x11(args[11]);
            typename traits::input_parameter< U12 >::type x12(args[12]);
            typename traits::input_parameter< U13 >::type x13(args[13]);
            typename traits::input_parameter< U14 >::type x14(args[14]);
            typename traits::input_parameter< U15 >::type x15(args[15]);
            typename traits::input_parameter< U16 >::type x16(args[16]);
            typename traits::input_parameter< U17 >::type x17(args[17]);
            typename traits::input_parameter< U18 >::type x18(args[18]);
            typename traits::input_parameter< U19 >::type x19(args[19]);
            typename traits::input_parameter< U20 >::type x20(args[20]);
            typename traits::input_parameter< U21 >::type x21(args[21]);
            ptr_fun(x0,x1,x2,x3,x4,x5,x6,x7,x8,x9,x10,x11,x12,x13,x14,x15,x16,x17,x18,x19,x20,x21);
            END_RCPP
        }

        inline int nargs() { return 22; }
        inline bool is_void() { return true; }
        inline void signature(std::string& s, const char* name) { Rcpp::signature<void_type,U0,U1,U2,U3,U4,U5,U6,U7,U8,U9,U10,U11,U12,U13,U14,U15,U16,U17,U18,U19,U20,U21>(s, name); }
        SEXP get_formals() { return formals; }
        inline DL_FUNC get_function_ptr() { return (DL_FUNC)ptr_fun; }

    private:
        Rcpp::List formals;
        void (*ptr_fun)(U0,U1,U2,U3,U4,U5,U6,U7,U8,U9,U10,U11,U12,U13,U14,U15,U16,U17,U18,U19,U20,U21);
};


template <typename RESULT_TYPE, typename U0,typename U1,typename U2,typename U3,typename U4,typename U5,typename U6,typename U7,typename U8,typename U9,typename U10,typename U11,typename U12,typename U13,typename U14,typename U15,typename U16,typename U17,typename U18,typename U19,typename U20,typename U21,typename U22> class CppFunction23 : public CppFunction {
    public:

        CppFunction23(RESULT_TYPE (*fun)(U0,U1,U2,U3,U4,U5,U6,U7,U8,U9,U10,U11,U12,U13,U14,U15,U16,U17,U18,U19,U20,U21,U22) , const char* docstring = 0) : CppFunction(docstring), ptr_fun(fun) {}

        SEXP operator()(SEXP* args) {
            BEGIN_RCPP
            typename traits::input_parameter< U0 >::type x0(args[0]);
            typename traits::input_parameter< U1 >::type x1(args[1]);
            typename traits::input_parameter< U2 >::type x2(args[2]);
            typename traits::input_parameter< U3 >::type x3(args[3]);
            typename traits::input_parameter< U4 >::type x4(args[4]);
            typename traits::input_parameter< U5 >::type x5(args[5]);
            typename traits::input_parameter< U6 >::type x6(args[6]);
            typename traits::input_parameter< U7 >::type x7(args[7]);
            typename traits::input_parameter< U8 >::type x8(args[8]);
            typename traits::input_parameter< U9 >::type x9(args[9]);
            typename traits::input_parameter< U10 >::type x10(args[10]);
            typename traits::input_parameter< U11 >::type x11(args[11]);
            typename traits::input_parameter< U12 >::type x12(args[12]);
            typename traits::input_parameter< U13 >::type x13(args[13]);
            typename traits::input_parameter< U14 >::type x14(args[14]);
            typename traits::input_parameter< U15 >::type x15(args[15]);
            typename traits::input_parameter< U16 >::type x16(args[16]);
            typename traits::input_parameter< U17 >::type x17(args[17]);
            typename traits::input_parameter< U18 >::type x18(args[18]);
            typename traits::input_parameter< U19 >::type x19(args[19]);
            typename traits::input_parameter< U20 >::type x20(args[20]);
            typename traits::input_parameter< U21 >::type x21(args[21]);
            typename traits::input_parameter< U22 >::type x22(args[22]);
            return Rcpp::module_wrap<RESULT_TYPE>(ptr_fun(x0,x1,x2,x3,x4,x5,x6,x7,x8,x9,x10,x11,x12,x13,x14,x15,x16,x17,x18,x19,x20,x21,x22));
            END_RCPP
        }

        inline int nargs() { return 23; }
        inline void signature(std::string& s, const char* name) { Rcpp::signature<RESULT_TYPE,U0,U1,U2,U3,U4,U5,U6,U7,U8,U9,U10,U11,U12,U13,U14,U15,U16,U17,U18,U19,U20,U21,U22>(s, name); }
        inline DL_FUNC get_function_ptr() { return (DL_FUNC)ptr_fun ; }

    private:
        RESULT_TYPE (*ptr_fun)(U0,U1,U2,U3,U4,U5,U6,U7,U8,U9,U10,U11,U12,U13,U14,U15,U16,U17,U18,U19,U20,U21,U22) ;
};

template <typename U0, typename U1, typename U2, typename U3, typename U4, typename U5, typename U6, typename U7, typename U8, typename U9, typename U10, typename U11, typename U12, typename U13, typename U14, typename U15, typename U16, typename U17, typename U18, typename U19, typename U20, typename U21, typename U22>
class CppFunction23<void,U0,U1,U2,U3,U4,U5,U6,U7,U8,U9,U10,U11,U12,U13,U14,U15,U16,U17,U18,U19,U20,U21,U22> : public CppFunction {
    public:
        CppFunction23(void (*fun)(U0,U1,U2,U3,U4,U5,U6,U7,U8,U9,U10,U11,U12,U13,U14,U15,U16,U17,U18,U19,U20,U21,U22) , const char* docstring = 0) : CppFunction(docstring), ptr_fun(fun) {}

        SEXP operator()(SEXP* args) {
            BEGIN_RCPP
            typename traits::input_parameter< U0 >::type x0(args[0]);
            typename traits::input_parameter< U1 >::type x1(args[1]);
            typename traits::input_parameter< U2 >::type x2(args[2]);
            typename traits::input_parameter< U3 >::type x3(args[3]);
            typename traits::input_parameter< U4 >::type x4(args[4]);
            typename traits::input_parameter< U5 >::type x5(args[5]);
            typename traits::input_parameter< U6 >::type x6(args[6]);
            typename traits::input_parameter< U7 >::type x7(args[7]);
            typename traits::input_parameter< U8 >::type x8(args[8]);
            typename traits::input_parameter< U9 >::type x9(args[9]);
            typename traits::input_parameter< U10 >::type x10(args[10]);
            typename traits::input_parameter< U11 >::type x11(args[11]);
            typename traits::input_parameter< U12 >::type x12(args[12]);
            typename traits::input_parameter< U13 >::type x13(args[13]);
            typename traits::input_parameter< U14 >::type x14(args[14]);
            typename traits::input_parameter< U15 >::type x15(args[15]);
            typename traits::input_parameter< U16 >::type x16(args[16]);
            typename traits::input_parameter< U17 >::type x17(args[17]);
            typename traits::input_parameter< U18 >::type x18(args[18]);
            typename traits::input_parameter< U19 >::type x19(args[19]);
            typename traits::input_parameter< U20 >::type x20(args[20]);
            typename traits::input_parameter< U21 >::type x21(args[21]);
            typename traits::input_parameter< U22 >::type x22(args[22]);
            ptr_fun(x0,x1,x2,x3,x4,x5,x6,x7,x8,x9,x10,x11,x12,x13,x14,x15,x16,x17,x18,x19,x20,x21,x22);
            END_RCPP
        }

        inline int nargs() { return 23; }
        inline bool is_void() { return true; }
        inline void signature(std::string& s, const char* name) { Rcpp::signature<void_type,U0,U1,U2,U3,U4,U5,U6,U7,U8,U9,U10,U11,U12,U13,U14,U15,U16,U17,U18,U19,U20,U21,U22>(s, name); }
        inline DL_FUNC get_function_ptr() { return (DL_FUNC)ptr_fun; }

    private:
        void (*ptr_fun)(U0,U1,U2,U3,U4,U5,U6,U7,U8,U9,U10,U11,U12,U13,U14,U15,U16,U17,U18,U19,U20,U21,U22) ;
};


template <typename RESULT_TYPE, typename U0,typename U1,typename U2,typename U3,typename U4,typename U5,typename U6,typename U7,typename U8,typename U9,typename U10,typename U11,typename U12,typename U13,typename U14,typename U15,typename U16,typename U17,typename U18,typename U19,typename U20,typename U21,typename U22>
class CppFunction_WithFormals23 : public CppFunction {
    public:

        CppFunction_WithFormals23(RESULT_TYPE (*fun)(U0,U1,U2,U3,U4,U5,U6,U7,U8,U9,U10,U11,U12,U13,U14,U15,U16,U17,U18,U19,U20,U21,U22) , Rcpp::List formals_, const char* docstring = 0) :
            CppFunction(docstring), formals(formals_), ptr_fun(fun) {}

        SEXP operator()(SEXP* args) {
            BEGIN_RCPP
            typename traits::input_parameter< U0 >::type x0(args[0]);
            typename traits::input_parameter< U1 >::type x1(args[1]);
            typename traits::input_parameter< U2 >::type x2(args[2]);
            typename traits::input_parameter< U3 >::type x3(args[3]);
            typename traits::input_parameter< U4 >::type x4(args[4]);
            typename traits::input_parameter< U5 >::type x5(args[5]);
            typename traits::input_parameter< U6 >::type x6(args[6]);
            typename traits::input_parameter< U7 >::type x7(args[7]);
            typename traits::input_parameter< U8 >::type x8(args[8]);
            typename traits::input_parameter< U9 >::type x9(args[9]);
            typename traits::input_parameter< U10 >::type x10(args[10]);
            typename traits::input_parameter< U11 >::type x11(args[11]);
            typename traits::input_parameter< U12 >::type x12(args[12]);
            typename traits::input_parameter< U13 >::type x13(args[13]);
            typename traits::input_parameter< U14 >::type x14(args[14]);
            typename traits::input_parameter< U15 >::type x15(args[15]);
            typename traits::input_parameter< U16 >::type x16(args[16]);
            typename traits::input_parameter< U17 >::type x17(args[17]);
            typename traits::input_parameter< U18 >::type x18(args[18]);
            typename traits::input_parameter< U19 >::type x19(args[19]);
            typename traits::input_parameter< U20 >::type x20(args[20]);
            typename traits::input_parameter< U21 >::type x21(args[21]);
            typename traits::input_parameter< U22 >::type x22(args[22]);
            return Rcpp::module_wrap<RESULT_TYPE>(ptr_fun(x0,x1,x2,x3,x4,x5,x6,x7,x8,x9,x10,x11,x12,x13,x14,x15,x16,x17,x18,x19,x20,x21,x22));
            END_RCPP
        }

        inline int nargs() { return 23; }
        inline void signature(std::string& s, const char* name) { Rcpp::signature<RESULT_TYPE,U0,U1,U2,U3,U4,U5,U6,U7,U8,U9,U10,U11,U12,U13,U14,U15,U16,U17,U18,U19,U20,U21,U22>(s, name); }
        SEXP get_formals() { return formals; }
        inline DL_FUNC get_function_ptr() { return (DL_FUNC)ptr_fun; }

    private:
        Rcpp::List formals;
        RESULT_TYPE (*ptr_fun)(U0,U1,U2,U3,U4,U5,U6,U7,U8,U9,U10,U11,U12,U13,U14,U15,U16,U17,U18,U19,U20,U21,U22);
};

template <typename U0, typename U1, typename U2, typename U3, typename U4, typename U5, typename U6, typename U7, typename U8, typename U9, typename U10, typename U11, typename U12, typename U13, typename U14, typename U15, typename U16, typename U17, typename U18, typename U19, typename U20, typename U21, typename U22>
class CppFunction_WithFormals23<void,U0,U1,U2,U3,U4,U5,U6,U7,U8,U9,U10,U11,U12,U13,U14,U15,U16,U17,U18,U19,U20,U21,U22> : public CppFunction {
    public:
        CppFunction_WithFormals23(void (*fun)(U0,U1,U2,U3,U4,U5,U6,U7,U8,U9,U10,U11,U12,U13,U14,U15,U16,U17,U18,U19,U20,U21,U22), Rcpp::List formals_, const char* docstring = 0) :
            CppFunction(docstring), formals(formals_), ptr_fun(fun) {}

        SEXP operator()(SEXP* args) {
            BEGIN_RCPP
            typename traits::input_parameter< U0 >::type x0(args[0]);
            typename traits::input_parameter< U1 >::type x1(args[1]);
            typename traits::input_parameter< U2 >::type x2(args[2]);
            typename traits::input_parameter< U3 >::type x3(args[3]);
            typename traits::input_parameter< U4 >::type x4(args[4]);
            typename traits::input_parameter< U5 >::type x5(args[5]);
            typename traits::input_parameter< U6 >::type x6(args[6]);
            typename traits::input_parameter< U7 >::type x7(args[7]);
            typename traits::input_parameter< U8 >::type x8(args[8]);
            typename traits::input_parameter< U9 >::type x9(args[9]);
            typename traits::input_parameter< U10 >::type x10(args[10]);
            typename traits::input_parameter< U11 >::type x11(args[11]);
            typename traits::input_parameter< U12 >::type x12(args[12]);
            typename traits::input_parameter< U13 >::type x13(args[13]);
            typename traits::input_parameter< U14 >::type x14(args[14]);
            typename traits::input_parameter< U15 >::type x15(args[15]);
            typename traits::input_parameter< U16 >::type x16(args[16]);
            typename traits::input_parameter< U17 >::type x17(args[17]);
            typename traits::input_parameter< U18 >::type x18(args[18]);
            typename traits::input_parameter< U19 >::type x19(args[19]);
            typename traits::input_parameter< U20 >::type x20(args[20]);
            typename traits::input_parameter< U21 >::type x21(args[21]);
            typename traits::input_parameter< U22 >::type x22(args[22]);
            ptr_fun(x0,x1,x2,x3,x4,x5,x6,x7,x8,x9,x10,x11,x12,x13,x14,x15,x16,x17,x18,x19,x20,x21,x22);
            END_RCPP
        }

        inline int nargs() { return 23; }
        inline bool is_void() { return true; }
        inline void signature(std::string& s, const char* name) { Rcpp::signature<void_type,U0,U1,U2,U3,U4,U5,U6,U7,U8,U9,U10,U11,U12,U13,U14,U15,U16,U17,U18,U19,U20,U21,U22>(s, name); }
        SEXP get_formals() { return formals; }
        inline DL_FUNC get_function_ptr() { return (DL_FUNC)ptr_fun; }

    private:
        Rcpp::List formals;
        void (*ptr_fun)(U0,U1,U2,U3,U4,U5,U6,U7,U8,U9,U10,U11,U12,U13,U14,U15,U16,U17,U18,U19,U20,U21,U22);
};


template <typename RESULT_TYPE, typename U0,typename U1,typename U2,typename U3,typename U4,typename U5,typename U6,typename U7,typename U8,typename U9,typename U10,typename U11,typename U12,typename U13,typename U14,typename U15,typename U16,typename U17,typename U18,typename U19,typename U20,typename U21,typename U22,typename U23> class CppFunction24 : public CppFunction {
    public:

        CppFunction24(RESULT_TYPE (*fun)(U0,U1,U2,U3,U4,U5,U6,U7,U8,U9,U10,U11,U12,U13,U14,U15,U16,U17,U18,U19,U20,U21,U22,U23) , const char* docstring = 0) : CppFunction(docstring), ptr_fun(fun) {}

        SEXP operator()(SEXP* args) {
            BEGIN_RCPP
            typename traits::input_parameter< U0 >::type x0(args[0]);
            typename traits::input_parameter< U1 >::type x1(args[1]);
            typename traits::input_parameter< U2 >::type x2(args[2]);
            typename traits::input_parameter< U3 >::type x3(args[3]);
            typename traits::input_parameter< U4 >::type x4(args[4]);
            typename traits::input_parameter< U5 >::type x5(args[5]);
            typename traits::input_parameter< U6 >::type x6(args[6]);
            typename traits::input_parameter< U7 >::type x7(args[7]);
            typename traits::input_parameter< U8 >::type x8(args[8]);
            typename traits::input_parameter< U9 >::type x9(args[9]);
            typename traits::input_parameter< U10 >::type x10(args[10]);
            typename traits::input_parameter< U11 >::type x11(args[11]);
            typename traits::input_parameter< U12 >::type x12(args[12]);
            typename traits::input_parameter< U13 >::type x13(args[13]);
            typename traits::input_parameter< U14 >::type x14(args[14]);
            typename traits::input_parameter< U15 >::type x15(args[15]);
            typename traits::input_parameter< U16 >::type x16(args[16]);
            typename traits::input_parameter< U17 >::type x17(args[17]);
            typename traits::input_parameter< U18 >::type x18(args[18]);
            typename traits::input_parameter< U19 >::type x19(args[19]);
            typename traits::input_parameter< U20 >::type x20(args[20]);
            typename traits::input_parameter< U21 >::type x21(args[21]);
            typename traits::input_parameter< U22 >::type x22(args[22]);
            typename traits::input_parameter< U23 >::type x23(args[23]);
            return Rcpp::module_wrap<RESULT_TYPE>(ptr_fun(x0,x1,x2,x3,x4,x5,x6,x7,x8,x9,x10,x11,x12,x13,x14,x15,x16,x17,x18,x19,x20,x21,x22,x23));
            END_RCPP
        }

        inline int nargs() { return 24; }
        inline void signature(std::string& s, const char* name) { Rcpp::signature<RESULT_TYPE,U0,U1,U2,U3,U4,U5,U6,U7,U8,U9,U10,U11,U12,U13,U14,U15,U16,U17,U18,U19,U20,U21,U22,U23>(s, name); }
        inline DL_FUNC get_function_ptr() { return (DL_FUNC)ptr_fun ; }

    private:
        RESULT_TYPE (*ptr_fun)(U0,U1,U2,U3,U4,U5,U6,U7,U8,U9,U10,U11,U12,U13,U14,U15,U16,U17,U18,U19,U20,U21,U22,U23) ;
};

template <typename U0, typename U1, typename U2, typename U3, typename U4, typename U5, typename U6, typename U7, typename U8, typename U9, typename U10, typename U11, typename U12, typename U13, typename U14, typename U15, typename U16, typename U17, typename U18, typename U19, typename U20, typename U21, typename U22, typename U23>
class CppFunction24<void,U0,U1,U2,U3,U4,U5,U6,U7,U8,U9,U10,U11,U12,U13,U14,U15,U16,U17,U18,U19,U20,U21,U22,U23> : public CppFunction {
    public:
        CppFunction24(void (*fun)(U0,U1,U2,U3,U4,U5,U6,U7,U8,U9,U10,U11,U12,U13,U14,U15,U16,U17,U18,U19,U20,U21,U22,U23) , const char* docstring = 0) : CppFunction(docstring), ptr_fun(fun) {}

        SEXP operator()(SEXP* args) {
            BEGIN_RCPP
            typename traits::input_parameter< U0 >::type x0(args[0]);
            typename traits::input_parameter< U1 >::type x1(args[1]);
            typename traits::input_parameter< U2 >::type x2(args[2]);
            typename traits::input_parameter< U3 >::type x3(args[3]);
            typename traits::input_parameter< U4 >::type x4(args[4]);
            typename traits::input_parameter< U5 >::type x5(args[5]);
            typename traits::input_parameter< U6 >::type x6(args[6]);
            typename traits::input_parameter< U7 >::type x7(args[7]);
            typename traits::input_parameter< U8 >::type x8(args[8]);
            typename traits::input_parameter< U9 >::type x9(args[9]);
            typename traits::input_parameter< U10 >::type x10(args[10]);
            typename traits::input_parameter< U11 >::type x11(args[11]);
            typename traits::input_parameter< U12 >::type x12(args[12]);
            typename traits::input_parameter< U13 >::type x13(args[13]);
            typename traits::input_parameter< U14 >::type x14(args[14]);
            typename traits::input_parameter< U15 >::type x15(args[15]);
            typename traits::input_parameter< U16 >::type x16(args[16]);
            typename traits::input_parameter< U17 >::type x17(args[17]);
            typename traits::input_parameter< U18 >::type x18(args[18]);
            typename traits::input_parameter< U19 >::type x19(args[19]);
            typename traits::input_parameter< U20 >::type x20(args[20]);
            typename traits::input_parameter< U21 >::type x21(args[21]);
            typename traits::input_parameter< U22 >::type x22(args[22]);
            typename traits::input_parameter< U23 >::type x23(args[23]);
            ptr_fun(x0,x1,x2,x3,x4,x5,x6,x7,x8,x9,x10,x11,x12,x13,x14,x15,x16,x17,x18,x19,x20,x21,x22,x23);
            END_RCPP
        }

        inline int nargs() { return 24; }
        inline bool is_void() { return true; }
        inline void signature(std::string& s, const char* name) { Rcpp::signature<void_type,U0,U1,U2,U3,U4,U5,U6,U7,U8,U9,U10,U11,U12,U13,U14,U15,U16,U17,U18,U19,U20,U21,U22,U23>(s, name); }
        inline DL_FUNC get_function_ptr() { return (DL_FUNC)ptr_fun; }

    private:
        void (*ptr_fun)(U0,U1,U2,U3,U4,U5,U6,U7,U8,U9,U10,U11,U12,U13,U14,U15,U16,U17,U18,U19,U20,U21,U22,U23) ;
};


template <typename RESULT_TYPE, typename U0,typename U1,typename U2,typename U3,typename U4,typename U5,typename U6,typename U7,typename U8,typename U9,typename U10,typename U11,typename U12,typename U13,typename U14,typename U15,typename U16,typename U17,typename U18,typename U19,typename U20,typename U21,typename U22,typename U23>
class CppFunction_WithFormals24 : public CppFunction {
    public:

        CppFunction_WithFormals24(RESULT_TYPE (*fun)(U0,U1,U2,U3,U4,U5,U6,U7,U8,U9,U10,U11,U12,U13,U14,U15,U16,U17,U18,U19,U20,U21,U22,U23) , Rcpp::List formals_, const char* docstring = 0) :
            CppFunction(docstring), formals(formals_), ptr_fun(fun) {}

        SEXP operator()(SEXP* args) {
            BEGIN_RCPP
            typename traits::input_parameter< U0 >::type x0(args[0]);
            typename traits::input_parameter< U1 >::type x1(args[1]);
            typename traits::input_parameter< U2 >::type x2(args[2]);
            typename traits::input_parameter< U3 >::type x3(args[3]);
            typename traits::input_parameter< U4 >::type x4(args[4]);
            typename traits::input_parameter< U5 >::type x5(args[5]);
            typename traits::input_parameter< U6 >::type x6(args[6]);
            typename traits::input_parameter< U7 >::type x7(args[7]);
            typename traits::input_parameter< U8 >::type x8(args[8]);
            typename traits::input_parameter< U9 >::type x9(args[9]);
            typename traits::input_parameter< U10 >::type x10(args[10]);
            typename traits::input_parameter< U11 >::type x11(args[11]);
            typename traits::input_parameter< U12 >::type x12(args[12]);
            typename traits::input_parameter< U13 >::type x13(args[13]);
            typename traits::input_parameter< U14 >::type x14(args[14]);
            typename traits::input_parameter< U15 >::type x15(args[15]);
            typename traits::input_parameter< U16 >::type x16(args[16]);
            typename traits::input_parameter< U17 >::type x17(args[17]);
            typename traits::input_parameter< U18 >::type x18(args[18]);
            typename traits::input_parameter< U19 >::type x19(args[19]);
            typename traits::input_parameter< U20 >::type x20(args[20]);
            typename traits::input_parameter< U21 >::type x21(args[21]);
            typename traits::input_parameter< U22 >::type x22(args[22]);
            typename traits::input_parameter< U23 >::type x23(args[23]);
            return Rcpp::module_wrap<RESULT_TYPE>(ptr_fun(x0,x1,x2,x3,x4,x5,x6,x7,x8,x9,x10,x11,x12,x13,x14,x15,x16,x17,x18,x19,x20,x21,x22,x23));
            END_RCPP
        }

        inline int nargs() { return 24; }
        inline void signature(std::string& s, const char* name) { Rcpp::signature<RESULT_TYPE,U0,U1,U2,U3,U4,U5,U6,U7,U8,U9,U10,U11,U12,U13,U14,U15,U16,U17,U18,U19,U20,U21,U22,U23>(s, name); }
        SEXP get_formals() { return formals; }
        inline DL_FUNC get_function_ptr() { return (DL_FUNC)ptr_fun; }

    private:
        Rcpp::List formals;
        RESULT_TYPE (*ptr_fun)(U0,U1,U2,U3,U4,U5,U6,U7,U8,U9,U10,U11,U12,U13,U14,U15,U16,U17,U18,U19,U20,U21,U22,U23);
};

template <typename U0, typename U1, typename U2, typename U3, typename U4, typename U5, typename U6, typename U7, typename U8, typename U9, typename U10, typename U11, typename U12, typename U13, typename U14, typename U15, typename U16, typename U17, typename U18, typename U19, typename U20, typename U21, typename U22, typename U23>
class CppFunction_WithFormals24<void,U0,U1,U2,U3,U4,U5,U6,U7,U8,U9,U10,U11,U12,U13,U14,U15,U16,U17,U18,U19,U20,U21,U22,U23> : public CppFunction {
    public:
        CppFunction_WithFormals24(void (*fun)(U0,U1,U2,U3,U4,U5,U6,U7,U8,U9,U10,U11,U12,U13,U14,U15,U16,U17,U18,U19,U20,U21,U22,U23), Rcpp::List formals_, const char* docstring = 0) :
            CppFunction(docstring), formals(formals_), ptr_fun(fun) {}

        SEXP operator()(SEXP* args) {
            BEGIN_RCPP
            typename traits::input_parameter< U0 >::type x0(args[0]);
            typename traits::input_parameter< U1 >::type x1(args[1]);
            typename traits::input_parameter< U2 >::type x2(args[2]);
            typename traits::input_parameter< U3 >::type x3(args[3]);
            typename traits::input_parameter< U4 >::type x4(args[4]);
            typename traits::input_parameter< U5 >::type x5(args[5]);
            typename traits::input_parameter< U6 >::type x6(args[6]);
            typename traits::input_parameter< U7 >::type x7(args[7]);
            typename traits::input_parameter< U8 >::type x8(args[8]);
            typename traits::input_parameter< U9 >::type x9(args[9]);
            typename traits::input_parameter< U10 >::type x10(args[10]);
            typename traits::input_parameter< U11 >::type x11(args[11]);
            typename traits::input_parameter< U12 >::type x12(args[12]);
            typename traits::input_parameter< U13 >::type x13(args[13]);
            typename traits::input_parameter< U14 >::type x14(args[14]);
            typename traits::input_parameter< U15 >::type x15(args[15]);
            typename traits::input_parameter< U16 >::type x16(args[16]);
            typename traits::input_parameter< U17 >::type x17(args[17]);
            typename traits::input_parameter< U18 >::type x18(args[18]);
            typename traits::input_parameter< U19 >::type x19(args[19]);
            typename traits::input_parameter< U20 >::type x20(args[20]);
            typename traits::input_parameter< U21 >::type x21(args[21]);
            typename traits::input_parameter< U22 >::type x22(args[22]);
            typename traits::input_parameter< U23 >::type x23(args[23]);
            ptr_fun(x0,x1,x2,x3,x4,x5,x6,x7,x8,x9,x10,x11,x12,x13,x14,x15,x16,x17,x18,x19,x20,x21,x22,x23);
            END_RCPP
        }

        inline int nargs() { return 24; }
        inline bool is_void() { return true; }
        inline void signature(std::string& s, const char* name) { Rcpp::signature<void_type,U0,U1,U2,U3,U4,U5,U6,U7,U8,U9,U10,U11,U12,U13,U14,U15,U16,U17,U18,U19,U20,U21,U22,U23>(s, name); }
        SEXP get_formals() { return formals; }
        inline DL_FUNC get_function_ptr() { return (DL_FUNC)ptr_fun; }

    private:
        Rcpp::List formals;
        void (*ptr_fun)(U0,U1,U2,U3,U4,U5,U6,U7,U8,U9,U10,U11,U12,U13,U14,U15,U16,U17,U18,U19,U20,U21,U22,U23);
};


template <typename RESULT_TYPE, typename U0,typename U1,typename U2,typename U3,typename U4,typename U5,typename U6,typename U7,typename U8,typename U9,typename U10,typename U11,typename U12,typename U13,typename U14,typename U15,typename U16,typename U17,typename U18,typename U19,typename U20,typename U21,typename U22,typename U23,typename U24> class CppFunction25 : public CppFunction {
    public:

        CppFunction25(RESULT_TYPE (*fun)(U0,U1,U2,U3,U4,U5,U6,U7,U8,U9,U10,U11,U12,U13,U14,U15,U16,U17,U18,U19,U20,U21,U22,U23,U24) , const char* docstring = 0) : CppFunction(docstring), ptr_fun(fun) {}

        SEXP operator()(SEXP* args) {
            BEGIN_RCPP
            typename traits::input_parameter< U0 >::type x0(args[0]);
            typename traits::input_parameter< U1 >::type x1(args[1]);
            typename traits::input_parameter< U2 >::type x2(args[2]);
            typename traits::input_parameter< U3 >::type x3(args[3]);
            typename traits::input_parameter< U4 >::type x4(args[4]);
            typename traits::input_parameter< U5 >::type x5(args[5]);
            typename traits::input_parameter< U6 >::type x6(args[6]);
            typename traits::input_parameter< U7 >::type x7(args[7]);
            typename traits::input_parameter< U8 >::type x8(args[8]);
            typename traits::input_parameter< U9 >::type x9(args[9]);
            typename traits::input_parameter< U10 >::type x10(args[10]);
            typename traits::input_parameter< U11 >::type x11(args[11]);
            typename traits::input_parameter< U12 >::type x12(args[12]);
            typename traits::input_parameter< U13 >::type x13(args[13]);
            typename traits::input_parameter< U14 >::type x14(args[14]);
            typename traits::input_parameter< U15 >::type x15(args[15]);
            typename traits::input_parameter< U16 >::type x16(args[16]);
            typename traits::input_parameter< U17 >::type x17(args[17]);
            typename traits::input_parameter< U18 >::type x18(args[18]);
            typename traits::input_parameter< U19 >::type x19(args[19]);
            typename traits::input_parameter< U20 >::type x20(args[20]);
            typename traits::input_parameter< U21 >::type x21(args[21]);
            typename traits::input_parameter< U22 >::type x22(args[22]);
            typename traits::input_parameter< U23 >::type x23(args[23]);
            typename traits::input_parameter< U24 >::type x24(args[24]);
            return Rcpp::module_wrap<RESULT_TYPE>(ptr_fun(x0,x1,x2,x3,x4,x5,x6,x7,x8,x9,x10,x11,x12,x13,x14,x15,x16,x17,x18,x19,x20,x21,x22,x23,x24));
            END_RCPP
        }

        inline int nargs() { return 25; }
        inline void signature(std::string& s, const char* name) { Rcpp::signature<RESULT_TYPE,U0,U1,U2,U3,U4,U5,U6,U7,U8,U9,U10,U11,U12,U13,U14,U15,U16,U17,U18,U19,U20,U21,U22,U23,U24>(s, name); }
        inline DL_FUNC get_function_ptr() { return (DL_FUNC)ptr_fun ; }

    private:
        RESULT_TYPE (*ptr_fun)(U0,U1,U2,U3,U4,U5,U6,U7,U8,U9,U10,U11,U12,U13,U14,U15,U16,U17,U18,U19,U20,U21,U22,U23,U24) ;
};

template <typename U0, typename U1, typename U2, typename U3, typename U4, typename U5, typename U6, typename U7, typename U8, typename U9, typename U10, typename U11, typename U12, typename U13, typename U14, typename U15, typename U16, typename U17, typename U18, typename U19, typename U20, typename U21, typename U22, typename U23, typename U24>
class CppFunction25<void,U0,U1,U2,U3,U4,U5,U6,U7,U8,U9,U10,U11,U12,U13,U14,U15,U16,U17,U18,U19,U20,U21,U22,U23,U24> : public CppFunction {
    public:
        CppFunction25(void (*fun)(U0,U1,U2,U3,U4,U5,U6,U7,U8,U9,U10,U11,U12,U13,U14,U15,U16,U17,U18,U19,U20,U21,U22,U23,U24) , const char* docstring = 0) : CppFunction(docstring), ptr_fun(fun) {}

        SEXP operator()(SEXP* args) {
            BEGIN_RCPP
            typename traits::input_parameter< U0 >::type x0(args[0]);
            typename traits::input_parameter< U1 >::type x1(args[1]);
            typename traits::input_parameter< U2 >::type x2(args[2]);
            typename traits::input_parameter< U3 >::type x3(args[3]);
            typename traits::input_parameter< U4 >::type x4(args[4]);
            typename traits::input_parameter< U5 >::type x5(args[5]);
            typename traits::input_parameter< U6 >::type x6(args[6]);
            typename traits::input_parameter< U7 >::type x7(args[7]);
            typename traits::input_parameter< U8 >::type x8(args[8]);
            typename traits::input_parameter< U9 >::type x9(args[9]);
            typename traits::input_parameter< U10 >::type x10(args[10]);
            typename traits::input_parameter< U11 >::type x11(args[11]);
            typename traits::input_parameter< U12 >::type x12(args[12]);
            typename traits::input_parameter< U13 >::type x13(args[13]);
            typename traits::input_parameter< U14 >::type x14(args[14]);
            typename traits::input_parameter< U15 >::type x15(args[15]);
            typename traits::input_parameter< U16 >::type x16(args[16]);
            typename traits::input_parameter< U17 >::type x17(args[17]);
            typename traits::input_parameter< U18 >::type x18(args[18]);
            typename traits::input_parameter< U19 >::type x19(args[19]);
            typename traits::input_parameter< U20 >::type x20(args[20]);
            typename traits::input_parameter< U21 >::type x21(args[21]);
            typename traits::input_parameter< U22 >::type x22(args[22]);
            typename traits::input_parameter< U23 >::type x23(args[23]);
            typename traits::input_parameter< U24 >::type x24(args[24]);
            ptr_fun(x0,x1,x2,x3,x4,x5,x6,x7,x8,x9,x10,x11,x12,x13,x14,x15,x16,x17,x18,x19,x20,x21,x22,x23,x24);
            END_RCPP
        }

        inline int nargs() { return 25; }
        inline bool is_void() { return true; }
        inline void signature(std::string& s, const char* name) { Rcpp::signature<void_type,U0,U1,U2,U3,U4,U5,U6,U7,U8,U9,U10,U11,U12,U13,U14,U15,U16,U17,U18,U19,U20,U21,U22,U23,U24>(s, name); }
        inline DL_FUNC get_function_ptr() { return (DL_FUNC)ptr_fun; }

    private:
        void (*ptr_fun)(U0,U1,U2,U3,U4,U5,U6,U7,U8,U9,U10,U11,U12,U13,U14,U15,U16,U17,U18,U19,U20,U21,U22,U23,U24) ;
};


template <typename RESULT_TYPE, typename U0,typename U1,typename U2,typename U3,typename U4,typename U5,typename U6,typename U7,typename U8,typename U9,typename U10,typename U11,typename U12,typename U13,typename U14,typename U15,typename U16,typename U17,typename U18,typename U19,typename U20,typename U21,typename U22,typename U23,typename U24>
class CppFunction_WithFormals25 : public CppFunction {
    public:

        CppFunction_WithFormals25(RESULT_TYPE (*fun)(U0,U1,U2,U3,U4,U5,U6,U7,U8,U9,U10,U11,U12,U13,U14,U15,U16,U17,U18,U19,U20,U21,U22,U23,U24) , Rcpp::List formals_, const char* docstring = 0) :
            CppFunction(docstring), formals(formals_), ptr_fun(fun) {}

        SEXP operator()(SEXP* args) {
            BEGIN_RCPP
            typename traits::input_parameter< U0 >::type x0(args[0]);
            typename traits::input_parameter< U1 >::type x1(args[1]);
            typename traits::input_parameter< U2 >::type x2(args[2]);
            typename traits::input_parameter< U3 >::type x3(args[3]);
            typename traits::input_parameter< U4 >::type x4(args[4]);
            typename traits::input_parameter< U5 >::type x5(args[5]);
            typename traits::input_parameter< U6 >::type x6(args[6]);
            typename traits::input_parameter< U7 >::type x7(args[7]);
            typename traits::input_parameter< U8 >::type x8(args[8]);
            typename traits::input_parameter< U9 >::type x9(args[9]);
            typename traits::input_parameter< U10 >::type x10(args[10]);
            typename traits::input_parameter< U11 >::type x11(args[11]);
            typename traits::input_parameter< U12 >::type x12(args[12]);
            typename traits::input_parameter< U13 >::type x13(args[13]);
            typename traits::input_parameter< U14 >::type x14(args[14]);
            typename traits::input_parameter< U15 >::type x15(args[15]);
            typename traits::input_parameter< U16 >::type x16(args[16]);
            typename traits::input_parameter< U17 >::type x17(args[17]);
            typename traits::input_parameter< U18 >::type x18(args[18]);
            typename traits::input_parameter< U19 >::type x19(args[19]);
            typename traits::input_parameter< U20 >::type x20(args[20]);
            typename traits::input_parameter< U21 >::type x21(args[21]);
            typename traits::input_parameter< U22 >::type x22(args[22]);
            typename traits::input_parameter< U23 >::type x23(args[23]);
            typename traits::input_parameter< U24 >::type x24(args[24]);
            return Rcpp::module_wrap<RESULT_TYPE>(ptr_fun(x0,x1,x2,x3,x4,x5,x6,x7,x8,x9,x10,x11,x12,x13,x14,x15,x16,x17,x18,x19,x20,x21,x22,x23,x24));
            END_RCPP
        }

        inline int nargs() { return 25; }
        inline void signature(std::string& s, const char* name) { Rcpp::signature<RESULT_TYPE,U0,U1,U2,U3,U4,U5,U6,U7,U8,U9,U10,U11,U12,U13,U14,U15,U16,U17,U18,U19,U20,U21,U22,U23,U24>(s, name); }
        SEXP get_formals() { return formals; }
        inline DL_FUNC get_function_ptr() { return (DL_FUNC)ptr_fun; }

    private:
        Rcpp::List formals;
        RESULT_TYPE (*ptr_fun)(U0,U1,U2,U3,U4,U5,U6,U7,U8,U9,U10,U11,U12,U13,U14,U15,U16,U17,U18,U19,U20,U21,U22,U23,U24);
};

template <typename U0, typename U1, typename U2, typename U3, typename U4, typename U5, typename U6, typename U7, typename U8, typename U9, typename U10, typename U11, typename U12, typename U13, typename U14, typename U15, typename U16, typename U17, typename U18, typename U19, typename U20, typename U21, typename U22, typename U23, typename U24>
class CppFunction_WithFormals25<void,U0,U1,U2,U3,U4,U5,U6,U7,U8,U9,U10,U11,U12,U13,U14,U15,U16,U17,U18,U19,U20,U21,U22,U23,U24> : public CppFunction {
    public:
        CppFunction_WithFormals25(void (*fun)(U0,U1,U2,U3,U4,U5,U6,U7,U8,U9,U10,U11,U12,U13,U14,U15,U16,U17,U18,U19,U20,U21,U22,U23,U24), Rcpp::List formals_, const char* docstring = 0) :
            CppFunction(docstring), formals(formals_), ptr_fun(fun) {}

        SEXP operator()(SEXP* args) {
            BEGIN_RCPP
            typename traits::input_parameter< U0 >::type x0(args[0]);
            typename traits::input_parameter< U1 >::type x1(args[1]);
            typename traits::input_parameter< U2 >::type x2(args[2]);
            typename traits::input_parameter< U3 >::type x3(args[3]);
            typename traits::input_parameter< U4 >::type x4(args[4]);
            typename traits::input_parameter< U5 >::type x5(args[5]);
            typename traits::input_parameter< U6 >::type x6(args[6]);
            typename traits::input_parameter< U7 >::type x7(args[7]);
            typename traits::input_parameter< U8 >::type x8(args[8]);
            typename traits::input_parameter< U9 >::type x9(args[9]);
            typename traits::input_parameter< U10 >::type x10(args[10]);
            typename traits::input_parameter< U11 >::type x11(args[11]);
            typename traits::input_parameter< U12 >::type x12(args[12]);
            typename traits::input_parameter< U13 >::type x13(args[13]);
            typename traits::input_parameter< U14 >::type x14(args[14]);
            typename traits::input_parameter< U15 >::type x15(args[15]);
            typename traits::input_parameter< U16 >::type x16(args[16]);
            typename traits::input_parameter< U17 >::type x17(args[17]);
            typename traits::input_parameter< U18 >::type x18(args[18]);
            typename traits::input_parameter< U19 >::type x19(args[19]);
            typename traits::input_parameter< U20 >::type x20(args[20]);
            typename traits::input_parameter< U21 >::type x21(args[21]);
            typename traits::input_parameter< U22 >::type x22(args[22]);
            typename traits::input_parameter< U23 >::type x23(args[23]);
            typename traits::input_parameter< U24 >::type x24(args[24]);
            ptr_fun(x0,x1,x2,x3,x4,x5,x6,x7,x8,x9,x10,x11,x12,x13,x14,x15,x16,x17,x18,x19,x20,x21,x22,x23,x24);
            END_RCPP
        }

        inline int nargs() { return 25; }
        inline bool is_void() { return true; }
        inline void signature(std::string& s, const char* name) { Rcpp::signature<void_type,U0,U1,U2,U3,U4,U5,U6,U7,U8,U9,U10,U11,U12,U13,U14,U15,U16,U17,U18,U19,U20,U21,U22,U23,U24>(s, name); }
        SEXP get_formals() { return formals; }
        inline DL_FUNC get_function_ptr() { return (DL_FUNC)ptr_fun; }

    private:
        Rcpp::List formals;
        void (*ptr_fun)(U0,U1,U2,U3,U4,U5,U6,U7,U8,U9,U10,U11,U12,U13,U14,U15,U16,U17,U18,U19,U20,U21,U22,U23,U24);
};


template <typename RESULT_TYPE, typename U0,typename U1,typename U2,typename U3,typename U4,typename U5,typename U6,typename U7,typename U8,typename U9,typename U10,typename U11,typename U12,typename U13,typename U14,typename U15,typename U16,typename U17,typename U18,typename U19,typename U20,typename U21,typename U22,typename U23,typename U24,typename U25> class CppFunction26 : public CppFunction {
    public:

        CppFunction26(RESULT_TYPE (*fun)(U0,U1,U2,U3,U4,U5,U6,U7,U8,U9,U10,U11,U12,U13,U14,U15,U16,U17,U18,U19,U20,U21,U22,U23,U24,U25) , const char* docstring = 0) : CppFunction(docstring), ptr_fun(fun) {}

        SEXP operator()(SEXP* args) {
            BEGIN_RCPP
            typename traits::input_parameter< U0 >::type x0(args[0]);
            typename traits::input_parameter< U1 >::type x1(args[1]);
            typename traits::input_parameter< U2 >::type x2(args[2]);
            typename traits::input_parameter< U3 >::type x3(args[3]);
            typename traits::input_parameter< U4 >::type x4(args[4]);
            typename traits::input_parameter< U5 >::type x5(args[5]);
            typename traits::input_parameter< U6 >::type x6(args[6]);
            typename traits::input_parameter< U7 >::type x7(args[7]);
            typename traits::input_parameter< U8 >::type x8(args[8]);
            typename traits::input_parameter< U9 >::type x9(args[9]);
            typename traits::input_parameter< U10 >::type x10(args[10]);
            typename traits::input_parameter< U11 >::type x11(args[11]);
            typename traits::input_parameter< U12 >::type x12(args[12]);
            typename traits::input_parameter< U13 >::type x13(args[13]);
            typename traits::input_parameter< U14 >::type x14(args[14]);
            typename traits::input_parameter< U15 >::type x15(args[15]);
            typename traits::input_parameter< U16 >::type x16(args[16]);
            typename traits::input_parameter< U17 >::type x17(args[17]);
            typename traits::input_parameter< U18 >::type x18(args[18]);
            typename traits::input_parameter< U19 >::type x19(args[19]);
            typename traits::input_parameter< U20 >::type x20(args[20]);
            typename traits::input_parameter< U21 >::type x21(args[21]);
            typename traits::input_parameter< U22 >::type x22(args[22]);
            typename traits::input_parameter< U23 >::type x23(args[23]);
            typename traits::input_parameter< U24 >::type x24(args[24]);
            typename traits::input_parameter< U25 >::type x25(args[25]);
            return Rcpp::module_wrap<RESULT_TYPE>(ptr_fun(x0,x1,x2,x3,x4,x5,x6,x7,x8,x9,x10,x11,x12,x13,x14,x15,x16,x17,x18,x19,x20,x21,x22,x23,x24,x25));
            END_RCPP
        }

        inline int nargs() { return 26; }
        inline void signature(std::string& s, const char* name) { Rcpp::signature<RESULT_TYPE,U0,U1,U2,U3,U4,U5,U6,U7,U8,U9,U10,U11,U12,U13,U14,U15,U16,U17,U18,U19,U20,U21,U22,U23,U24,U25>(s, name); }
        inline DL_FUNC get_function_ptr() { return (DL_FUNC)ptr_fun ; }

    private:
        RESULT_TYPE (*ptr_fun)(U0,U1,U2,U3,U4,U5,U6,U7,U8,U9,U10,U11,U12,U13,U14,U15,U16,U17,U18,U19,U20,U21,U22,U23,U24,U25) ;
};

template <typename U0, typename U1, typename U2, typename U3, typename U4, typename U5, typename U6, typename U7, typename U8, typename U9, typename U10, typename U11, typename U12, typename U13, typename U14, typename U15, typename U16, typename U17, typename U18, typename U19, typename U20, typename U21, typename U22, typename U23, typename U24, typename U25>
class CppFunction26<void,U0,U1,U2,U3,U4,U5,U6,U7,U8,U9,U10,U11,U12,U13,U14,U15,U16,U17,U18,U19,U20,U21,U22,U23,U24,U25> : public CppFunction {
    public:
        CppFunction26(void (*fun)(U0,U1,U2,U3,U4,U5,U6,U7,U8,U9,U10,U11,U12,U13,U14,U15,U16,U17,U18,U19,U20,U21,U22,U23,U24,U25) , const char* docstring = 0) : CppFunction(docstring), ptr_fun(fun) {}

        SEXP operator()(SEXP* args) {
            BEGIN_RCPP
            typename traits::input_parameter< U0 >::type x0(args[0]);
            typename traits::input_parameter< U1 >::type x1(args[1]);
            typename traits::input_parameter< U2 >::type x2(args[2]);
            typename traits::input_parameter< U3 >::type x3(args[3]);
            typename traits::input_parameter< U4 >::type x4(args[4]);
            typename traits::input_parameter< U5 >::type x5(args[5]);
            typename traits::input_parameter< U6 >::type x6(args[6]);
            typename traits::input_parameter< U7 >::type x7(args[7]);
            typename traits::input_parameter< U8 >::type x8(args[8]);
            typename traits::input_parameter< U9 >::type x9(args[9]);
            typename traits::input_parameter< U10 >::type x10(args[10]);
            typename traits::input_parameter< U11 >::type x11(args[11]);
            typename traits::input_parameter< U12 >::type x12(args[12]);
            typename traits::input_parameter< U13 >::type x13(args[13]);
            typename traits::input_parameter< U14 >::type x14(args[14]);
            typename traits::input_parameter< U15 >::type x15(args[15]);
            typename traits::input_parameter< U16 >::type x16(args[16]);
            typename traits::input_parameter< U17 >::type x17(args[17]);
            typename traits::input_parameter< U18 >::type x18(args[18]);
            typename traits::input_parameter< U19 >::type x19(args[19]);
            typename traits::input_parameter< U20 >::type x20(args[20]);
            typename traits::input_parameter< U21 >::type x21(args[21]);
            typename traits::input_parameter< U22 >::type x22(args[22]);
            typename traits::input_parameter< U23 >::type x23(args[23]);
            typename traits::input_parameter< U24 >::type x24(args[24]);
            typename traits::input_parameter< U25 >::type x25(args[25]);
            ptr_fun(x0,x1,x2,x3,x4,x5,x6,x7,x8,x9,x10,x11,x12,x13,x14,x15,x16,x17,x18,x19,x20,x21,x22,x23,x24,x25);
            END_RCPP
        }

        inline int nargs() { return 26; }
        inline bool is_void() { return true; }
        inline void signature(std::string& s, const char* name) { Rcpp::signature<void_type,U0,U1,U2,U3,U4,U5,U6,U7,U8,U9,U10,U11,U12,U13,U14,U15,U16,U17,U18,U19,U20,U21,U22,U23,U24,U25>(s, name); }
        inline DL_FUNC get_function_ptr() { return (DL_FUNC)ptr_fun; }

    private:
        void (*ptr_fun)(U0,U1,U2,U3,U4,U5,U6,U7,U8,U9,U10,U11,U12,U13,U14,U15,U16,U17,U18,U19,U20,U21,U22,U23,U24,U25) ;
};


template <typename RESULT_TYPE, typename U0,typename U1,typename U2,typename U3,typename U4,typename U5,typename U6,typename U7,typename U8,typename U9,typename U10,typename U11,typename U12,typename U13,typename U14,typename U15,typename U16,typename U17,typename U18,typename U19,typename U20,typename U21,typename U22,typename U23,typename U24,typename U25>
class CppFunction_WithFormals26 : public CppFunction {
    public:

        CppFunction_WithFormals26(RESULT_TYPE (*fun)(U0,U1,U2,U3,U4,U5,U6,U7,U8,U9,U10,U11,U12,U13,U14,U15,U16,U17,U18,U19,U20,U21,U22,U23,U24,U25) , Rcpp::List formals_, const char* docstring = 0) :
            CppFunction(docstring), formals(formals_), ptr_fun(fun) {}

        SEXP operator()(SEXP* args) {
            BEGIN_RCPP
            typename traits::input_parameter< U0 >::type x0(args[0]);
            typename traits::input_parameter< U1 >::type x1(args[1]);
            typename traits::input_parameter< U2 >::type x2(args[2]);
            typename traits::input_parameter< U3 >::type x3(args[3]);
            typename traits::input_parameter< U4 >::type x4(args[4]);
            typename traits::input_parameter< U5 >::type x5(args[5]);
            typename traits::input_parameter< U6 >::type x6(args[6]);
            typename traits::input_parameter< U7 >::type x7(args[7]);
            typename traits::input_parameter< U8 >::type x8(args[8]);
            typename traits::input_parameter< U9 >::type x9(args[9]);
            typename traits::input_parameter< U10 >::type x10(args[10]);
            typename traits::input_parameter< U11 >::type x11(args[11]);
            typename traits::input_parameter< U12 >::type x12(args[12]);
            typename traits::input_parameter< U13 >::type x13(args[13]);
            typename traits::input_parameter< U14 >::type x14(args[14]);
            typename traits::input_parameter< U15 >::type x15(args[15]);
            typename traits::input_parameter< U16 >::type x16(args[16]);
            typename traits::input_parameter< U17 >::type x17(args[17]);
            typename traits::input_parameter< U18 >::type x18(args[18]);
            typename traits::input_parameter< U19 >::type x19(args[19]);
            typename traits::input_parameter< U20 >::type x20(args[20]);
            typename traits::input_parameter< U21 >::type x21(args[21]);
            typename traits::input_parameter< U22 >::type x22(args[22]);
            typename traits::input_parameter< U23 >::type x23(args[23]);
            typename traits::input_parameter< U24 >::type x24(args[24]);
            typename traits::input_parameter< U25 >::type x25(args[25]);
            return Rcpp::module_wrap<RESULT_TYPE>(ptr_fun(x0,x1,x2,x3,x4,x5,x6,x7,x8,x9,x10,x11,x12,x13,x14,x15,x16,x17,x18,x19,x20,x21,x22,x23,x24,x25));
            END_RCPP
        }

        inline int nargs() { return 26; }
        inline void signature(std::string& s, const char* name) { Rcpp::signature<RESULT_TYPE,U0,U1,U2,U3,U4,U5,U6,U7,U8,U9,U10,U11,U12,U13,U14,U15,U16,U17,U18,U19,U20,U21,U22,U23,U24,U25>(s, name); }
        SEXP get_formals() { return formals; }
        inline DL_FUNC get_function_ptr() { return (DL_FUNC)ptr_fun; }

    private:
        Rcpp::List formals;
        RESULT_TYPE (*ptr_fun)(U0,U1,U2,U3,U4,U5,U6,U7,U8,U9,U10,U11,U12,U13,U14,U15,U16,U17,U18,U19,U20,U21,U22,U23,U24,U25);
};

template <typename U0, typename U1, typename U2, typename U3, typename U4, typename U5, typename U6, typename U7, typename U8, typename U9, typename U10, typename U11, typename U12, typename U13, typename U14, typename U15, typename U16, typename U17, typename U18, typename U19, typename U20, typename U21, typename U22, typename U23, typename U24, typename U25>
class CppFunction_WithFormals26<void,U0,U1,U2,U3,U4,U5,U6,U7,U8,U9,U10,U11,U12,U13,U14,U15,U16,U17,U18,U19,U20,U21,U22,U23,U24,U25> : public CppFunction {
    public:
        CppFunction_WithFormals26(void (*fun)(U0,U1,U2,U3,U4,U5,U6,U7,U8,U9,U10,U11,U12,U13,U14,U15,U16,U17,U18,U19,U20,U21,U22,U23,U24,U25), Rcpp::List formals_, const char* docstring = 0) :
            CppFunction(docstring), formals(formals_), ptr_fun(fun) {}

        SEXP operator()(SEXP* args) {
            BEGIN_RCPP
            typename traits::input_parameter< U0 >::type x0(args[0]);
            typename traits::input_parameter< U1 >::type x1(args[1]);
            typename traits::input_parameter< U2 >::type x2(args[2]);
            typename traits::input_parameter< U3 >::type x3(args[3]);
            typename traits::input_parameter< U4 >::type x4(args[4]);
            typename traits::input_parameter< U5 >::type x5(args[5]);
            typename traits::input_parameter< U6 >::type x6(args[6]);
            typename traits::input_parameter< U7 >::type x7(args[7]);
            typename traits::input_parameter< U8 >::type x8(args[8]);
            typename traits::input_parameter< U9 >::type x9(args[9]);
            typename traits::input_parameter< U10 >::type x10(args[10]);
            typename traits::input_parameter< U11 >::type x11(args[11]);
            typename traits::input_parameter< U12 >::type x12(args[12]);
            typename traits::input_parameter< U13 >::type x13(args[13]);
            typename traits::input_parameter< U14 >::type x14(args[14]);
            typename traits::input_parameter< U15 >::type x15(args[15]);
            typename traits::input_parameter< U16 >::type x16(args[16]);
            typename traits::input_parameter< U17 >::type x17(args[17]);
            typename traits::input_parameter< U18 >::type x18(args[18]);
            typename traits::input_parameter< U19 >::type x19(args[19]);
            typename traits::input_parameter< U20 >::type x20(args[20]);
            typename traits::input_parameter< U21 >::type x21(args[21]);
            typename traits::input_parameter< U22 >::type x22(args[22]);
            typename traits::input_parameter< U23 >::type x23(args[23]);
            typename traits::input_parameter< U24 >::type x24(args[24]);
            typename traits::input_parameter< U25 >::type x25(args[25]);
            ptr_fun(x0,x1,x2,x3,x4,x5,x6,x7,x8,x9,x10,x11,x12,x13,x14,x15,x16,x17,x18,x19,x20,x21,x22,x23,x24,x25);
            END_RCPP
        }

        inline int nargs() { return 26; }
        inline bool is_void() { return true; }
        inline void signature(std::string& s, const char* name) { Rcpp::signature<void_type,U0,U1,U2,U3,U4,U5,U6,U7,U8,U9,U10,U11,U12,U13,U14,U15,U16,U17,U18,U19,U20,U21,U22,U23,U24,U25>(s, name); }
        SEXP get_formals() { return formals; }
        inline DL_FUNC get_function_ptr() { return (DL_FUNC)ptr_fun; }

    private:
        Rcpp::List formals;
        void (*ptr_fun)(U0,U1,U2,U3,U4,U5,U6,U7,U8,U9,U10,U11,U12,U13,U14,U15,U16,U17,U18,U19,U20,U21,U22,U23,U24,U25);
};


template <typename RESULT_TYPE, typename U0,typename U1,typename U2,typename U3,typename U4,typename U5,typename U6,typename U7,typename U8,typename U9,typename U10,typename U11,typename U12,typename U13,typename U14,typename U15,typename U16,typename U17,typename U18,typename U19,typename U20,typename U21,typename U22,typename U23,typename U24,typename U25,typename U26> class CppFunction27 : public CppFunction {
    public:

        CppFunction27(RESULT_TYPE (*fun)(U0,U1,U2,U3,U4,U5,U6,U7,U8,U9,U10,U11,U12,U13,U14,U15,U16,U17,U18,U19,U20,U21,U22,U23,U24,U25,U26) , const char* docstring = 0) : CppFunction(docstring), ptr_fun(fun) {}

        SEXP operator()(SEXP* args) {
            BEGIN_RCPP
            typename traits::input_parameter< U0 >::type x0(args[0]);
            typename traits::input_parameter< U1 >::type x1(args[1]);
            typename traits::input_parameter< U2 >::type x2(args[2]);
            typename traits::input_parameter< U3 >::type x3(args[3]);
            typename traits::input_parameter< U4 >::type x4(args[4]);
            typename traits::input_parameter< U5 >::type x5(args[5]);
            typename traits::input_parameter< U6 >::type x6(args[6]);
            typename traits::input_parameter< U7 >::type x7(args[7]);
            typename traits::input_parameter< U8 >::type x8(args[8]);
            typename traits::input_parameter< U9 >::type x9(args[9]);
            typename traits::input_parameter< U10 >::type x10(args[10]);
            typename traits::input_parameter< U11 >::type x11(args[11]);
            typename traits::input_parameter< U12 >::type x12(args[12]);
            typename traits::input_parameter< U13 >::type x13(args[13]);
            typename traits::input_parameter< U14 >::type x14(args[14]);
            typename traits::input_parameter< U15 >::type x15(args[15]);
            typename traits::input_parameter< U16 >::type x16(args[16]);
            typename traits::input_parameter< U17 >::type x17(args[17]);
            typename traits::input_parameter< U18 >::type x18(args[18]);
            typename traits::input_parameter< U19 >::type x19(args[19]);
            typename traits::input_parameter< U20 >::type x20(args[20]);
            typename traits::input_parameter< U21 >::type x21(args[21]);
            typename traits::input_parameter< U22 >::type x22(args[22]);
            typename traits::input_parameter< U23 >::type x23(args[23]);
            typename traits::input_parameter< U24 >::type x24(args[24]);
            typename traits::input_parameter< U25 >::type x25(args[25]);
            typename traits::input_parameter< U26 >::type x26(args[26]);
            return Rcpp::module_wrap<RESULT_TYPE>(ptr_fun(x0,x1,x2,x3,x4,x5,x6,x7,x8,x9,x10,x11,x12,x13,x14,x15,x16,x17,x18,x19,x20,x21,x22,x23,x24,x25,x26));
            END_RCPP
        }

        inline int nargs() { return 27; }
        inline void signature(std::string& s, const char* name) { Rcpp::signature<RESULT_TYPE,U0,U1,U2,U3,U4,U5,U6,U7,U8,U9,U10,U11,U12,U13,U14,U15,U16,U17,U18,U19,U20,U21,U22,U23,U24,U25,U26>(s, name); }
        inline DL_FUNC get_function_ptr() { return (DL_FUNC)ptr_fun ; }

    private:
        RESULT_TYPE (*ptr_fun)(U0,U1,U2,U3,U4,U5,U6,U7,U8,U9,U10,U11,U12,U13,U14,U15,U16,U17,U18,U19,U20,U21,U22,U23,U24,U25,U26) ;
};

template <typename U0, typename U1, typename U2, typename U3, typename U4, typename U5, typename U6, typename U7, typename U8, typename U9, typename U10, typename U11, typename U12, typename U13, typename U14, typename U15, typename U16, typename U17, typename U18, typename U19, typename U20, typename U21, typename U22, typename U23, typename U24, typename U25, typename U26>
class CppFunction27<void,U0,U1,U2,U3,U4,U5,U6,U7,U8,U9,U10,U11,U12,U13,U14,U15,U16,U17,U18,U19,U20,U21,U22,U23,U24,U25,U26> : public CppFunction {
    public:
        CppFunction27(void (*fun)(U0,U1,U2,U3,U4,U5,U6,U7,U8,U9,U10,U11,U12,U13,U14,U15,U16,U17,U18,U19,U20,U21,U22,U23,U24,U25,U26) , const char* docstring = 0) : CppFunction(docstring), ptr_fun(fun) {}

        SEXP operator()(SEXP* args) {
            BEGIN_RCPP
            typename traits::input_parameter< U0 >::type x0(args[0]);
            typename traits::input_parameter< U1 >::type x1(args[1]);
            typename traits::input_parameter< U2 >::type x2(args[2]);
            typename traits::input_parameter< U3 >::type x3(args[3]);
            typename traits::input_parameter< U4 >::type x4(args[4]);
            typename traits::input_parameter< U5 >::type x5(args[5]);
            typename traits::input_parameter< U6 >::type x6(args[6]);
            typename traits::input_parameter< U7 >::type x7(args[7]);
            typename traits::input_parameter< U8 >::type x8(args[8]);
            typename traits::input_parameter< U9 >::type x9(args[9]);
            typename traits::input_parameter< U10 >::type x10(args[10]);
            typename traits::input_parameter< U11 >::type x11(args[11]);
            typename traits::input_parameter< U12 >::type x12(args[12]);
            typename traits::input_parameter< U13 >::type x13(args[13]);
            typename traits::input_parameter< U14 >::type x14(args[14]);
            typename traits::input_parameter< U15 >::type x15(args[15]);
            typename traits::input_parameter< U16 >::type x16(args[16]);
            typename traits::input_parameter< U17 >::type x17(args[17]);
            typename traits::input_parameter< U18 >::type x18(args[18]);
            typename traits::input_parameter< U19 >::type x19(args[19]);
            typename traits::input_parameter< U20 >::type x20(args[20]);
            typename traits::input_parameter< U21 >::type x21(args[21]);
            typename traits::input_parameter< U22 >::type x22(args[22]);
            typename traits::input_parameter< U23 >::type x23(args[23]);
            typename traits::input_parameter< U24 >::type x24(args[24]);
            typename traits::input_parameter< U25 >::type x25(args[25]);
            typename traits::input_parameter< U26 >::type x26(args[26]);
            ptr_fun(x0,x1,x2,x3,x4,x5,x6,x7,x8,x9,x10,x11,x12,x13,x14,x15,x16,x17,x18,x19,x20,x21,x22,x23,x24,x25,x26);
            END_RCPP
        }

        inline int nargs() { return 27; }
        inline bool is_void() { return true; }
        inline void signature(std::string& s, const char* name) { Rcpp::signature<void_type,U0,U1,U2,U3,U4,U5,U6,U7,U8,U9,U10,U11,U12,U13,U14,U15,U16,U17,U18,U19,U20,U21,U22,U23,U24,U25,U26>(s, name); }
        inline DL_FUNC get_function_ptr() { return (DL_FUNC)ptr_fun; }

    private:
        void (*ptr_fun)(U0,U1,U2,U3,U4,U5,U6,U7,U8,U9,U10,U11,U12,U13,U14,U15,U16,U17,U18,U19,U20,U21,U22,U23,U24,U25,U26) ;
};


template <typename RESULT_TYPE, typename U0,typename U1,typename U2,typename U3,typename U4,typename U5,typename U6,typename U7,typename U8,typename U9,typename U10,typename U11,typename U12,typename U13,typename U14,typename U15,typename U16,typename U17,typename U18,typename U19,typename U20,typename U21,typename U22,typename U23,typename U24,typename U25,typename U26>
class CppFunction_WithFormals27 : public CppFunction {
    public:

        CppFunction_WithFormals27(RESULT_TYPE (*fun)(U0,U1,U2,U3,U4,U5,U6,U7,U8,U9,U10,U11,U12,U13,U14,U15,U16,U17,U18,U19,U20,U21,U22,U23,U24,U25,U26) , Rcpp::List formals_, const char* docstring = 0) :
            CppFunction(docstring), formals(formals_), ptr_fun(fun) {}

        SEXP operator()(SEXP* args) {
            BEGIN_RCPP
            typename traits::input_parameter< U0 >::type x0(args[0]);
            typename traits::input_parameter< U1 >::type x1(args[1]);
            typename traits::input_parameter< U2 >::type x2(args[2]);
            typename traits::input_parameter< U3 >::type x3(args[3]);
            typename traits::input_parameter< U4 >::type x4(args[4]);
            typename traits::input_parameter< U5 >::type x5(args[5]);
            typename traits::input_parameter< U6 >::type x6(args[6]);
            typename traits::input_parameter< U7 >::type x7(args[7]);
            typename traits::input_parameter< U8 >::type x8(args[8]);
            typename traits::input_parameter< U9 >::type x9(args[9]);
            typename traits::input_parameter< U10 >::type x10(args[10]);
            typename traits::input_parameter< U11 >::type x11(args[11]);
            typename traits::input_parameter< U12 >::type x12(args[12]);
            typename traits::input_parameter< U13 >::type x13(args[13]);
            typename traits::input_parameter< U14 >::type x14(args[14]);
            typename traits::input_parameter< U15 >::type x15(args[15]);
            typename traits::input_parameter< U16 >::type x16(args[16]);
            typename traits::input_parameter< U17 >::type x17(args[17]);
            typename traits::input_parameter< U18 >::type x18(args[18]);
            typename traits::input_parameter< U19 >::type x19(args[19]);
            typename traits::input_parameter< U20 >::type x20(args[20]);
            typename traits::input_parameter< U21 >::type x21(args[21]);
            typename traits::input_parameter< U22 >::type x22(args[22]);
            typename traits::input_parameter< U23 >::type x23(args[23]);
            typename traits::input_parameter< U24 >::type x24(args[24]);
            typename traits::input_parameter< U25 >::type x25(args[25]);
            typename traits::input_parameter< U26 >::type x26(args[26]);
            return Rcpp::module_wrap<RESULT_TYPE>(ptr_fun(x0,x1,x2,x3,x4,x5,x6,x7,x8,x9,x10,x11,x12,x13,x14,x15,x16,x17,x18,x19,x20,x21,x22,x23,x24,x25,x26));
            END_RCPP
        }

        inline int nargs() { return 27; }
        inline void signature(std::string& s, const char* name) { Rcpp::signature<RESULT_TYPE,U0,U1,U2,U3,U4,U5,U6,U7,U8,U9,U10,U11,U12,U13,U14,U15,U16,U17,U18,U19,U20,U21,U22,U23,U24,U25,U26>(s, name); }
        SEXP get_formals() { return formals; }
        inline DL_FUNC get_function_ptr() { return (DL_FUNC)ptr_fun; }

    private:
        Rcpp::List formals;
        RESULT_TYPE (*ptr_fun)(U0,U1,U2,U3,U4,U5,U6,U7,U8,U9,U10,U11,U12,U13,U14,U15,U16,U17,U18,U19,U20,U21,U22,U23,U24,U25,U26);
};

template <typename U0, typename U1, typename U2, typename U3, typename U4, typename U5, typename U6, typename U7, typename U8, typename U9, typename U10, typename U11, typename U12, typename U13, typename U14, typename U15, typename U16, typename U17, typename U18, typename U19, typename U20, typename U21, typename U22, typename U23, typename U24, typename U25, typename U26>
class CppFunction_WithFormals27<void,U0,U1,U2,U3,U4,U5,U6,U7,U8,U9,U10,U11,U12,U13,U14,U15,U16,U17,U18,U19,U20,U21,U22,U23,U24,U25,U26> : public CppFunction {
    public:
        CppFunction_WithFormals27(void (*fun)(U0,U1,U2,U3,U4,U5,U6,U7,U8,U9,U10,U11,U12,U13,U14,U15,U16,U17,U18,U19,U20,U21,U22,U23,U24,U25,U26), Rcpp::List formals_, const char* docstring = 0) :
            CppFunction(docstring), formals(formals_), ptr_fun(fun) {}

        SEXP operator()(SEXP* args) {
            BEGIN_RCPP
            typename traits::input_parameter< U0 >::type x0(args[0]);
            typename traits::input_parameter< U1 >::type x1(args[1]);
            typename traits::input_parameter< U2 >::type x2(args[2]);
            typename traits::input_parameter< U3 >::type x3(args[3]);
            typename traits::input_parameter< U4 >::type x4(args[4]);
            typename traits::input_parameter< U5 >::type x5(args[5]);
            typename traits::input_parameter< U6 >::type x6(args[6]);
            typename traits::input_parameter< U7 >::type x7(args[7]);
            typename traits::input_parameter< U8 >::type x8(args[8]);
            typename traits::input_parameter< U9 >::type x9(args[9]);
            typename traits::input_parameter< U10 >::type x10(args[10]);
            typename traits::input_parameter< U11 >::type x11(args[11]);
            typename traits::input_parameter< U12 >::type x12(args[12]);
            typename traits::input_parameter< U13 >::type x13(args[13]);
            typename traits::input_parameter< U14 >::type x14(args[14]);
            typename traits::input_parameter< U15 >::type x15(args[15]);
            typename traits::input_parameter< U16 >::type x16(args[16]);
            typename traits::input_parameter< U17 >::type x17(args[17]);
            typename traits::input_parameter< U18 >::type x18(args[18]);
            typename traits::input_parameter< U19 >::type x19(args[19]);
            typename traits::input_parameter< U20 >::type x20(args[20]);
            typename traits::input_parameter< U21 >::type x21(args[21]);
            typename traits::input_parameter< U22 >::type x22(args[22]);
            typename traits::input_parameter< U23 >::type x23(args[23]);
            typename traits::input_parameter< U24 >::type x24(args[24]);
            typename traits::input_parameter< U25 >::type x25(args[25]);
            typename traits::input_parameter< U26 >::type x26(args[26]);
            ptr_fun(x0,x1,x2,x3,x4,x5,x6,x7,x8,x9,x10,x11,x12,x13,x14,x15,x16,x17,x18,x19,x20,x21,x22,x23,x24,x25,x26);
            END_RCPP
        }

        inline int nargs() { return 27; }
        inline bool is_void() { return true; }
        inline void signature(std::string& s, const char* name) { Rcpp::signature<void_type,U0,U1,U2,U3,U4,U5,U6,U7,U8,U9,U10,U11,U12,U13,U14,U15,U16,U17,U18,U19,U20,U21,U22,U23,U24,U25,U26>(s, name); }
        SEXP get_formals() { return formals; }
        inline DL_FUNC get_function_ptr() { return (DL_FUNC)ptr_fun; }

    private:
        Rcpp::List formals;
        void (*ptr_fun)(U0,U1,U2,U3,U4,U5,U6,U7,U8,U9,U10,U11,U12,U13,U14,U15,U16,U17,U18,U19,U20,U21,U22,U23,U24,U25,U26);
};


template <typename RESULT_TYPE, typename U0,typename U1,typename U2,typename U3,typename U4,typename U5,typename U6,typename U7,typename U8,typename U9,typename U10,typename U11,typename U12,typename U13,typename U14,typename U15,typename U16,typename U17,typename U18,typename U19,typename U20,typename U21,typename U22,typename U23,typename U24,typename U25,typename U26,typename U27> class CppFunction28 : public CppFunction {
    public:

        CppFunction28(RESULT_TYPE (*fun)(U0,U1,U2,U3,U4,U5,U6,U7,U8,U9,U10,U11,U12,U13,U14,U15,U16,U17,U18,U19,U20,U21,U22,U23,U24,U25,U26,U27) , const char* docstring = 0) : CppFunction(docstring), ptr_fun(fun) {}

        SEXP operator()(SEXP* args) {
            BEGIN_RCPP
            typename traits::input_parameter< U0 >::type x0(args[0]);
            typename traits::input_parameter< U1 >::type x1(args[1]);
            typename traits::input_parameter< U2 >::type x2(args[2]);
            typename traits::input_parameter< U3 >::type x3(args[3]);
            typename traits::input_parameter< U4 >::type x4(args[4]);
            typename traits::input_parameter< U5 >::type x5(args[5]);
            typename traits::input_parameter< U6 >::type x6(args[6]);
            typename traits::input_parameter< U7 >::type x7(args[7]);
            typename traits::input_parameter< U8 >::type x8(args[8]);
            typename traits::input_parameter< U9 >::type x9(args[9]);
            typename traits::input_parameter< U10 >::type x10(args[10]);
            typename traits::input_parameter< U11 >::type x11(args[11]);
            typename traits::input_parameter< U12 >::type x12(args[12]);
            typename traits::input_parameter< U13 >::type x13(args[13]);
            typename traits::input_parameter< U14 >::type x14(args[14]);
            typename traits::input_parameter< U15 >::type x15(args[15]);
            typename traits::input_parameter< U16 >::type x16(args[16]);
            typename traits::input_parameter< U17 >::type x17(args[17]);
            typename traits::input_parameter< U18 >::type x18(args[18]);
            typename traits::input_parameter< U19 >::type x19(args[19]);
            typename traits::input_parameter< U20 >::type x20(args[20]);
            typename traits::input_parameter< U21 >::type x21(args[21]);
            typename traits::input_parameter< U22 >::type x22(args[22]);
            typename traits::input_parameter< U23 >::type x23(args[23]);
            typename traits::input_parameter< U24 >::type x24(args[24]);
            typename traits::input_parameter< U25 >::type x25(args[25]);
            typename traits::input_parameter< U26 >::type x26(args[26]);
            typename traits::input_parameter< U27 >::type x27(args[27]);
            return Rcpp::module_wrap<RESULT_TYPE>(ptr_fun(x0,x1,x2,x3,x4,x5,x6,x7,x8,x9,x10,x11,x12,x13,x14,x15,x16,x17,x18,x19,x20,x21,x22,x23,x24,x25,x26,x27));
            END_RCPP
        }

        inline int nargs() { return 28; }
        inline void signature(std::string& s, const char* name) { Rcpp::signature<RESULT_TYPE,U0,U1,U2,U3,U4,U5,U6,U7,U8,U9,U10,U11,U12,U13,U14,U15,U16,U17,U18,U19,U20,U21,U22,U23,U24,U25,U26,U27>(s, name); }
        inline DL_FUNC get_function_ptr() { return (DL_FUNC)ptr_fun ; }

    private:
        RESULT_TYPE (*ptr_fun)(U0,U1,U2,U3,U4,U5,U6,U7,U8,U9,U10,U11,U12,U13,U14,U15,U16,U17,U18,U19,U20,U21,U22,U23,U24,U25,U26,U27) ;
};

template <typename U0, typename U1, typename U2, typename U3, typename U4, typename U5, typename U6, typename U7, typename U8, typename U9, typename U10, typename U11, typename U12, typename U13, typename U14, typename U15, typename U16, typename U17, typename U18, typename U19, typename U20, typename U21, typename U22, typename U23, typename U24, typename U25, typename U26, typename U27>
class CppFunction28<void,U0,U1,U2,U3,U4,U5,U6,U7,U8,U9,U10,U11,U12,U13,U14,U15,U16,U17,U18,U19,U20,U21,U22,U23,U24,U25,U26,U27> : public CppFunction {
    public:
        CppFunction28(void (*fun)(U0,U1,U2,U3,U4,U5,U6,U7,U8,U9,U10,U11,U12,U13,U14,U15,U16,U17,U18,U19,U20,U21,U22,U23,U24,U25,U26,U27) , const char* docstring = 0) : CppFunction(docstring), ptr_fun(fun) {}

        SEXP operator()(SEXP* args) {
            BEGIN_RCPP
            typename traits::input_parameter< U0 >::type x0(args[0]);
            typename traits::input_parameter< U1 >::type x1(args[1]);
            typename traits::input_parameter< U2 >::type x2(args[2]);
            typename traits::input_parameter< U3 >::type x3(args[3]);
            typename traits::input_parameter< U4 >::type x4(args[4]);
            typename traits::input_parameter< U5 >::type x5(args[5]);
            typename traits::input_parameter< U6 >::type x6(args[6]);
            typename traits::input_parameter< U7 >::type x7(args[7]);
            typename traits::input_parameter< U8 >::type x8(args[8]);
            typename traits::input_parameter< U9 >::type x9(args[9]);
            typename traits::input_parameter< U10 >::type x10(args[10]);
            typename traits::input_parameter< U11 >::type x11(args[11]);
            typename traits::input_parameter< U12 >::type x12(args[12]);
            typename traits::input_parameter< U13 >::type x13(args[13]);
            typename traits::input_parameter< U14 >::type x14(args[14]);
            typename traits::input_parameter< U15 >::type x15(args[15]);
            typename traits::input_parameter< U16 >::type x16(args[16]);
            typename traits::input_parameter< U17 >::type x17(args[17]);
            typename traits::input_parameter< U18 >::type x18(args[18]);
            typename traits::input_parameter< U19 >::type x19(args[19]);
            typename traits::input_parameter< U20 >::type x20(args[20]);
            typename traits::input_parameter< U21 >::type x21(args[21]);
            typename traits::input_parameter< U22 >::type x22(args[22]);
            typename traits::input_parameter< U23 >::type x23(args[23]);
            typename traits::input_parameter< U24 >::type x24(args[24]);
            typename traits::input_parameter< U25 >::type x25(args[25]);
            typename traits::input_parameter< U26 >::type x26(args[26]);
            typename traits::input_parameter< U27 >::type x27(args[27]);
            ptr_fun(x0,x1,x2,x3,x4,x5,x6,x7,x8,x9,x10,x11,x12,x13,x14,x15,x16,x17,x18,x19,x20,x21,x22,x23,x24,x25,x26,x27);
            END_RCPP
        }

        inline int nargs() { return 28; }
        inline bool is_void() { return true; }
        inline void signature(std::string& s, const char* name) { Rcpp::signature<void_type,U0,U1,U2,U3,U4,U5,U6,U7,U8,U9,U10,U11,U12,U13,U14,U15,U16,U17,U18,U19,U20,U21,U22,U23,U24,U25,U26,U27>(s, name); }
        inline DL_FUNC get_function_ptr() { return (DL_FUNC)ptr_fun; }

    private:
        void (*ptr_fun)(U0,U1,U2,U3,U4,U5,U6,U7,U8,U9,U10,U11,U12,U13,U14,U15,U16,U17,U18,U19,U20,U21,U22,U23,U24,U25,U26,U27) ;
};


template <typename RESULT_TYPE, typename U0,typename U1,typename U2,typename U3,typename U4,typename U5,typename U6,typename U7,typename U8,typename U9,typename U10,typename U11,typename U12,typename U13,typename U14,typename U15,typename U16,typename U17,typename U18,typename U19,typename U20,typename U21,typename U22,typename U23,typename U24,typename U25,typename U26,typename U27>
class CppFunction_WithFormals28 : public CppFunction {
    public:

        CppFunction_WithFormals28(RESULT_TYPE (*fun)(U0,U1,U2,U3,U4,U5,U6,U7,U8,U9,U10,U11,U12,U13,U14,U15,U16,U17,U18,U19,U20,U21,U22,U23,U24,U25,U26,U27) , Rcpp::List formals_, const char* docstring = 0) :
            CppFunction(docstring), formals(formals_), ptr_fun(fun) {}

        SEXP operator()(SEXP* args) {
            BEGIN_RCPP
            typename traits::input_parameter< U0 >::type x0(args[0]);
            typename traits::input_parameter< U1 >::type x1(args[1]);
            typename traits::input_parameter< U2 >::type x2(args[2]);
            typename traits::input_parameter< U3 >::type x3(args[3]);
            typename traits::input_parameter< U4 >::type x4(args[4]);
            typename traits::input_parameter< U5 >::type x5(args[5]);
            typename traits::input_parameter< U6 >::type x6(args[6]);
            typename traits::input_parameter< U7 >::type x7(args[7]);
            typename traits::input_parameter< U8 >::type x8(args[8]);
            typename traits::input_parameter< U9 >::type x9(args[9]);
            typename traits::input_parameter< U10 >::type x10(args[10]);
            typename traits::input_parameter< U11 >::type x11(args[11]);
            typename traits::input_parameter< U12 >::type x12(args[12]);
            typename traits::input_parameter< U13 >::type x13(args[13]);
            typename traits::input_parameter< U14 >::type x14(args[14]);
            typename traits::input_parameter< U15 >::type x15(args[15]);
            typename traits::input_parameter< U16 >::type x16(args[16]);
            typename traits::input_parameter< U17 >::type x17(args[17]);
            typename traits::input_parameter< U18 >::type x18(args[18]);
            typename traits::input_parameter< U19 >::type x19(args[19]);
            typename traits::input_parameter< U20 >::type x20(args[20]);
            typename traits::input_parameter< U21 >::type x21(args[21]);
            typename traits::input_parameter< U22 >::type x22(args[22]);
            typename traits::input_parameter< U23 >::type x23(args[23]);
            typename traits::input_parameter< U24 >::type x24(args[24]);
            typename traits::input_parameter< U25 >::type x25(args[25]);
            typename traits::input_parameter< U26 >::type x26(args[26]);
            typename traits::input_parameter< U27 >::type x27(args[27]);
            return Rcpp::module_wrap<RESULT_TYPE>(ptr_fun(x0,x1,x2,x3,x4,x5,x6,x7,x8,x9,x10,x11,x12,x13,x14,x15,x16,x17,x18,x19,x20,x21,x22,x23,x24,x25,x26,x27));
            END_RCPP
        }

        inline int nargs() { return 28; }
        inline void signature(std::string& s, const char* name) { Rcpp::signature<RESULT_TYPE,U0,U1,U2,U3,U4,U5,U6,U7,U8,U9,U10,U11,U12,U13,U14,U15,U16,U17,U18,U19,U20,U21,U22,U23,U24,U25,U26,U27>(s, name); }
        SEXP get_formals() { return formals; }
        inline DL_FUNC get_function_ptr() { return (DL_FUNC)ptr_fun; }

    private:
        Rcpp::List formals;
        RESULT_TYPE (*ptr_fun)(U0,U1,U2,U3,U4,U5,U6,U7,U8,U9,U10,U11,U12,U13,U14,U15,U16,U17,U18,U19,U20,U21,U22,U23,U24,U25,U26,U27);
};

template <typename U0, typename U1, typename U2, typename U3, typename U4, typename U5, typename U6, typename U7, typename U8, typename U9, typename U10, typename U11, typename U12, typename U13, typename U14, typename U15, typename U16, typename U17, typename U18, typename U19, typename U20, typename U21, typename U22, typename U23, typename U24, typename U25, typename U26, typename U27>
class CppFunction_WithFormals28<void,U0,U1,U2,U3,U4,U5,U6,U7,U8,U9,U10,U11,U12,U13,U14,U15,U16,U17,U18,U19,U20,U21,U22,U23,U24,U25,U26,U27> : public CppFunction {
    public:
        CppFunction_WithFormals28(void (*fun)(U0,U1,U2,U3,U4,U5,U6,U7,U8,U9,U10,U11,U12,U13,U14,U15,U16,U17,U18,U19,U20,U21,U22,U23,U24,U25,U26,U27), Rcpp::List formals_, const char* docstring = 0) :
            CppFunction(docstring), formals(formals_), ptr_fun(fun) {}

        SEXP operator()(SEXP* args) {
            BEGIN_RCPP
            typename traits::input_parameter< U0 >::type x0(args[0]);
            typename traits::input_parameter< U1 >::type x1(args[1]);
            typename traits::input_parameter< U2 >::type x2(args[2]);
            typename traits::input_parameter< U3 >::type x3(args[3]);
            typename traits::input_parameter< U4 >::type x4(args[4]);
            typename traits::input_parameter< U5 >::type x5(args[5]);
            typename traits::input_parameter< U6 >::type x6(args[6]);
            typename traits::input_parameter< U7 >::type x7(args[7]);
            typename traits::input_parameter< U8 >::type x8(args[8]);
            typename traits::input_parameter< U9 >::type x9(args[9]);
            typename traits::input_parameter< U10 >::type x10(args[10]);
            typename traits::input_parameter< U11 >::type x11(args[11]);
            typename traits::input_parameter< U12 >::type x12(args[12]);
            typename traits::input_parameter< U13 >::type x13(args[13]);
            typename traits::input_parameter< U14 >::type x14(args[14]);
            typename traits::input_parameter< U15 >::type x15(args[15]);
            typename traits::input_parameter< U16 >::type x16(args[16]);
            typename traits::input_parameter< U17 >::type x17(args[17]);
            typename traits::input_parameter< U18 >::type x18(args[18]);
            typename traits::input_parameter< U19 >::type x19(args[19]);
            typename traits::input_parameter< U20 >::type x20(args[20]);
            typename traits::input_parameter< U21 >::type x21(args[21]);
            typename traits::input_parameter< U22 >::type x22(args[22]);
            typename traits::input_parameter< U23 >::type x23(args[23]);
            typename traits::input_parameter< U24 >::type x24(args[24]);
            typename traits::input_parameter< U25 >::type x25(args[25]);
            typename traits::input_parameter< U26 >::type x26(args[26]);
            typename traits::input_parameter< U27 >::type x27(args[27]);
            ptr_fun(x0,x1,x2,x3,x4,x5,x6,x7,x8,x9,x10,x11,x12,x13,x14,x15,x16,x17,x18,x19,x20,x21,x22,x23,x24,x25,x26,x27);
            END_RCPP
        }

        inline int nargs() { return 28; }
        inline bool is_void() { return true; }
        inline void signature(std::string& s, const char* name) { Rcpp::signature<void_type,U0,U1,U2,U3,U4,U5,U6,U7,U8,U9,U10,U11,U12,U13,U14,U15,U16,U17,U18,U19,U20,U21,U22,U23,U24,U25,U26,U27>(s, name); }
        SEXP get_formals() { return formals; }
        inline DL_FUNC get_function_ptr() { return (DL_FUNC)ptr_fun; }

    private:
        Rcpp::List formals;
        void (*ptr_fun)(U0,U1,U2,U3,U4,U5,U6,U7,U8,U9,U10,U11,U12,U13,U14,U15,U16,U17,U18,U19,U20,U21,U22,U23,U24,U25,U26,U27);
};


template <typename RESULT_TYPE, typename U0,typename U1,typename U2,typename U3,typename U4,typename U5,typename U6,typename U7,typename U8,typename U9,typename U10,typename U11,typename U12,typename U13,typename U14,typename U15,typename U16,typename U17,typename U18,typename U19,typename U20,typename U21,typename U22,typename U23,typename U24,typename U25,typename U26,typename U27,typename U28> class CppFunction29 : public CppFunction {
    public:

        CppFunction29(RESULT_TYPE (*fun)(U0,U1,U2,U3,U4,U5,U6,U7,U8,U9,U10,U11,U12,U13,U14,U15,U16,U17,U18,U19,U20,U21,U22,U23,U24,U25,U26,U27,U28) , const char* docstring = 0) : CppFunction(docstring), ptr_fun(fun) {}

        SEXP operator()(SEXP* args) {
            BEGIN_RCPP
            typename traits::input_parameter< U0 >::type x0(args[0]);
            typename traits::input_parameter< U1 >::type x1(args[1]);
            typename traits::input_parameter< U2 >::type x2(args[2]);
            typename traits::input_parameter< U3 >::type x3(args[3]);
            typename traits::input_parameter< U4 >::type x4(args[4]);
            typename traits::input_parameter< U5 >::type x5(args[5]);
            typename traits::input_parameter< U6 >::type x6(args[6]);
            typename traits::input_parameter< U7 >::type x7(args[7]);
            typename traits::input_parameter< U8 >::type x8(args[8]);
            typename traits::input_parameter< U9 >::type x9(args[9]);
            typename traits::input_parameter< U10 >::type x10(args[10]);
            typename traits::input_parameter< U11 >::type x11(args[11]);
            typename traits::input_parameter< U12 >::type x12(args[12]);
            typename traits::input_parameter< U13 >::type x13(args[13]);
            typename traits::input_parameter< U14 >::type x14(args[14]);
            typename traits::input_parameter< U15 >::type x15(args[15]);
            typename traits::input_parameter< U16 >::type x16(args[16]);
            typename traits::input_parameter< U17 >::type x17(args[17]);
            typename traits::input_parameter< U18 >::type x18(args[18]);
            typename traits::input_parameter< U19 >::type x19(args[19]);
            typename traits::input_parameter< U20 >::type x20(args[20]);
            typename traits::input_parameter< U21 >::type x21(args[21]);
            typename traits::input_parameter< U22 >::type x22(args[22]);
            typename traits::input_parameter< U23 >::type x23(args[23]);
            typename traits::input_parameter< U24 >::type x24(args[24]);
            typename traits::input_parameter< U25 >::type x25(args[25]);
            typename traits::input_parameter< U26 >::type x26(args[26]);
            typename traits::input_parameter< U27 >::type x27(args[27]);
            typename traits::input_parameter< U28 >::type x28(args[28]);
            return Rcpp::module_wrap<RESULT_TYPE>(ptr_fun(x0,x1,x2,x3,x4,x5,x6,x7,x8,x9,x10,x11,x12,x13,x14,x15,x16,x17,x18,x19,x20,x21,x22,x23,x24,x25,x26,x27,x28));
            END_RCPP
        }

        inline int nargs() { return 29; }
        inline void signature(std::string& s, const char* name) { Rcpp::signature<RESULT_TYPE,U0,U1,U2,U3,U4,U5,U6,U7,U8,U9,U10,U11,U12,U13,U14,U15,U16,U17,U18,U19,U20,U21,U22,U23,U24,U25,U26,U27,U28>(s, name); }
        inline DL_FUNC get_function_ptr() { return (DL_FUNC)ptr_fun ; }

    private:
        RESULT_TYPE (*ptr_fun)(U0,U1,U2,U3,U4,U5,U6,U7,U8,U9,U10,U11,U12,U13,U14,U15,U16,U17,U18,U19,U20,U21,U22,U23,U24,U25,U26,U27,U28) ;
};

template <typename U0, typename U1, typename U2, typename U3, typename U4, typename U5, typename U6, typename U7, typename U8, typename U9, typename U10, typename U11, typename U12, typename U13, typename U14, typename U15, typename U16, typename U17, typename U18, typename U19, typename U20, typename U21, typename U22, typename U23, typename U24, typename U25, typename U26, typename U27, typename U28>
class CppFunction29<void,U0,U1,U2,U3,U4,U5,U6,U7,U8,U9,U10,U11,U12,U13,U14,U15,U16,U17,U18,U19,U20,U21,U22,U23,U24,U25,U26,U27,U28> : public CppFunction {
    public:
        CppFunction29(void (*fun)(U0,U1,U2,U3,U4,U5,U6,U7,U8,U9,U10,U11,U12,U13,U14,U15,U16,U17,U18,U19,U20,U21,U22,U23,U24,U25,U26,U27,U28) , const char* docstring = 0) : CppFunction(docstring), ptr_fun(fun) {}

        SEXP operator()(SEXP* args) {
            BEGIN_RCPP
            typename traits::input_parameter< U0 >::type x0(args[0]);
            typename traits::input_parameter< U1 >::type x1(args[1]);
            typename traits::input_parameter< U2 >::type x2(args[2]);
            typename traits::input_parameter< U3 >::type x3(args[3]);
            typename traits::input_parameter< U4 >::type x4(args[4]);
            typename traits::input_parameter< U5 >::type x5(args[5]);
            typename traits::input_parameter< U6 >::type x6(args[6]);
            typename traits::input_parameter< U7 >::type x7(args[7]);
            typename traits::input_parameter< U8 >::type x8(args[8]);
            typename traits::input_parameter< U9 >::type x9(args[9]);
            typename traits::input_parameter< U10 >::type x10(args[10]);
            typename traits::input_parameter< U11 >::type x11(args[11]);
            typename traits::input_parameter< U12 >::type x12(args[12]);
            typename traits::input_parameter< U13 >::type x13(args[13]);
            typename traits::input_parameter< U14 >::type x14(args[14]);
            typename traits::input_parameter< U15 >::type x15(args[15]);
            typename traits::input_parameter< U16 >::type x16(args[16]);
            typename traits::input_parameter< U17 >::type x17(args[17]);
            typename traits::input_parameter< U18 >::type x18(args[18]);
            typename traits::input_parameter< U19 >::type x19(args[19]);
            typename traits::input_parameter< U20 >::type x20(args[20]);
            typename traits::input_parameter< U21 >::type x21(args[21]);
            typename traits::input_parameter< U22 >::type x22(args[22]);
            typename traits::input_parameter< U23 >::type x23(args[23]);
            typename traits::input_parameter< U24 >::type x24(args[24]);
            typename traits::input_parameter< U25 >::type x25(args[25]);
            typename traits::input_parameter< U26 >::type x26(args[26]);
            typename traits::input_parameter< U27 >::type x27(args[27]);
            typename traits::input_parameter< U28 >::type x28(args[28]);
            ptr_fun(x0,x1,x2,x3,x4,x5,x6,x7,x8,x9,x10,x11,x12,x13,x14,x15,x16,x17,x18,x19,x20,x21,x22,x23,x24,x25,x26,x27,x28);
            END_RCPP
        }

        inline int nargs() { return 29; }
        inline bool is_void() { return true; }
        inline void signature(std::string& s, const char* name) { Rcpp::signature<void_type,U0,U1,U2,U3,U4,U5,U6,U7,U8,U9,U10,U11,U12,U13,U14,U15,U16,U17,U18,U19,U20,U21,U22,U23,U24,U25,U26,U27,U28>(s, name); }
        inline DL_FUNC get_function_ptr() { return (DL_FUNC)ptr_fun; }

    private:
        void (*ptr_fun)(U0,U1,U2,U3,U4,U5,U6,U7,U8,U9,U10,U11,U12,U13,U14,U15,U16,U17,U18,U19,U20,U21,U22,U23,U24,U25,U26,U27,U28) ;
};


template <typename RESULT_TYPE, typename U0,typename U1,typename U2,typename U3,typename U4,typename U5,typename U6,typename U7,typename U8,typename U9,typename U10,typename U11,typename U12,typename U13,typename U14,typename U15,typename U16,typename U17,typename U18,typename U19,typename U20,typename U21,typename U22,typename U23,typename U24,typename U25,typename U26,typename U27,typename U28>
class CppFunction_WithFormals29 : public CppFunction {
    public:

        CppFunction_WithFormals29(RESULT_TYPE (*fun)(U0,U1,U2,U3,U4,U5,U6,U7,U8,U9,U10,U11,U12,U13,U14,U15,U16,U17,U18,U19,U20,U21,U22,U23,U24,U25,U26,U27,U28) , Rcpp::List formals_, const char* docstring = 0) :
            CppFunction(docstring), formals(formals_), ptr_fun(fun) {}

        SEXP operator()(SEXP* args) {
            BEGIN_RCPP
            typename traits::input_parameter< U0 >::type x0(args[0]);
            typename traits::input_parameter< U1 >::type x1(args[1]);
            typename traits::input_parameter< U2 >::type x2(args[2]);
            typename traits::input_parameter< U3 >::type x3(args[3]);
            typename traits::input_parameter< U4 >::type x4(args[4]);
            typename traits::input_parameter< U5 >::type x5(args[5]);
            typename traits::input_parameter< U6 >::type x6(args[6]);
            typename traits::input_parameter< U7 >::type x7(args[7]);
            typename traits::input_parameter< U8 >::type x8(args[8]);
            typename traits::input_parameter< U9 >::type x9(args[9]);
            typename traits::input_parameter< U10 >::type x10(args[10]);
            typename traits::input_parameter< U11 >::type x11(args[11]);
            typename traits::input_parameter< U12 >::type x12(args[12]);
            typename traits::input_parameter< U13 >::type x13(args[13]);
            typename traits::input_parameter< U14 >::type x14(args[14]);
            typename traits::input_parameter< U15 >::type x15(args[15]);
            typename traits::input_parameter< U16 >::type x16(args[16]);
            typename traits::input_parameter< U17 >::type x17(args[17]);
            typename traits::input_parameter< U18 >::type x18(args[18]);
            typename traits::input_parameter< U19 >::type x19(args[19]);
            typename traits::input_parameter< U20 >::type x20(args[20]);
            typename traits::input_parameter< U21 >::type x21(args[21]);
            typename traits::input_parameter< U22 >::type x22(args[22]);
            typename traits::input_parameter< U23 >::type x23(args[23]);
            typename traits::input_parameter< U24 >::type x24(args[24]);
            typename traits::input_parameter< U25 >::type x25(args[25]);
            typename traits::input_parameter< U26 >::type x26(args[26]);
            typename traits::input_parameter< U27 >::type x27(args[27]);
            typename traits::input_parameter< U28 >::type x28(args[28]);
            return Rcpp::module_wrap<RESULT_TYPE>(ptr_fun(x0,x1,x2,x3,x4,x5,x6,x7,x8,x9,x10,x11,x12,x13,x14,x15,x16,x17,x18,x19,x20,x21,x22,x23,x24,x25,x26,x27,x28));
            END_RCPP
        }

        inline int nargs() { return 29; }
        inline void signature(std::string& s, const char* name) { Rcpp::signature<RESULT_TYPE,U0,U1,U2,U3,U4,U5,U6,U7,U8,U9,U10,U11,U12,U13,U14,U15,U16,U17,U18,U19,U20,U21,U22,U23,U24,U25,U26,U27,U28>(s, name); }
        SEXP get_formals() { return formals; }
        inline DL_FUNC get_function_ptr() { return (DL_FUNC)ptr_fun; }

    private:
        Rcpp::List formals;
        RESULT_TYPE (*ptr_fun)(U0,U1,U2,U3,U4,U5,U6,U7,U8,U9,U10,U11,U12,U13,U14,U15,U16,U17,U18,U19,U20,U21,U22,U23,U24,U25,U26,U27,U28);
};

template <typename U0, typename U1, typename U2, typename U3, typename U4, typename U5, typename U6, typename U7, typename U8, typename U9, typename U10, typename U11, typename U12, typename U13, typename U14, typename U15, typename U16, typename U17, typename U18, typename U19, typename U20, typename U21, typename U22, typename U23, typename U24, typename U25, typename U26, typename U27, typename U28>
class CppFunction_WithFormals29<void,U0,U1,U2,U3,U4,U5,U6,U7,U8,U9,U10,U11,U12,U13,U14,U15,U16,U17,U18,U19,U20,U21,U22,U23,U24,U25,U26,U27,U28> : public CppFunction {
    public:
        CppFunction_WithFormals29(void (*fun)(U0,U1,U2,U3,U4,U5,U6,U7,U8,U9,U10,U11,U12,U13,U14,U15,U16,U17,U18,U19,U20,U21,U22,U23,U24,U25,U26,U27,U28), Rcpp::List formals_, const char* docstring = 0) :
            CppFunction(docstring), formals(formals_), ptr_fun(fun) {}

        SEXP operator()(SEXP* args) {
            BEGIN_RCPP
            typename traits::input_parameter< U0 >::type x0(args[0]);
            typename traits::input_parameter< U1 >::type x1(args[1]);
            typename traits::input_parameter< U2 >::type x2(args[2]);
            typename traits::input_parameter< U3 >::type x3(args[3]);
            typename traits::input_parameter< U4 >::type x4(args[4]);
            typename traits::input_parameter< U5 >::type x5(args[5]);
            typename traits::input_parameter< U6 >::type x6(args[6]);
            typename traits::input_parameter< U7 >::type x7(args[7]);
            typename traits::input_parameter< U8 >::type x8(args[8]);
            typename traits::input_parameter< U9 >::type x9(args[9]);
            typename traits::input_parameter< U10 >::type x10(args[10]);
            typename traits::input_parameter< U11 >::type x11(args[11]);
            typename traits::input_parameter< U12 >::type x12(args[12]);
            typename traits::input_parameter< U13 >::type x13(args[13]);
            typename traits::input_parameter< U14 >::type x14(args[14]);
            typename traits::input_parameter< U15 >::type x15(args[15]);
            typename traits::input_parameter< U16 >::type x16(args[16]);
            typename traits::input_parameter< U17 >::type x17(args[17]);
            typename traits::input_parameter< U18 >::type x18(args[18]);
            typename traits::input_parameter< U19 >::type x19(args[19]);
            typename traits::input_parameter< U20 >::type x20(args[20]);
            typename traits::input_parameter< U21 >::type x21(args[21]);
            typename traits::input_parameter< U22 >::type x22(args[22]);
            typename traits::input_parameter< U23 >::type x23(args[23]);
            typename traits::input_parameter< U24 >::type x24(args[24]);
            typename traits::input_parameter< U25 >::type x25(args[25]);
            typename traits::input_parameter< U26 >::type x26(args[26]);
            typename traits::input_parameter< U27 >::type x27(args[27]);
            typename traits::input_parameter< U28 >::type x28(args[28]);
            ptr_fun(x0,x1,x2,x3,x4,x5,x6,x7,x8,x9,x10,x11,x12,x13,x14,x15,x16,x17,x18,x19,x20,x21,x22,x23,x24,x25,x26,x27,x28);
            END_RCPP
        }

        inline int nargs() { return 29; }
        inline bool is_void() { return true; }
        inline void signature(std::string& s, const char* name) { Rcpp::signature<void_type,U0,U1,U2,U3,U4,U5,U6,U7,U8,U9,U10,U11,U12,U13,U14,U15,U16,U17,U18,U19,U20,U21,U22,U23,U24,U25,U26,U27,U28>(s, name); }
        SEXP get_formals() { return formals; }
        inline DL_FUNC get_function_ptr() { return (DL_FUNC)ptr_fun; }

    private:
        Rcpp::List formals;
        void (*ptr_fun)(U0,U1,U2,U3,U4,U5,U6,U7,U8,U9,U10,U11,U12,U13,U14,U15,U16,U17,U18,U19,U20,U21,U22,U23,U24,U25,U26,U27,U28);
};


template <typename RESULT_TYPE, typename U0,typename U1,typename U2,typename U3,typename U4,typename U5,typename U6,typename U7,typename U8,typename U9,typename U10,typename U11,typename U12,typename U13,typename U14,typename U15,typename U16,typename U17,typename U18,typename U19,typename U20,typename U21,typename U22,typename U23,typename U24,typename U25,typename U26,typename U27,typename U28,typename U29> class CppFunction30 : public CppFunction {
    public:

        CppFunction30(RESULT_TYPE (*fun)(U0,U1,U2,U3,U4,U5,U6,U7,U8,U9,U10,U11,U12,U13,U14,U15,U16,U17,U18,U19,U20,U21,U22,U23,U24,U25,U26,U27,U28,U29) , const char* docstring = 0) : CppFunction(docstring), ptr_fun(fun) {}

        SEXP operator()(SEXP* args) {
            BEGIN_RCPP
            typename traits::input_parameter< U0 >::type x0(args[0]);
            typename traits::input_parameter< U1 >::type x1(args[1]);
            typename traits::input_parameter< U2 >::type x2(args[2]);
            typename traits::input_parameter< U3 >::type x3(args[3]);
            typename traits::input_parameter< U4 >::type x4(args[4]);
            typename traits::input_parameter< U5 >::type x5(args[5]);
            typename traits::input_parameter< U6 >::type x6(args[6]);
            typename traits::input_parameter< U7 >::type x7(args[7]);
            typename traits::input_parameter< U8 >::type x8(args[8]);
            typename traits::input_parameter< U9 >::type x9(args[9]);
            typename traits::input_parameter< U10 >::type x10(args[10]);
            typename traits::input_parameter< U11 >::type x11(args[11]);
            typename traits::input_parameter< U12 >::type x12(args[12]);
            typename traits::input_parameter< U13 >::type x13(args[13]);
            typename traits::input_parameter< U14 >::type x14(args[14]);
            typename traits::input_parameter< U15 >::type x15(args[15]);
            typename traits::input_parameter< U16 >::type x16(args[16]);
            typename traits::input_parameter< U17 >::type x17(args[17]);
            typename traits::input_parameter< U18 >::type x18(args[18]);
            typename traits::input_parameter< U19 >::type x19(args[19]);
            typename traits::input_parameter< U20 >::type x20(args[20]);
            typename traits::input_parameter< U21 >::type x21(args[21]);
            typename traits::input_parameter< U22 >::type x22(args[22]);
            typename traits::input_parameter< U23 >::type x23(args[23]);
            typename traits::input_parameter< U24 >::type x24(args[24]);
            typename traits::input_parameter< U25 >::type x25(args[25]);
            typename traits::input_parameter< U26 >::type x26(args[26]);
            typename traits::input_parameter< U27 >::type x27(args[27]);
            typename traits::input_parameter< U28 >::type x28(args[28]);
            typename traits::input_parameter< U29 >::type x29(args[29]);
            return Rcpp::module_wrap<RESULT_TYPE>(ptr_fun(x0,x1,x2,x3,x4,x5,x6,x7,x8,x9,x10,x11,x12,x13,x14,x15,x16,x17,x18,x19,x20,x21,x22,x23,x24,x25,x26,x27,x28,x29));
            END_RCPP
        }

        inline int nargs() { return 30; }
        inline void signature(std::string& s, const char* name) { Rcpp::signature<RESULT_TYPE,U0,U1,U2,U3,U4,U5,U6,U7,U8,U9,U10,U11,U12,U13,U14,U15,U16,U17,U18,U19,U20,U21,U22,U23,U24,U25,U26,U27,U28,U29>(s, name); }
        inline DL_FUNC get_function_ptr() { return (DL_FUNC)ptr_fun ; }

    private:
        RESULT_TYPE (*ptr_fun)(U0,U1,U2,U3,U4,U5,U6,U7,U8,U9,U10,U11,U12,U13,U14,U15,U16,U17,U18,U19,U20,U21,U22,U23,U24,U25,U26,U27,U28,U29) ;
};

template <typename U0, typename U1, typename U2, typename U3, typename U4, typename U5, typename U6, typename U7, typename U8, typename U9, typename U10, typename U11, typename U12, typename U13, typename U14, typename U15, typename U16, typename U17, typename U18, typename U19, typename U20, typename U21, typename U22, typename U23, typename U24, typename U25, typename U26, typename U27, typename U28, typename U29>
class CppFunction30<void,U0,U1,U2,U3,U4,U5,U6,U7,U8,U9,U10,U11,U12,U13,U14,U15,U16,U17,U18,U19,U20,U21,U22,U23,U24,U25,U26,U27,U28,U29> : public CppFunction {
    public:
        CppFunction30(void (*fun)(U0,U1,U2,U3,U4,U5,U6,U7,U8,U9,U10,U11,U12,U13,U14,U15,U16,U17,U18,U19,U20,U21,U22,U23,U24,U25,U26,U27,U28,U29) , const char* docstring = 0) : CppFunction(docstring), ptr_fun(fun) {}

        SEXP operator()(SEXP* args) {
            BEGIN_RCPP
            typename traits::input_parameter< U0 >::type x0(args[0]);
            typename traits::input_parameter< U1 >::type x1(args[1]);
            typename traits::input_parameter< U2 >::type x2(args[2]);
            typename traits::input_parameter< U3 >::type x3(args[3]);
            typename traits::input_parameter< U4 >::type x4(args[4]);
            typename traits::input_parameter< U5 >::type x5(args[5]);
            typename traits::input_parameter< U6 >::type x6(args[6]);
            typename traits::input_parameter< U7 >::type x7(args[7]);
            typename traits::input_parameter< U8 >::type x8(args[8]);
            typename traits::input_parameter< U9 >::type x9(args[9]);
            typename traits::input_parameter< U10 >::type x10(args[10]);
            typename traits::input_parameter< U11 >::type x11(args[11]);
            typename traits::input_parameter< U12 >::type x12(args[12]);
            typename traits::input_parameter< U13 >::type x13(args[13]);
            typename traits::input_parameter< U14 >::type x14(args[14]);
            typename traits::input_parameter< U15 >::type x15(args[15]);
            typename traits::input_parameter< U16 >::type x16(args[16]);
            typename traits::input_parameter< U17 >::type x17(args[17]);
            typename traits::input_parameter< U18 >::type x18(args[18]);
            typename traits::input_parameter< U19 >::type x19(args[19]);
            typename traits::input_parameter< U20 >::type x20(args[20]);
            typename traits::input_parameter< U21 >::type x21(args[21]);
            typename traits::input_parameter< U22 >::type x22(args[22]);
            typename traits::input_parameter< U23 >::type x23(args[23]);
            typename traits::input_parameter< U24 >::type x24(args[24]);
            typename traits::input_parameter< U25 >::type x25(args[25]);
            typename traits::input_parameter< U26 >::type x26(args[26]);
            typename traits::input_parameter< U27 >::type x27(args[27]);
            typename traits::input_parameter< U28 >::type x28(args[28]);
            typename traits::input_parameter< U29 >::type x29(args[29]);
            ptr_fun(x0,x1,x2,x3,x4,x5,x6,x7,x8,x9,x10,x11,x12,x13,x14,x15,x16,x17,x18,x19,x20,x21,x22,x23,x24,x25,x26,x27,x28,x29);
            END_RCPP
        }

        inline int nargs() { return 30; }
        inline bool is_void() { return true; }
        inline void signature(std::string& s, const char* name) { Rcpp::signature<void_type,U0,U1,U2,U3,U4,U5,U6,U7,U8,U9,U10,U11,U12,U13,U14,U15,U16,U17,U18,U19,U20,U21,U22,U23,U24,U25,U26,U27,U28,U29>(s, name); }
        inline DL_FUNC get_function_ptr() { return (DL_FUNC)ptr_fun; }

    private:
        void (*ptr_fun)(U0,U1,U2,U3,U4,U5,U6,U7,U8,U9,U10,U11,U12,U13,U14,U15,U16,U17,U18,U19,U20,U21,U22,U23,U24,U25,U26,U27,U28,U29) ;
};


template <typename RESULT_TYPE, typename U0,typename U1,typename U2,typename U3,typename U4,typename U5,typename U6,typename U7,typename U8,typename U9,typename U10,typename U11,typename U12,typename U13,typename U14,typename U15,typename U16,typename U17,typename U18,typename U19,typename U20,typename U21,typename U22,typename U23,typename U24,typename U25,typename U26,typename U27,typename U28,typename U29>
class CppFunction_WithFormals30 : public CppFunction {
    public:

        CppFunction_WithFormals30(RESULT_TYPE (*fun)(U0,U1,U2,U3,U4,U5,U6,U7,U8,U9,U10,U11,U12,U13,U14,U15,U16,U17,U18,U19,U20,U21,U22,U23,U24,U25,U26,U27,U28,U29) , Rcpp::List formals_, const char* docstring = 0) :
            CppFunction(docstring), formals(formals_), ptr_fun(fun) {}

        SEXP operator()(SEXP* args) {
            BEGIN_RCPP
            typename traits::input_parameter< U0 >::type x0(args[0]);
            typename traits::input_parameter< U1 >::type x1(args[1]);
            typename traits::input_parameter< U2 >::type x2(args[2]);
            typename traits::input_parameter< U3 >::type x3(args[3]);
            typename traits::input_parameter< U4 >::type x4(args[4]);
            typename traits::input_parameter< U5 >::type x5(args[5]);
            typename traits::input_parameter< U6 >::type x6(args[6]);
            typename traits::input_parameter< U7 >::type x7(args[7]);
            typename traits::input_parameter< U8 >::type x8(args[8]);
            typename traits::input_parameter< U9 >::type x9(args[9]);
            typename traits::input_parameter< U10 >::type x10(args[10]);
            typename traits::input_parameter< U11 >::type x11(args[11]);
            typename traits::input_parameter< U12 >::type x12(args[12]);
            typename traits::input_parameter< U13 >::type x13(args[13]);
            typename traits::input_parameter< U14 >::type x14(args[14]);
            typename traits::input_parameter< U15 >::type x15(args[15]);
            typename traits::input_parameter< U16 >::type x16(args[16]);
            typename traits::input_parameter< U17 >::type x17(args[17]);
            typename traits::input_parameter< U18 >::type x18(args[18]);
            typename traits::input_parameter< U19 >::type x19(args[19]);
            typename traits::input_parameter< U20 >::type x20(args[20]);
            typename traits::input_parameter< U21 >::type x21(args[21]);
            typename traits::input_parameter< U22 >::type x22(args[22]);
            typename traits::input_parameter< U23 >::type x23(args[23]);
            typename traits::input_parameter< U24 >::type x24(args[24]);
            typename traits::input_parameter< U25 >::type x25(args[25]);
            typename traits::input_parameter< U26 >::type x26(args[26]);
            typename traits::input_parameter< U27 >::type x27(args[27]);
            typename traits::input_parameter< U28 >::type x28(args[28]);
            typename traits::input_parameter< U29 >::type x29(args[29]);
            return Rcpp::module_wrap<RESULT_TYPE>(ptr_fun(x0,x1,x2,x3,x4,x5,x6,x7,x8,x9,x10,x11,x12,x13,x14,x15,x16,x17,x18,x19,x20,x21,x22,x23,x24,x25,x26,x27,x28,x29));
            END_RCPP
        }

        inline int nargs() { return 30; }
        inline void signature(std::string& s, const char* name) { Rcpp::signature<RESULT_TYPE,U0,U1,U2,U3,U4,U5,U6,U7,U8,U9,U10,U11,U12,U13,U14,U15,U16,U17,U18,U19,U20,U21,U22,U23,U24,U25,U26,U27,U28,U29>(s, name); }
        SEXP get_formals() { return formals; }
        inline DL_FUNC get_function_ptr() { return (DL_FUNC)ptr_fun; }

    private:
        Rcpp::List formals;
        RESULT_TYPE (*ptr_fun)(U0,U1,U2,U3,U4,U5,U6,U7,U8,U9,U10,U11,U12,U13,U14,U15,U16,U17,U18,U19,U20,U21,U22,U23,U24,U25,U26,U27,U28,U29);
};

template <typename U0, typename U1, typename U2, typename U3, typename U4, typename U5, typename U6, typename U7, typename U8, typename U9, typename U10, typename U11, typename U12, typename U13, typename U14, typename U15, typename U16, typename U17, typename U18, typename U19, typename U20, typename U21, typename U22, typename U23, typename U24, typename U25, typename U26, typename U27, typename U28, typename U29>
class CppFunction_WithFormals30<void,U0,U1,U2,U3,U4,U5,U6,U7,U8,U9,U10,U11,U12,U13,U14,U15,U16,U17,U18,U19,U20,U21,U22,U23,U24,U25,U26,U27,U28,U29> : public CppFunction {
    public:
        CppFunction_WithFormals30(void (*fun)(U0,U1,U2,U3,U4,U5,U6,U7,U8,U9,U10,U11,U12,U13,U14,U15,U16,U17,U18,U19,U20,U21,U22,U23,U24,U25,U26,U27,U28,U29), Rcpp::List formals_, const char* docstring = 0) :
            CppFunction(docstring), formals(formals_), ptr_fun(fun) {}

        SEXP operator()(SEXP* args) {
            BEGIN_RCPP
            typename traits::input_parameter< U0 >::type x0(args[0]);
            typename traits::input_parameter< U1 >::type x1(args[1]);
            typename traits::input_parameter< U2 >::type x2(args[2]);
            typename traits::input_parameter< U3 >::type x3(args[3]);
            typename traits::input_parameter< U4 >::type x4(args[4]);
            typename traits::input_parameter< U5 >::type x5(args[5]);
            typename traits::input_parameter< U6 >::type x6(args[6]);
            typename traits::input_parameter< U7 >::type x7(args[7]);
            typename traits::input_parameter< U8 >::type x8(args[8]);
            typename traits::input_parameter< U9 >::type x9(args[9]);
            typename traits::input_parameter< U10 >::type x10(args[10]);
            typename traits::input_parameter< U11 >::type x11(args[11]);
            typename traits::input_parameter< U12 >::type x12(args[12]);
            typename traits::input_parameter< U13 >::type x13(args[13]);
            typename traits::input_parameter< U14 >::type x14(args[14]);
            typename traits::input_parameter< U15 >::type x15(args[15]);
            typename traits::input_parameter< U16 >::type x16(args[16]);
            typename traits::input_parameter< U17 >::type x17(args[17]);
            typename traits::input_parameter< U18 >::type x18(args[18]);
            typename traits::input_parameter< U19 >::type x19(args[19]);
            typename traits::input_parameter< U20 >::type x20(args[20]);
            typename traits::input_parameter< U21 >::type x21(args[21]);
            typename traits::input_parameter< U22 >::type x22(args[22]);
            typename traits::input_parameter< U23 >::type x23(args[23]);
            typename traits::input_parameter< U24 >::type x24(args[24]);
            typename traits::input_parameter< U25 >::type x25(args[25]);
            typename traits::input_parameter< U26 >::type x26(args[26]);
            typename traits::input_parameter< U27 >::type x27(args[27]);
            typename traits::input_parameter< U28 >::type x28(args[28]);
            typename traits::input_parameter< U29 >::type x29(args[29]);
            ptr_fun(x0,x1,x2,x3,x4,x5,x6,x7,x8,x9,x10,x11,x12,x13,x14,x15,x16,x17,x18,x19,x20,x21,x22,x23,x24,x25,x26,x27,x28,x29);
            END_RCPP
        }

        inline int nargs() { return 30; }
        inline bool is_void() { return true; }
        inline void signature(std::string& s, const char* name) { Rcpp::signature<void_type,U0,U1,U2,U3,U4,U5,U6,U7,U8,U9,U10,U11,U12,U13,U14,U15,U16,U17,U18,U19,U20,U21,U22,U23,U24,U25,U26,U27,U28,U29>(s, name); }
        SEXP get_formals() { return formals; }
        inline DL_FUNC get_function_ptr() { return (DL_FUNC)ptr_fun; }

    private:
        Rcpp::List formals;
        void (*ptr_fun)(U0,U1,U2,U3,U4,U5,U6,U7,U8,U9,U10,U11,U12,U13,U14,U15,U16,U17,U18,U19,U20,U21,U22,U23,U24,U25,U26,U27,U28,U29);
};


template <typename RESULT_TYPE, typename U0,typename U1,typename U2,typename U3,typename U4,typename U5,typename U6,typename U7,typename U8,typename U9,typename U10,typename U11,typename U12,typename U13,typename U14,typename U15,typename U16,typename U17,typename U18,typename U19,typename U20,typename U21,typename U22,typename U23,typename U24,typename U25,typename U26,typename U27,typename U28,typename U29,typename U30> class CppFunction31 : public CppFunction {
    public:

        CppFunction31(RESULT_TYPE (*fun)(U0,U1,U2,U3,U4,U5,U6,U7,U8,U9,U10,U11,U12,U13,U14,U15,U16,U17,U18,U19,U20,U21,U22,U23,U24,U25,U26,U27,U28,U29,U30) , const char* docstring = 0) : CppFunction(docstring), ptr_fun(fun) {}

        SEXP operator()(SEXP* args) {
            BEGIN_RCPP
            typename traits::input_parameter< U0 >::type x0(args[0]);
            typename traits::input_parameter< U1 >::type x1(args[1]);
            typename traits::input_parameter< U2 >::type x2(args[2]);
            typename traits::input_parameter< U3 >::type x3(args[3]);
            typename traits::input_parameter< U4 >::type x4(args[4]);
            typename traits::input_parameter< U5 >::type x5(args[5]);
            typename traits::input_parameter< U6 >::type x6(args[6]);
            typename traits::input_parameter< U7 >::type x7(args[7]);
            typename traits::input_parameter< U8 >::type x8(args[8]);
            typename traits::input_parameter< U9 >::type x9(args[9]);
            typename traits::input_parameter< U10 >::type x10(args[10]);
            typename traits::input_parameter< U11 >::type x11(args[11]);
            typename traits::input_parameter< U12 >::type x12(args[12]);
            typename traits::input_parameter< U13 >::type x13(args[13]);
            typename traits::input_parameter< U14 >::type x14(args[14]);
            typename traits::input_parameter< U15 >::type x15(args[15]);
            typename traits::input_parameter< U16 >::type x16(args[16]);
            typename traits::input_parameter< U17 >::type x17(args[17]);
            typename traits::input_parameter< U18 >::type x18(args[18]);
            typename traits::input_parameter< U19 >::type x19(args[19]);
            typename traits::input_parameter< U20 >::type x20(args[20]);
            typename traits::input_parameter< U21 >::type x21(args[21]);
            typename traits::input_parameter< U22 >::type x22(args[22]);
            typename traits::input_parameter< U23 >::type x23(args[23]);
            typename traits::input_parameter< U24 >::type x24(args[24]);
            typename traits::input_parameter< U25 >::type x25(args[25]);
            typename traits::input_parameter< U26 >::type x26(args[26]);
            typename traits::input_parameter< U27 >::type x27(args[27]);
            typename traits::input_parameter< U28 >::type x28(args[28]);
            typename traits::input_parameter< U29 >::type x29(args[29]);
            typename traits::input_parameter< U30 >::type x30(args[30]);
            return Rcpp::module_wrap<RESULT_TYPE>(ptr_fun(x0,x1,x2,x3,x4,x5,x6,x7,x8,x9,x10,x11,x12,x13,x14,x15,x16,x17,x18,x19,x20,x21,x22,x23,x24,x25,x26,x27,x28,x29,x30));
            END_RCPP
        }

        inline int nargs() { return 31; }
        inline void signature(std::string& s, const char* name) { Rcpp::signature<RESULT_TYPE,U0,U1,U2,U3,U4,U5,U6,U7,U8,U9,U10,U11,U12,U13,U14,U15,U16,U17,U18,U19,U20,U21,U22,U23,U24,U25,U26,U27,U28,U29,U30>(s, name); }
        inline DL_FUNC get_function_ptr() { return (DL_FUNC)ptr_fun ; }

    private:
        RESULT_TYPE (*ptr_fun)(U0,U1,U2,U3,U4,U5,U6,U7,U8,U9,U10,U11,U12,U13,U14,U15,U16,U17,U18,U19,U20,U21,U22,U23,U24,U25,U26,U27,U28,U29,U30) ;
};

template <typename U0, typename U1, typename U2, typename U3, typename U4, typename U5, typename U6, typename U7, typename U8, typename U9, typename U10, typename U11, typename U12, typename U13, typename U14, typename U15, typename U16, typename U17, typename U18, typename U19, typename U20, typename U21, typename U22, typename U23, typename U24, typename U25, typename U26, typename U27, typename U28, typename U29, typename U30>
class CppFunction31<void,U0,U1,U2,U3,U4,U5,U6,U7,U8,U9,U10,U11,U12,U13,U14,U15,U16,U17,U18,U19,U20,U21,U22,U23,U24,U25,U26,U27,U28,U29,U30> : public CppFunction {
    public:
        CppFunction31(void (*fun)(U0,U1,U2,U3,U4,U5,U6,U7,U8,U9,U10,U11,U12,U13,U14,U15,U16,U17,U18,U19,U20,U21,U22,U23,U24,U25,U26,U27,U28,U29,U30) , const char* docstring = 0) : CppFunction(docstring), ptr_fun(fun) {}

        SEXP operator()(SEXP* args) {
            BEGIN_RCPP
            typename traits::input_parameter< U0 >::type x0(args[0]);
            typename traits::input_parameter< U1 >::type x1(args[1]);
            typename traits::input_parameter< U2 >::type x2(args[2]);
            typename traits::input_parameter< U3 >::type x3(args[3]);
            typename traits::input_parameter< U4 >::type x4(args[4]);
            typename traits::input_parameter< U5 >::type x5(args[5]);
            typename traits::input_parameter< U6 >::type x6(args[6]);
            typename traits::input_parameter< U7 >::type x7(args[7]);
            typename traits::input_parameter< U8 >::type x8(args[8]);
            typename traits::input_parameter< U9 >::type x9(args[9]);
            typename traits::input_parameter< U10 >::type x10(args[10]);
            typename traits::input_parameter< U11 >::type x11(args[11]);
            typename traits::input_parameter< U12 >::type x12(args[12]);
            typename traits::input_parameter< U13 >::type x13(args[13]);
            typename traits::input_parameter< U14 >::type x14(args[14]);
            typename traits::input_parameter< U15 >::type x15(args[15]);
            typename traits::input_parameter< U16 >::type x16(args[16]);
            typename traits::input_parameter< U17 >::type x17(args[17]);
            typename traits::input_parameter< U18 >::type x18(args[18]);
            typename traits::input_parameter< U19 >::type x19(args[19]);
            typename traits::input_parameter< U20 >::type x20(args[20]);
            typename traits::input_parameter< U21 >::type x21(args[21]);
            typename traits::input_parameter< U22 >::type x22(args[22]);
            typename traits::input_parameter< U23 >::type x23(args[23]);
            typename traits::input_parameter< U24 >::type x24(args[24]);
            typename traits::input_parameter< U25 >::type x25(args[25]);
            typename traits::input_parameter< U26 >::type x26(args[26]);
            typename traits::input_parameter< U27 >::type x27(args[27]);
            typename traits::input_parameter< U28 >::type x28(args[28]);
            typename traits::input_parameter< U29 >::type x29(args[29]);
            typename traits::input_parameter< U30 >::type x30(args[30]);
            ptr_fun(x0,x1,x2,x3,x4,x5,x6,x7,x8,x9,x10,x11,x12,x13,x14,x15,x16,x17,x18,x19,x20,x21,x22,x23,x24,x25,x26,x27,x28,x29,x30);
            END_RCPP
        }

        inline int nargs() { return 31; }
        inline bool is_void() { return true; }
        inline void signature(std::string& s, const char* name) { Rcpp::signature<void_type,U0,U1,U2,U3,U4,U5,U6,U7,U8,U9,U10,U11,U12,U13,U14,U15,U16,U17,U18,U19,U20,U21,U22,U23,U24,U25,U26,U27,U28,U29,U30>(s, name); }
        inline DL_FUNC get_function_ptr() { return (DL_FUNC)ptr_fun; }

    private:
        void (*ptr_fun)(U0,U1,U2,U3,U4,U5,U6,U7,U8,U9,U10,U11,U12,U13,U14,U15,U16,U17,U18,U19,U20,U21,U22,U23,U24,U25,U26,U27,U28,U29,U30) ;
};


template <typename RESULT_TYPE, typename U0,typename U1,typename U2,typename U3,typename U4,typename U5,typename U6,typename U7,typename U8,typename U9,typename U10,typename U11,typename U12,typename U13,typename U14,typename U15,typename U16,typename U17,typename U18,typename U19,typename U20,typename U21,typename U22,typename U23,typename U24,typename U25,typename U26,typename U27,typename U28,typename U29,typename U30>
class CppFunction_WithFormals31 : public CppFunction {
    public:

        CppFunction_WithFormals31(RESULT_TYPE (*fun)(U0,U1,U2,U3,U4,U5,U6,U7,U8,U9,U10,U11,U12,U13,U14,U15,U16,U17,U18,U19,U20,U21,U22,U23,U24,U25,U26,U27,U28,U29,U30) , Rcpp::List formals_, const char* docstring = 0) :
            CppFunction(docstring), formals(formals_), ptr_fun(fun) {}

        SEXP operator()(SEXP* args) {
            BEGIN_RCPP
            typename traits::input_parameter< U0 >::type x0(args[0]);
            typename traits::input_parameter< U1 >::type x1(args[1]);
            typename traits::input_parameter< U2 >::type x2(args[2]);
            typename traits::input_parameter< U3 >::type x3(args[3]);
            typename traits::input_parameter< U4 >::type x4(args[4]);
            typename traits::input_parameter< U5 >::type x5(args[5]);
            typename traits::input_parameter< U6 >::type x6(args[6]);
            typename traits::input_parameter< U7 >::type x7(args[7]);
            typename traits::input_parameter< U8 >::type x8(args[8]);
            typename traits::input_parameter< U9 >::type x9(args[9]);
            typename traits::input_parameter< U10 >::type x10(args[10]);
            typename traits::input_parameter< U11 >::type x11(args[11]);
            typename traits::input_parameter< U12 >::type x12(args[12]);
            typename traits::input_parameter< U13 >::type x13(args[13]);
            typename traits::input_parameter< U14 >::type x14(args[14]);
            typename traits::input_parameter< U15 >::type x15(args[15]);
            typename traits::input_parameter< U16 >::type x16(args[16]);
            typename traits::input_parameter< U17 >::type x17(args[17]);
            typename traits::input_parameter< U18 >::type x18(args[18]);
            typename traits::input_parameter< U19 >::type x19(args[19]);
            typename traits::input_parameter< U20 >::type x20(args[20]);
            typename traits::input_parameter< U21 >::type x21(args[21]);
            typename traits::input_parameter< U22 >::type x22(args[22]);
            typename traits::input_parameter< U23 >::type x23(args[23]);
            typename traits::input_parameter< U24 >::type x24(args[24]);
            typename traits::input_parameter< U25 >::type x25(args[25]);
            typename traits::input_parameter< U26 >::type x26(args[26]);
            typename traits::input_parameter< U27 >::type x27(args[27]);
            typename traits::input_parameter< U28 >::type x28(args[28]);
            typename traits::input_parameter< U29 >::type x29(args[29]);
            typename traits::input_parameter< U30 >::type x30(args[30]);
            return Rcpp::module_wrap<RESULT_TYPE>(ptr_fun(x0,x1,x2,x3,x4,x5,x6,x7,x8,x9,x10,x11,x12,x13,x14,x15,x16,x17,x18,x19,x20,x21,x22,x23,x24,x25,x26,x27,x28,x29,x30));
            END_RCPP
        }

        inline int nargs() { return 31; }
        inline void signature(std::string& s, const char* name) { Rcpp::signature<RESULT_TYPE,U0,U1,U2,U3,U4,U5,U6,U7,U8,U9,U10,U11,U12,U13,U14,U15,U16,U17,U18,U19,U20,U21,U22,U23,U24,U25,U26,U27,U28,U29,U30>(s, name); }
        SEXP get_formals() { return formals; }
        inline DL_FUNC get_function_ptr() { return (DL_FUNC)ptr_fun; }

    private:
        Rcpp::List formals;
        RESULT_TYPE (*ptr_fun)(U0,U1,U2,U3,U4,U5,U6,U7,U8,U9,U10,U11,U12,U13,U14,U15,U16,U17,U18,U19,U20,U21,U22,U23,U24,U25,U26,U27,U28,U29,U30);
};

template <typename U0, typename U1, typename U2, typename U3, typename U4, typename U5, typename U6, typename U7, typename U8, typename U9, typename U10, typename U11, typename U12, typename U13, typename U14, typename U15, typename U16, typename U17, typename U18, typename U19, typename U20, typename U21, typename U22, typename U23, typename U24, typename U25, typename U26, typename U27, typename U28, typename U29, typename U30>
class CppFunction_WithFormals31<void,U0,U1,U2,U3,U4,U5,U6,U7,U8,U9,U10,U11,U12,U13,U14,U15,U16,U17,U18,U19,U20,U21,U22,U23,U24,U25,U26,U27,U28,U29,U30> : public CppFunction {
    public:
        CppFunction_WithFormals31(void (*fun)(U0,U1,U2,U3,U4,U5,U6,U7,U8,U9,U10,U11,U12,U13,U14,U15,U16,U17,U18,U19,U20,U21,U22,U23,U24,U25,U26,U27,U28,U29,U30), Rcpp::List formals_, const char* docstring = 0) :
            CppFunction(docstring), formals(formals_), ptr_fun(fun) {}

        SEXP operator()(SEXP* args) {
            BEGIN_RCPP
            typename traits::input_parameter< U0 >::type x0(args[0]);
            typename traits::input_parameter< U1 >::type x1(args[1]);
            typename traits::input_parameter< U2 >::type x2(args[2]);
            typename traits::input_parameter< U3 >::type x3(args[3]);
            typename traits::input_parameter< U4 >::type x4(args[4]);
            typename traits::input_parameter< U5 >::type x5(args[5]);
            typename traits::input_parameter< U6 >::type x6(args[6]);
            typename traits::input_parameter< U7 >::type x7(args[7]);
            typename traits::input_parameter< U8 >::type x8(args[8]);
            typename traits::input_parameter< U9 >::type x9(args[9]);
            typename traits::input_parameter< U10 >::type x10(args[10]);
            typename traits::input_parameter< U11 >::type x11(args[11]);
            typename traits::input_parameter< U12 >::type x12(args[12]);
            typename traits::input_parameter< U13 >::type x13(args[13]);
            typename traits::input_parameter< U14 >::type x14(args[14]);
            typename traits::input_parameter< U15 >::type x15(args[15]);
            typename traits::input_parameter< U16 >::type x16(args[16]);
            typename traits::input_parameter< U17 >::type x17(args[17]);
            typename traits::input_parameter< U18 >::type x18(args[18]);
            typename traits::input_parameter< U19 >::type x19(args[19]);
            typename traits::input_parameter< U20 >::type x20(args[20]);
            typename traits::input_parameter< U21 >::type x21(args[21]);
            typename traits::input_parameter< U22 >::type x22(args[22]);
            typename traits::input_parameter< U23 >::type x23(args[23]);
            typename traits::input_parameter< U24 >::type x24(args[24]);
            typename traits::input_parameter< U25 >::type x25(args[25]);
            typename traits::input_parameter< U26 >::type x26(args[26]);
            typename traits::input_parameter< U27 >::type x27(args[27]);
            typename traits::input_parameter< U28 >::type x28(args[28]);
            typename traits::input_parameter< U29 >::type x29(args[29]);
            typename traits::input_parameter< U30 >::type x30(args[30]);
            ptr_fun(x0,x1,x2,x3,x4,x5,x6,x7,x8,x9,x10,x11,x12,x13,x14,x15,x16,x17,x18,x19,x20,x21,x22,x23,x24,x25,x26,x27,x28,x29,x30);
            END_RCPP
        }

        inline int nargs() { return 31; }
        inline bool is_void() { return true; }
        inline void signature(std::string& s, const char* name) { Rcpp::signature<void_type,U0,U1,U2,U3,U4,U5,U6,U7,U8,U9,U10,U11,U12,U13,U14,U15,U16,U17,U18,U19,U20,U21,U22,U23,U24,U25,U26,U27,U28,U29,U30>(s, name); }
        SEXP get_formals() { return formals; }
        inline DL_FUNC get_function_ptr() { return (DL_FUNC)ptr_fun; }

    private:
        Rcpp::List formals;
        void (*ptr_fun)(U0,U1,U2,U3,U4,U5,U6,U7,U8,U9,U10,U11,U12,U13,U14,U15,U16,U17,U18,U19,U20,U21,U22,U23,U24,U25,U26,U27,U28,U29,U30);
};


template <typename RESULT_TYPE, typename U0,typename U1,typename U2,typename U3,typename U4,typename U5,typename U6,typename U7,typename U8,typename U9,typename U10,typename U11,typename U12,typename U13,typename U14,typename U15,typename U16,typename U17,typename U18,typename U19,typename U20,typename U21,typename U22,typename U23,typename U24,typename U25,typename U26,typename U27,typename U28,typename U29,typename U30,typename U31> class CppFunction32 : public CppFunction {
    public:

        CppFunction32(RESULT_TYPE (*fun)(U0,U1,U2,U3,U4,U5,U6,U7,U8,U9,U10,U11,U12,U13,U14,U15,U16,U17,U18,U19,U20,U21,U22,U23,U24,U25,U26,U27,U28,U29,U30,U31) , const char* docstring = 0) : CppFunction(docstring), ptr_fun(fun) {}

        SEXP operator()(SEXP* args) {
            BEGIN_RCPP
            typename traits::input_parameter< U0 >::type x0(args[0]);
            typename traits::input_parameter< U1 >::type x1(args[1]);
            typename traits::input_parameter< U2 >::type x2(args[2]);
            typename traits::input_parameter< U3 >::type x3(args[3]);
            typename traits::input_parameter< U4 >::type x4(args[4]);
            typename traits::input_parameter< U5 >::type x5(args[5]);
            typename traits::input_parameter< U6 >::type x6(args[6]);
            typename traits::input_parameter< U7 >::type x7(args[7]);
            typename traits::input_parameter< U8 >::type x8(args[8]);
            typename traits::input_parameter< U9 >::type x9(args[9]);
            typename traits::input_parameter< U10 >::type x10(args[10]);
            typename traits::input_parameter< U11 >::type x11(args[11]);
            typename traits::input_parameter< U12 >::type x12(args[12]);
            typename traits::input_parameter< U13 >::type x13(args[13]);
            typename traits::input_parameter< U14 >::type x14(args[14]);
            typename traits::input_parameter< U15 >::type x15(args[15]);
            typename traits::input_parameter< U16 >::type x16(args[16]);
            typename traits::input_parameter< U17 >::type x17(args[17]);
            typename traits::input_parameter< U18 >::type x18(args[18]);
            typename traits::input_parameter< U19 >::type x19(args[19]);
            typename traits::input_parameter< U20 >::type x20(args[20]);
            typename traits::input_parameter< U21 >::type x21(args[21]);
            typename traits::input_parameter< U22 >::type x22(args[22]);
            typename traits::input_parameter< U23 >::type x23(args[23]);
            typename traits::input_parameter< U24 >::type x24(args[24]);
            typename traits::input_parameter< U25 >::type x25(args[25]);
            typename traits::input_parameter< U26 >::type x26(args[26]);
            typename traits::input_parameter< U27 >::type x27(args[27]);
            typename traits::input_parameter< U28 >::type x28(args[28]);
            typename traits::input_parameter< U29 >::type x29(args[29]);
            typename traits::input_parameter< U30 >::type x30(args[30]);
            typename traits::input_parameter< U31 >::type x31(args[31]);
            return Rcpp::module_wrap<RESULT_TYPE>(ptr_fun(x0,x1,x2,x3,x4,x5,x6,x7,x8,x9,x10,x11,x12,x13,x14,x15,x16,x17,x18,x19,x20,x21,x22,x23,x24,x25,x26,x27,x28,x29,x30,x31));
            END_RCPP
        }

        inline int nargs() { return 32; }
        inline void signature(std::string& s, const char* name) { Rcpp::signature<RESULT_TYPE,U0,U1,U2,U3,U4,U5,U6,U7,U8,U9,U10,U11,U12,U13,U14,U15,U16,U17,U18,U19,U20,U21,U22,U23,U24,U25,U26,U27,U28,U29,U30,U31>(s, name); }
        inline DL_FUNC get_function_ptr() { return (DL_FUNC)ptr_fun ; }

    private:
        RESULT_TYPE (*ptr_fun)(U0,U1,U2,U3,U4,U5,U6,U7,U8,U9,U10,U11,U12,U13,U14,U15,U16,U17,U18,U19,U20,U21,U22,U23,U24,U25,U26,U27,U28,U29,U30,U31) ;
};

template <typename U0, typename U1, typename U2, typename U3, typename U4, typename U5, typename U6, typename U7, typename U8, typename U9, typename U10, typename U11, typename U12, typename U13, typename U14, typename U15, typename U16, typename U17, typename U18, typename U19, typename U20, typename U21, typename U22, typename U23, typename U24, typename U25, typename U26, typename U27, typename U28, typename U29, typename U30, typename U31>
class CppFunction32<void,U0,U1,U2,U3,U4,U5,U6,U7,U8,U9,U10,U11,U12,U13,U14,U15,U16,U17,U18,U19,U20,U21,U22,U23,U24,U25,U26,U27,U28,U29,U30,U31> : public CppFunction {
    public:
        CppFunction32(void (*fun)(U0,U1,U2,U3,U4,U5,U6,U7,U8,U9,U10,U11,U12,U13,U14,U15,U16,U17,U18,U19,U20,U21,U22,U23,U24,U25,U26,U27,U28,U29,U30,U31) , const char* docstring = 0) : CppFunction(docstring), ptr_fun(fun) {}

        SEXP operator()(SEXP* args) {
            BEGIN_RCPP
            typename traits::input_parameter< U0 >::type x0(args[0]);
            typename traits::input_parameter< U1 >::type x1(args[1]);
            typename traits::input_parameter< U2 >::type x2(args[2]);
            typename traits::input_parameter< U3 >::type x3(args[3]);
            typename traits::input_parameter< U4 >::type x4(args[4]);
            typename traits::input_parameter< U5 >::type x5(args[5]);
            typename traits::input_parameter< U6 >::type x6(args[6]);
            typename traits::input_parameter< U7 >::type x7(args[7]);
            typename traits::input_parameter< U8 >::type x8(args[8]);
            typename traits::input_parameter< U9 >::type x9(args[9]);
            typename traits::input_parameter< U10 >::type x10(args[10]);
            typename traits::input_parameter< U11 >::type x11(args[11]);
            typename traits::input_parameter< U12 >::type x12(args[12]);
            typename traits::input_parameter< U13 >::type x13(args[13]);
            typename traits::input_parameter< U14 >::type x14(args[14]);
            typename traits::input_parameter< U15 >::type x15(args[15]);
            typename traits::input_parameter< U16 >::type x16(args[16]);
            typename traits::input_parameter< U17 >::type x17(args[17]);
            typename traits::input_parameter< U18 >::type x18(args[18]);
            typename traits::input_parameter< U19 >::type x19(args[19]);
            typename traits::input_parameter< U20 >::type x20(args[20]);
            typename traits::input_parameter< U21 >::type x21(args[21]);
            typename traits::input_parameter< U22 >::type x22(args[22]);
            typename traits::input_parameter< U23 >::type x23(args[23]);
            typename traits::input_parameter< U24 >::type x24(args[24]);
            typename traits::input_parameter< U25 >::type x25(args[25]);
            typename traits::input_parameter< U26 >::type x26(args[26]);
            typename traits::input_parameter< U27 >::type x27(args[27]);
            typename traits::input_parameter< U28 >::type x28(args[28]);
            typename traits::input_parameter< U29 >::type x29(args[29]);
            typename traits::input_parameter< U30 >::type x30(args[30]);
            typename traits::input_parameter< U31 >::type x31(args[31]);
            ptr_fun(x0,x1,x2,x3,x4,x5,x6,x7,x8,x9,x10,x11,x12,x13,x14,x15,x16,x17,x18,x19,x20,x21,x22,x23,x24,x25,x26,x27,x28,x29,x30,x31);
            END_RCPP
        }

        inline int nargs() { return 32; }
        inline bool is_void() { return true; }
        inline void signature(std::string& s, const char* name) { Rcpp::signature<void_type,U0,U1,U2,U3,U4,U5,U6,U7,U8,U9,U10,U11,U12,U13,U14,U15,U16,U17,U18,U19,U20,U21,U22,U23,U24,U25,U26,U27,U28,U29,U30,U31>(s, name); }
        inline DL_FUNC get_function_ptr() { return (DL_FUNC)ptr_fun; }

    private:
        void (*ptr_fun)(U0,U1,U2,U3,U4,U5,U6,U7,U8,U9,U10,U11,U12,U13,U14,U15,U16,U17,U18,U19,U20,U21,U22,U23,U24,U25,U26,U27,U28,U29,U30,U31) ;
};


template <typename RESULT_TYPE, typename U0,typename U1,typename U2,typename U3,typename U4,typename U5,typename U6,typename U7,typename U8,typename U9,typename U10,typename U11,typename U12,typename U13,typename U14,typename U15,typename U16,typename U17,typename U18,typename U19,typename U20,typename U21,typename U22,typename U23,typename U24,typename U25,typename U26,typename U27,typename U28,typename U29,typename U30,typename U31>
class CppFunction_WithFormals32 : public CppFunction {
    public:

        CppFunction_WithFormals32(RESULT_TYPE (*fun)(U0,U1,U2,U3,U4,U5,U6,U7,U8,U9,U10,U11,U12,U13,U14,U15,U16,U17,U18,U19,U20,U21,U22,U23,U24,U25,U26,U27,U28,U29,U30,U31) , Rcpp::List formals_, const char* docstring = 0) :
            CppFunction(docstring), formals(formals_), ptr_fun(fun) {}

        SEXP operator()(SEXP* args) {
            BEGIN_RCPP
            typename traits::input_parameter< U0 >::type x0(args[0]);
            typename traits::input_parameter< U1 >::type x1(args[1]);
            typename traits::input_parameter< U2 >::type x2(args[2]);
            typename traits::input_parameter< U3 >::type x3(args[3]);
            typename traits::input_parameter< U4 >::type x4(args[4]);
            typename traits::input_parameter< U5 >::type x5(args[5]);
            typename traits::input_parameter< U6 >::type x6(args[6]);
            typename traits::input_parameter< U7 >::type x7(args[7]);
            typename traits::input_parameter< U8 >::type x8(args[8]);
            typename traits::input_parameter< U9 >::type x9(args[9]);
            typename traits::input_parameter< U10 >::type x10(args[10]);
            typename traits::input_parameter< U11 >::type x11(args[11]);
            typename traits::input_parameter< U12 >::type x12(args[12]);
            typename traits::input_parameter< U13 >::type x13(args[13]);
            typename traits::input_parameter< U14 >::type x14(args[14]);
            typename traits::input_parameter< U15 >::type x15(args[15]);
            typename traits::input_parameter< U16 >::type x16(args[16]);
            typename traits::input_parameter< U17 >::type x17(args[17]);
            typename traits::input_parameter< U18 >::type x18(args[18]);
            typename traits::input_parameter< U19 >::type x19(args[19]);
            typename traits::input_parameter< U20 >::type x20(args[20]);
            typename traits::input_parameter< U21 >::type x21(args[21]);
            typename traits::input_parameter< U22 >::type x22(args[22]);
            typename traits::input_parameter< U23 >::type x23(args[23]);
            typename traits::input_parameter< U24 >::type x24(args[24]);
            typename traits::input_parameter< U25 >::type x25(args[25]);
            typename traits::input_parameter< U26 >::type x26(args[26]);
            typename traits::input_parameter< U27 >::type x27(args[27]);
            typename traits::input_parameter< U28 >::type x28(args[28]);
            typename traits::input_parameter< U29 >::type x29(args[29]);
            typename traits::input_parameter< U30 >::type x30(args[30]);
            typename traits::input_parameter< U31 >::type x31(args[31]);
            return Rcpp::module_wrap<RESULT_TYPE>(ptr_fun(x0,x1,x2,x3,x4,x5,x6,x7,x8,x9,x10,x11,x12,x13,x14,x15,x16,x17,x18,x19,x20,x21,x22,x23,x24,x25,x26,x27,x28,x29,x30,x31));
            END_RCPP
        }

        inline int nargs() { return 32; }
        inline void signature(std::string& s, const char* name) { Rcpp::signature<RESULT_TYPE,U0,U1,U2,U3,U4,U5,U6,U7,U8,U9,U10,U11,U12,U13,U14,U15,U16,U17,U18,U19,U20,U21,U22,U23,U24,U25,U26,U27,U28,U29,U30,U31>(s, name); }
        SEXP get_formals() { return formals; }
        inline DL_FUNC get_function_ptr() { return (DL_FUNC)ptr_fun; }

    private:
        Rcpp::List formals;
        RESULT_TYPE (*ptr_fun)(U0,U1,U2,U3,U4,U5,U6,U7,U8,U9,U10,U11,U12,U13,U14,U15,U16,U17,U18,U19,U20,U21,U22,U23,U24,U25,U26,U27,U28,U29,U30,U31);
};

template <typename U0, typename U1, typename U2, typename U3, typename U4, typename U5, typename U6, typename U7, typename U8, typename U9, typename U10, typename U11, typename U12, typename U13, typename U14, typename U15, typename U16, typename U17, typename U18, typename U19, typename U20, typename U21, typename U22, typename U23, typename U24, typename U25, typename U26, typename U27, typename U28, typename U29, typename U30, typename U31>
class CppFunction_WithFormals32<void,U0,U1,U2,U3,U4,U5,U6,U7,U8,U9,U10,U11,U12,U13,U14,U15,U16,U17,U18,U19,U20,U21,U22,U23,U24,U25,U26,U27,U28,U29,U30,U31> : public CppFunction {
    public:
        CppFunction_WithFormals32(void (*fun)(U0,U1,U2,U3,U4,U5,U6,U7,U8,U9,U10,U11,U12,U13,U14,U15,U16,U17,U18,U19,U20,U21,U22,U23,U24,U25,U26,U27,U28,U29,U30,U31), Rcpp::List formals_, const char* docstring = 0) :
            CppFunction(docstring), formals(formals_), ptr_fun(fun) {}

        SEXP operator()(SEXP* args) {
            BEGIN_RCPP
            typename traits::input_parameter< U0 >::type x0(args[0]);
            typename traits::input_parameter< U1 >::type x1(args[1]);
            typename traits::input_parameter< U2 >::type x2(args[2]);
            typename traits::input_parameter< U3 >::type x3(args[3]);
            typename traits::input_parameter< U4 >::type x4(args[4]);
            typename traits::input_parameter< U5 >::type x5(args[5]);
            typename traits::input_parameter< U6 >::type x6(args[6]);
            typename traits::input_parameter< U7 >::type x7(args[7]);
            typename traits::input_parameter< U8 >::type x8(args[8]);
            typename traits::input_parameter< U9 >::type x9(args[9]);
            typename traits::input_parameter< U10 >::type x10(args[10]);
            typename traits::input_parameter< U11 >::type x11(args[11]);
            typename traits::input_parameter< U12 >::type x12(args[12]);
            typename traits::input_parameter< U13 >::type x13(args[13]);
            typename traits::input_parameter< U14 >::type x14(args[14]);
            typename traits::input_parameter< U15 >::type x15(args[15]);
            typename traits::input_parameter< U16 >::type x16(args[16]);
            typename traits::input_parameter< U17 >::type x17(args[17]);
            typename traits::input_parameter< U18 >::type x18(args[18]);
            typename traits::input_parameter< U19 >::type x19(args[19]);
            typename traits::input_parameter< U20 >::type x20(args[20]);
            typename traits::input_parameter< U21 >::type x21(args[21]);
            typename traits::input_parameter< U22 >::type x22(args[22]);
            typename traits::input_parameter< U23 >::type x23(args[23]);
            typename traits::input_parameter< U24 >::type x24(args[24]);
            typename traits::input_parameter< U25 >::type x25(args[25]);
            typename traits::input_parameter< U26 >::type x26(args[26]);
            typename traits::input_parameter< U27 >::type x27(args[27]);
            typename traits::input_parameter< U28 >::type x28(args[28]);
            typename traits::input_parameter< U29 >::type x29(args[29]);
            typename traits::input_parameter< U30 >::type x30(args[30]);
            typename traits::input_parameter< U31 >::type x31(args[31]);
            ptr_fun(x0,x1,x2,x3,x4,x5,x6,x7,x8,x9,x10,x11,x12,x13,x14,x15,x16,x17,x18,x19,x20,x21,x22,x23,x24,x25,x26,x27,x28,x29,x30,x31);
            END_RCPP
        }

        inline int nargs() { return 32; }
        inline bool is_void() { return true; }
        inline void signature(std::string& s, const char* name) { Rcpp::signature<void_type,U0,U1,U2,U3,U4,U5,U6,U7,U8,U9,U10,U11,U12,U13,U14,U15,U16,U17,U18,U19,U20,U21,U22,U23,U24,U25,U26,U27,U28,U29,U30,U31>(s, name); }
        SEXP get_formals() { return formals; }
        inline DL_FUNC get_function_ptr() { return (DL_FUNC)ptr_fun; }

    private:
        Rcpp::List formals;
        void (*ptr_fun)(U0,U1,U2,U3,U4,U5,U6,U7,U8,U9,U10,U11,U12,U13,U14,U15,U16,U17,U18,U19,U20,U21,U22,U23,U24,U25,U26,U27,U28,U29,U30,U31);
};


template <typename RESULT_TYPE, typename U0,typename U1,typename U2,typename U3,typename U4,typename U5,typename U6,typename U7,typename U8,typename U9,typename U10,typename U11,typename U12,typename U13,typename U14,typename U15,typename U16,typename U17,typename U18,typename U19,typename U20,typename U21,typename U22,typename U23,typename U24,typename U25,typename U26,typename U27,typename U28,typename U29,typename U30,typename U31,typename U32> class CppFunction33 : public CppFunction {
    public:

        CppFunction33(RESULT_TYPE (*fun)(U0,U1,U2,U3,U4,U5,U6,U7,U8,U9,U10,U11,U12,U13,U14,U15,U16,U17,U18,U19,U20,U21,U22,U23,U24,U25,U26,U27,U28,U29,U30,U31,U32) , const char* docstring = 0) : CppFunction(docstring), ptr_fun(fun) {}

        SEXP operator()(SEXP* args) {
            BEGIN_RCPP
            typename traits::input_parameter< U0 >::type x0(args[0]);
            typename traits::input_parameter< U1 >::type x1(args[1]);
            typename traits::input_parameter< U2 >::type x2(args[2]);
            typename traits::input_parameter< U3 >::type x3(args[3]);
            typename traits::input_parameter< U4 >::type x4(args[4]);
            typename traits::input_parameter< U5 >::type x5(args[5]);
            typename traits::input_parameter< U6 >::type x6(args[6]);
            typename traits::input_parameter< U7 >::type x7(args[7]);
            typename traits::input_parameter< U8 >::type x8(args[8]);
            typename traits::input_parameter< U9 >::type x9(args[9]);
            typename traits::input_parameter< U10 >::type x10(args[10]);
            typename traits::input_parameter< U11 >::type x11(args[11]);
            typename traits::input_parameter< U12 >::type x12(args[12]);
            typename traits::input_parameter< U13 >::type x13(args[13]);
            typename traits::input_parameter< U14 >::type x14(args[14]);
            typename traits::input_parameter< U15 >::type x15(args[15]);
            typename traits::input_parameter< U16 >::type x16(args[16]);
            typename traits::input_parameter< U17 >::type x17(args[17]);
            typename traits::input_parameter< U18 >::type x18(args[18]);
            typename traits::input_parameter< U19 >::type x19(args[19]);
            typename traits::input_parameter< U20 >::type x20(args[20]);
            typename traits::input_parameter< U21 >::type x21(args[21]);
            typename traits::input_parameter< U22 >::type x22(args[22]);
            typename traits::input_parameter< U23 >::type x23(args[23]);
            typename traits::input_parameter< U24 >::type x24(args[24]);
            typename traits::input_parameter< U25 >::type x25(args[25]);
            typename traits::input_parameter< U26 >::type x26(args[26]);
            typename traits::input_parameter< U27 >::type x27(args[27]);
            typename traits::input_parameter< U28 >::type x28(args[28]);
            typename traits::input_parameter< U29 >::type x29(args[29]);
            typename traits::input_parameter< U30 >::type x30(args[30]);
            typename traits::input_parameter< U31 >::type x31(args[31]);
            typename traits::input_parameter< U32 >::type x32(args[32]);
            return Rcpp::module_wrap<RESULT_TYPE>(ptr_fun(x0,x1,x2,x3,x4,x5,x6,x7,x8,x9,x10,x11,x12,x13,x14,x15,x16,x17,x18,x19,x20,x21,x22,x23,x24,x25,x26,x27,x28,x29,x30,x31,x32));
            END_RCPP
        }

        inline int nargs() { return 33; }
        inline void signature(std::string& s, const char* name) { Rcpp::signature<RESULT_TYPE,U0,U1,U2,U3,U4,U5,U6,U7,U8,U9,U10,U11,U12,U13,U14,U15,U16,U17,U18,U19,U20,U21,U22,U23,U24,U25,U26,U27,U28,U29,U30,U31,U32>(s, name); }
        inline DL_FUNC get_function_ptr() { return (DL_FUNC)ptr_fun ; }

    private:
        RESULT_TYPE (*ptr_fun)(U0,U1,U2,U3,U4,U5,U6,U7,U8,U9,U10,U11,U12,U13,U14,U15,U16,U17,U18,U19,U20,U21,U22,U23,U24,U25,U26,U27,U28,U29,U30,U31,U32) ;
};

template <typename U0, typename U1, typename U2, typename U3, typename U4, typename U5, typename U6, typename U7, typename U8, typename U9, typename U10, typename U11, typename U12, typename U13, typename U14, typename U15, typename U16, typename U17, typename U18, typename U19, typename U20, typename U21, typename U22, typename U23, typename U24, typename U25, typename U26, typename U27, typename U28, typename U29, typename U30, typename U31, typename U32>
class CppFunction33<void,U0,U1,U2,U3,U4,U5,U6,U7,U8,U9,U10,U11,U12,U13,U14,U15,U16,U17,U18,U19,U20,U21,U22,U23,U24,U25,U26,U27,U28,U29,U30,U31,U32> : public CppFunction {
    public:
        CppFunction33(void (*fun)(U0,U1,U2,U3,U4,U5,U6,U7,U8,U9,U10,U11,U12,U13,U14,U15,U16,U17,U18,U19,U20,U21,U22,U23,U24,U25,U26,U27,U28,U29,U30,U31,U32) , const char* docstring = 0) : CppFunction(docstring), ptr_fun(fun) {}

        SEXP operator()(SEXP* args) {
            BEGIN_RCPP
            typename traits::input_parameter< U0 >::type x0(args[0]);
            typename traits::input_parameter< U1 >::type x1(args[1]);
            typename traits::input_parameter< U2 >::type x2(args[2]);
            typename traits::input_parameter< U3 >::type x3(args[3]);
            typename traits::input_parameter< U4 >::type x4(args[4]);
            typename traits::input_parameter< U5 >::type x5(args[5]);
            typename traits::input_parameter< U6 >::type x6(args[6]);
            typename traits::input_parameter< U7 >::type x7(args[7]);
            typename traits::input_parameter< U8 >::type x8(args[8]);
            typename traits::input_parameter< U9 >::type x9(args[9]);
            typename traits::input_parameter< U10 >::type x10(args[10]);
            typename traits::input_parameter< U11 >::type x11(args[11]);
            typename traits::input_parameter< U12 >::type x12(args[12]);
            typename traits::input_parameter< U13 >::type x13(args[13]);
            typename traits::input_parameter< U14 >::type x14(args[14]);
            typename traits::input_parameter< U15 >::type x15(args[15]);
            typename traits::input_parameter< U16 >::type x16(args[16]);
            typename traits::input_parameter< U17 >::type x17(args[17]);
            typename traits::input_parameter< U18 >::type x18(args[18]);
            typename traits::input_parameter< U19 >::type x19(args[19]);
            typename traits::input_parameter< U20 >::type x20(args[20]);
            typename traits::input_parameter< U21 >::type x21(args[21]);
            typename traits::input_parameter< U22 >::type x22(args[22]);
            typename traits::input_parameter< U23 >::type x23(args[23]);
            typename traits::input_parameter< U24 >::type x24(args[24]);
            typename traits::input_parameter< U25 >::type x25(args[25]);
            typename traits::input_parameter< U26 >::type x26(args[26]);
            typename traits::input_parameter< U27 >::type x27(args[27]);
            typename traits::input_parameter< U28 >::type x28(args[28]);
            typename traits::input_parameter< U29 >::type x29(args[29]);
            typename traits::input_parameter< U30 >::type x30(args[30]);
            typename traits::input_parameter< U31 >::type x31(args[31]);
            typename traits::input_parameter< U32 >::type x32(args[32]);
            ptr_fun(x0,x1,x2,x3,x4,x5,x6,x7,x8,x9,x10,x11,x12,x13,x14,x15,x16,x17,x18,x19,x20,x21,x22,x23,x24,x25,x26,x27,x28,x29,x30,x31,x32);
            END_RCPP
        }

        inline int nargs() { return 33; }
        inline bool is_void() { return true; }
        inline void signature(std::string& s, const char* name) { Rcpp::signature<void_type,U0,U1,U2,U3,U4,U5,U6,U7,U8,U9,U10,U11,U12,U13,U14,U15,U16,U17,U18,U19,U20,U21,U22,U23,U24,U25,U26,U27,U28,U29,U30,U31,U32>(s, name); }
        inline DL_FUNC get_function_ptr() { return (DL_FUNC)ptr_fun; }

    private:
        void (*ptr_fun)(U0,U1,U2,U3,U4,U5,U6,U7,U8,U9,U10,U11,U12,U13,U14,U15,U16,U17,U18,U19,U20,U21,U22,U23,U24,U25,U26,U27,U28,U29,U30,U31,U32) ;
};


template <typename RESULT_TYPE, typename U0,typename U1,typename U2,typename U3,typename U4,typename U5,typename U6,typename U7,typename U8,typename U9,typename U10,typename U11,typename U12,typename U13,typename U14,typename U15,typename U16,typename U17,typename U18,typename U19,typename U20,typename U21,typename U22,typename U23,typename U24,typename U25,typename U26,typename U27,typename U28,typename U29,typename U30,typename U31,typename U32>
class CppFunction_WithFormals33 : public CppFunction {
    public:

        CppFunction_WithFormals33(RESULT_TYPE (*fun)(U0,U1,U2,U3,U4,U5,U6,U7,U8,U9,U10,U11,U12,U13,U14,U15,U16,U17,U18,U19,U20,U21,U22,U23,U24,U25,U26,U27,U28,U29,U30,U31,U32) , Rcpp::List formals_, const char* docstring = 0) :
            CppFunction(docstring), formals(formals_), ptr_fun(fun) {}

        SEXP operator()(SEXP* args) {
            BEGIN_RCPP
            typename traits::input_parameter< U0 >::type x0(args[0]);
            typename traits::input_parameter< U1 >::type x1(args[1]);
            typename traits::input_parameter< U2 >::type x2(args[2]);
            typename traits::input_parameter< U3 >::type x3(args[3]);
            typename traits::input_parameter< U4 >::type x4(args[4]);
            typename traits::input_parameter< U5 >::type x5(args[5]);
            typename traits::input_parameter< U6 >::type x6(args[6]);
            typename traits::input_parameter< U7 >::type x7(args[7]);
            typename traits::input_parameter< U8 >::type x8(args[8]);
            typename traits::input_parameter< U9 >::type x9(args[9]);
            typename traits::input_parameter< U10 >::type x10(args[10]);
            typename traits::input_parameter< U11 >::type x11(args[11]);
            typename traits::input_parameter< U12 >::type x12(args[12]);
            typename traits::input_parameter< U13 >::type x13(args[13]);
            typename traits::input_parameter< U14 >::type x14(args[14]);
            typename traits::input_parameter< U15 >::type x15(args[15]);
            typename traits::input_parameter< U16 >::type x16(args[16]);
            typename traits::input_parameter< U17 >::type x17(args[17]);
            typename traits::input_parameter< U18 >::type x18(args[18]);
            typename traits::input_parameter< U19 >::type x19(args[19]);
            typename traits::input_parameter< U20 >::type x20(args[20]);
            typename traits::input_parameter< U21 >::type x21(args[21]);
            typename traits::input_parameter< U22 >::type x22(args[22]);
            typename traits::input_parameter< U23 >::type x23(args[23]);
            typename traits::input_parameter< U24 >::type x24(args[24]);
            typename traits::input_parameter< U25 >::type x25(args[25]);
            typename traits::input_parameter< U26 >::type x26(args[26]);
            typename traits::input_parameter< U27 >::type x27(args[27]);
            typename traits::input_parameter< U28 >::type x28(args[28]);
            typename traits::input_parameter< U29 >::type x29(args[29]);
            typename traits::input_parameter< U30 >::type x30(args[30]);
            typename traits::input_parameter< U31 >::type x31(args[31]);
            typename traits::input_parameter< U32 >::type x32(args[32]);
            return Rcpp::module_wrap<RESULT_TYPE>(ptr_fun(x0,x1,x2,x3,x4,x5,x6,x7,x8,x9,x10,x11,x12,x13,x14,x15,x16,x17,x18,x19,x20,x21,x22,x23,x24,x25,x26,x27,x28,x29,x30,x31,x32));
            END_RCPP
        }

        inline int nargs() { return 33; }
        inline void signature(std::string& s, const char* name) { Rcpp::signature<RESULT_TYPE,U0,U1,U2,U3,U4,U5,U6,U7,U8,U9,U10,U11,U12,U13,U14,U15,U16,U17,U18,U19,U20,U21,U22,U23,U24,U25,U26,U27,U28,U29,U30,U31,U32>(s, name); }
        SEXP get_formals() { return formals; }
        inline DL_FUNC get_function_ptr() { return (DL_FUNC)ptr_fun; }

    private:
        Rcpp::List formals;
        RESULT_TYPE (*ptr_fun)(U0,U1,U2,U3,U4,U5,U6,U7,U8,U9,U10,U11,U12,U13,U14,U15,U16,U17,U18,U19,U20,U21,U22,U23,U24,U25,U26,U27,U28,U29,U30,U31,U32);
};

template <typename U0, typename U1, typename U2, typename U3, typename U4, typename U5, typename U6, typename U7, typename U8, typename U9, typename U10, typename U11, typename U12, typename U13, typename U14, typename U15, typename U16, typename U17, typename U18, typename U19, typename U20, typename U21, typename U22, typename U23, typename U24, typename U25, typename U26, typename U27, typename U28, typename U29, typename U30, typename U31, typename U32>
class CppFunction_WithFormals33<void,U0,U1,U2,U3,U4,U5,U6,U7,U8,U9,U10,U11,U12,U13,U14,U15,U16,U17,U18,U19,U20,U21,U22,U23,U24,U25,U26,U27,U28,U29,U30,U31,U32> : public CppFunction {
    public:
        CppFunction_WithFormals33(void (*fun)(U0,U1,U2,U3,U4,U5,U6,U7,U8,U9,U10,U11,U12,U13,U14,U15,U16,U17,U18,U19,U20,U21,U22,U23,U24,U25,U26,U27,U28,U29,U30,U31,U32), Rcpp::List formals_, const char* docstring = 0) :
            CppFunction(docstring), formals(formals_), ptr_fun(fun) {}

        SEXP operator()(SEXP* args) {
            BEGIN_RCPP
            typename traits::input_parameter< U0 >::type x0(args[0]);
            typename traits::input_parameter< U1 >::type x1(args[1]);
            typename traits::input_parameter< U2 >::type x2(args[2]);
            typename traits::input_parameter< U3 >::type x3(args[3]);
            typename traits::input_parameter< U4 >::type x4(args[4]);
            typename traits::input_parameter< U5 >::type x5(args[5]);
            typename traits::input_parameter< U6 >::type x6(args[6]);
            typename traits::input_parameter< U7 >::type x7(args[7]);
            typename traits::input_parameter< U8 >::type x8(args[8]);
            typename traits::input_parameter< U9 >::type x9(args[9]);
            typename traits::input_parameter< U10 >::type x10(args[10]);
            typename traits::input_parameter< U11 >::type x11(args[11]);
            typename traits::input_parameter< U12 >::type x12(args[12]);
            typename traits::input_parameter< U13 >::type x13(args[13]);
            typename traits::input_parameter< U14 >::type x14(args[14]);
            typename traits::input_parameter< U15 >::type x15(args[15]);
            typename traits::input_parameter< U16 >::type x16(args[16]);
            typename traits::input_parameter< U17 >::type x17(args[17]);
            typename traits::input_parameter< U18 >::type x18(args[18]);
            typename traits::input_parameter< U19 >::type x19(args[19]);
            typename traits::input_parameter< U20 >::type x20(args[20]);
            typename traits::input_parameter< U21 >::type x21(args[21]);
            typename traits::input_parameter< U22 >::type x22(args[22]);
            typename traits::input_parameter< U23 >::type x23(args[23]);
            typename traits::input_parameter< U24 >::type x24(args[24]);
            typename traits::input_parameter< U25 >::type x25(args[25]);
            typename traits::input_parameter< U26 >::type x26(args[26]);
            typename traits::input_parameter< U27 >::type x27(args[27]);
            typename traits::input_parameter< U28 >::type x28(args[28]);
            typename traits::input_parameter< U29 >::type x29(args[29]);
            typename traits::input_parameter< U30 >::type x30(args[30]);
            typename traits::input_parameter< U31 >::type x31(args[31]);
            typename traits::input_parameter< U32 >::type x32(args[32]);
            ptr_fun(x0,x1,x2,x3,x4,x5,x6,x7,x8,x9,x10,x11,x12,x13,x14,x15,x16,x17,x18,x19,x20,x21,x22,x23,x24,x25,x26,x27,x28,x29,x30,x31,x32);
            END_RCPP
        }

        inline int nargs() { return 33; }
        inline bool is_void() { return true; }
        inline void signature(std::string& s, const char* name) { Rcpp::signature<void_type,U0,U1,U2,U3,U4,U5,U6,U7,U8,U9,U10,U11,U12,U13,U14,U15,U16,U17,U18,U19,U20,U21,U22,U23,U24,U25,U26,U27,U28,U29,U30,U31,U32>(s, name); }
        SEXP get_formals() { return formals; }
        inline DL_FUNC get_function_ptr() { return (DL_FUNC)ptr_fun; }

    private:
        Rcpp::List formals;
        void (*ptr_fun)(U0,U1,U2,U3,U4,U5,U6,U7,U8,U9,U10,U11,U12,U13,U14,U15,U16,U17,U18,U19,U20,U21,U22,U23,U24,U25,U26,U27,U28,U29,U30,U31,U32);
};


template <typename RESULT_TYPE, typename U0,typename U1,typename U2,typename U3,typename U4,typename U5,typename U6,typename U7,typename U8,typename U9,typename U10,typename U11,typename U12,typename U13,typename U14,typename U15,typename U16,typename U17,typename U18,typename U19,typename U20,typename U21,typename U22,typename U23,typename U24,typename U25,typename U26,typename U27,typename U28,typename U29,typename U30,typename U31,typename U32,typename U33> class CppFunction34 : public CppFunction {
    public:

        CppFunction34(RESULT_TYPE (*fun)(U0,U1,U2,U3,U4,U5,U6,U7,U8,U9,U10,U11,U12,U13,U14,U15,U16,U17,U18,U19,U20,U21,U22,U23,U24,U25,U26,U27,U28,U29,U30,U31,U32,U33) , const char* docstring = 0) : CppFunction(docstring), ptr_fun(fun) {}

        SEXP operator()(SEXP* args) {
            BEGIN_RCPP
            typename traits::input_parameter< U0 >::type x0(args[0]);
            typename traits::input_parameter< U1 >::type x1(args[1]);
            typename traits::input_parameter< U2 >::type x2(args[2]);
            typename traits::input_parameter< U3 >::type x3(args[3]);
            typename traits::input_parameter< U4 >::type x4(args[4]);
            typename traits::input_parameter< U5 >::type x5(args[5]);
            typename traits::input_parameter< U6 >::type x6(args[6]);
            typename traits::input_parameter< U7 >::type x7(args[7]);
            typename traits::input_parameter< U8 >::type x8(args[8]);
            typename traits::input_parameter< U9 >::type x9(args[9]);
            typename traits::input_parameter< U10 >::type x10(args[10]);
            typename traits::input_parameter< U11 >::type x11(args[11]);
            typename traits::input_parameter< U12 >::type x12(args[12]);
            typename traits::input_parameter< U13 >::type x13(args[13]);
            typename traits::input_parameter< U14 >::type x14(args[14]);
            typename traits::input_parameter< U15 >::type x15(args[15]);
            typename traits::input_parameter< U16 >::type x16(args[16]);
            typename traits::input_parameter< U17 >::type x17(args[17]);
            typename traits::input_parameter< U18 >::type x18(args[18]);
            typename traits::input_parameter< U19 >::type x19(args[19]);
            typename traits::input_parameter< U20 >::type x20(args[20]);
            typename traits::input_parameter< U21 >::type x21(args[21]);
            typename traits::input_parameter< U22 >::type x22(args[22]);
            typename traits::input_parameter< U23 >::type x23(args[23]);
            typename traits::input_parameter< U24 >::type x24(args[24]);
            typename traits::input_parameter< U25 >::type x25(args[25]);
            typename traits::input_parameter< U26 >::type x26(args[26]);
            typename traits::input_parameter< U27 >::type x27(args[27]);
            typename traits::input_parameter< U28 >::type x28(args[28]);
            typename traits::input_parameter< U29 >::type x29(args[29]);
            typename traits::input_parameter< U30 >::type x30(args[30]);
            typename traits::input_parameter< U31 >::type x31(args[31]);
            typename traits::input_parameter< U32 >::type x32(args[32]);
            typename traits::input_parameter< U33 >::type x33(args[33]);
            return Rcpp::module_wrap<RESULT_TYPE>(ptr_fun(x0,x1,x2,x3,x4,x5,x6,x7,x8,x9,x10,x11,x12,x13,x14,x15,x16,x17,x18,x19,x20,x21,x22,x23,x24,x25,x26,x27,x28,x29,x30,x31,x32,x33));
            END_RCPP
        }

        inline int nargs() { return 34; }
        inline void signature(std::string& s, const char* name) { Rcpp::signature<RESULT_TYPE,U0,U1,U2,U3,U4,U5,U6,U7,U8,U9,U10,U11,U12,U13,U14,U15,U16,U17,U18,U19,U20,U21,U22,U23,U24,U25,U26,U27,U28,U29,U30,U31,U32,U33>(s, name); }
        inline DL_FUNC get_function_ptr() { return (DL_FUNC)ptr_fun ; }

    private:
        RESULT_TYPE (*ptr_fun)(U0,U1,U2,U3,U4,U5,U6,U7,U8,U9,U10,U11,U12,U13,U14,U15,U16,U17,U18,U19,U20,U21,U22,U23,U24,U25,U26,U27,U28,U29,U30,U31,U32,U33) ;
};

template <typename U0, typename U1, typename U2, typename U3, typename U4, typename U5, typename U6, typename U7, typename U8, typename U9, typename U10, typename U11, typename U12, typename U13, typename U14, typename U15, typename U16, typename U17, typename U18, typename U19, typename U20, typename U21, typename U22, typename U23, typename U24, typename U25, typename U26, typename U27, typename U28, typename U29, typename U30, typename U31, typename U32, typename U33>
class CppFunction34<void,U0,U1,U2,U3,U4,U5,U6,U7,U8,U9,U10,U11,U12,U13,U14,U15,U16,U17,U18,U19,U20,U21,U22,U23,U24,U25,U26,U27,U28,U29,U30,U31,U32,U33> : public CppFunction {
    public:
        CppFunction34(void (*fun)(U0,U1,U2,U3,U4,U5,U6,U7,U8,U9,U10,U11,U12,U13,U14,U15,U16,U17,U18,U19,U20,U21,U22,U23,U24,U25,U26,U27,U28,U29,U30,U31,U32,U33) , const char* docstring = 0) : CppFunction(docstring), ptr_fun(fun) {}

        SEXP operator()(SEXP* args) {
            BEGIN_RCPP
            typename traits::input_parameter< U0 >::type x0(args[0]);
            typename traits::input_parameter< U1 >::type x1(args[1]);
            typename traits::input_parameter< U2 >::type x2(args[2]);
            typename traits::input_parameter< U3 >::type x3(args[3]);
            typename traits::input_parameter< U4 >::type x4(args[4]);
            typename traits::input_parameter< U5 >::type x5(args[5]);
            typename traits::input_parameter< U6 >::type x6(args[6]);
            typename traits::input_parameter< U7 >::type x7(args[7]);
            typename traits::input_parameter< U8 >::type x8(args[8]);
            typename traits::input_parameter< U9 >::type x9(args[9]);
            typename traits::input_parameter< U10 >::type x10(args[10]);
            typename traits::input_parameter< U11 >::type x11(args[11]);
            typename traits::input_parameter< U12 >::type x12(args[12]);
            typename traits::input_parameter< U13 >::type x13(args[13]);
            typename traits::input_parameter< U14 >::type x14(args[14]);
            typename traits::input_parameter< U15 >::type x15(args[15]);
            typename traits::input_parameter< U16 >::type x16(args[16]);
            typename traits::input_parameter< U17 >::type x17(args[17]);
            typename traits::input_parameter< U18 >::type x18(args[18]);
            typename traits::input_parameter< U19 >::type x19(args[19]);
            typename traits::input_parameter< U20 >::type x20(args[20]);
            typename traits::input_parameter< U21 >::type x21(args[21]);
            typename traits::input_parameter< U22 >::type x22(args[22]);
            typename traits::input_parameter< U23 >::type x23(args[23]);
            typename traits::input_parameter< U24 >::type x24(args[24]);
            typename traits::input_parameter< U25 >::type x25(args[25]);
            typename traits::input_parameter< U26 >::type x26(args[26]);
            typename traits::input_parameter< U27 >::type x27(args[27]);
            typename traits::input_parameter< U28 >::type x28(args[28]);
            typename traits::input_parameter< U29 >::type x29(args[29]);
            typename traits::input_parameter< U30 >::type x30(args[30]);
            typename traits::input_parameter< U31 >::type x31(args[31]);
            typename traits::input_parameter< U32 >::type x32(args[32]);
            typename traits::input_parameter< U33 >::type x33(args[33]);
            ptr_fun(x0,x1,x2,x3,x4,x5,x6,x7,x8,x9,x10,x11,x12,x13,x14,x15,x16,x17,x18,x19,x20,x21,x22,x23,x24,x25,x26,x27,x28,x29,x30,x31,x32,x33);
            END_RCPP
        }

        inline int nargs() { return 34; }
        inline bool is_void() { return true; }
        inline void signature(std::string& s, const char* name) { Rcpp::signature<void_type,U0,U1,U2,U3,U4,U5,U6,U7,U8,U9,U10,U11,U12,U13,U14,U15,U16,U17,U18,U19,U20,U21,U22,U23,U24,U25,U26,U27,U28,U29,U30,U31,U32,U33>(s, name); }
        inline DL_FUNC get_function_ptr() { return (DL_FUNC)ptr_fun; }

    private:
        void (*ptr_fun)(U0,U1,U2,U3,U4,U5,U6,U7,U8,U9,U10,U11,U12,U13,U14,U15,U16,U17,U18,U19,U20,U21,U22,U23,U24,U25,U26,U27,U28,U29,U30,U31,U32,U33) ;
};


template <typename RESULT_TYPE, typename U0,typename U1,typename U2,typename U3,typename U4,typename U5,typename U6,typename U7,typename U8,typename U9,typename U10,typename U11,typename U12,typename U13,typename U14,typename U15,typename U16,typename U17,typename U18,typename U19,typename U20,typename U21,typename U22,typename U23,typename U24,typename U25,typename U26,typename U27,typename U28,typename U29,typename U30,typename U31,typename U32,typename U33>
class CppFunction_WithFormals34 : public CppFunction {
    public:

        CppFunction_WithFormals34(RESULT_TYPE (*fun)(U0,U1,U2,U3,U4,U5,U6,U7,U8,U9,U10,U11,U12,U13,U14,U15,U16,U17,U18,U19,U20,U21,U22,U23,U24,U25,U26,U27,U28,U29,U30,U31,U32,U33) , Rcpp::List formals_, const char* docstring = 0) :
            CppFunction(docstring), formals(formals_), ptr_fun(fun) {}

        SEXP operator()(SEXP* args) {
            BEGIN_RCPP
            typename traits::input_parameter< U0 >::type x0(args[0]);
            typename traits::input_parameter< U1 >::type x1(args[1]);
            typename traits::input_parameter< U2 >::type x2(args[2]);
            typename traits::input_parameter< U3 >::type x3(args[3]);
            typename traits::input_parameter< U4 >::type x4(args[4]);
            typename traits::input_parameter< U5 >::type x5(args[5]);
            typename traits::input_parameter< U6 >::type x6(args[6]);
            typename traits::input_parameter< U7 >::type x7(args[7]);
            typename traits::input_parameter< U8 >::type x8(args[8]);
            typename traits::input_parameter< U9 >::type x9(args[9]);
            typename traits::input_parameter< U10 >::type x10(args[10]);
            typename traits::input_parameter< U11 >::type x11(args[11]);
            typename traits::input_parameter< U12 >::type x12(args[12]);
            typename traits::input_parameter< U13 >::type x13(args[13]);
            typename traits::input_parameter< U14 >::type x14(args[14]);
            typename traits::input_parameter< U15 >::type x15(args[15]);
            typename traits::input_parameter< U16 >::type x16(args[16]);
            typename traits::input_parameter< U17 >::type x17(args[17]);
            typename traits::input_parameter< U18 >::type x18(args[18]);
            typename traits::input_parameter< U19 >::type x19(args[19]);
            typename traits::input_parameter< U20 >::type x20(args[20]);
            typename traits::input_parameter< U21 >::type x21(args[21]);
            typename traits::input_parameter< U22 >::type x22(args[22]);
            typename traits::input_parameter< U23 >::type x23(args[23]);
            typename traits::input_parameter< U24 >::type x24(args[24]);
            typename traits::input_parameter< U25 >::type x25(args[25]);
            typename traits::input_parameter< U26 >::type x26(args[26]);
            typename traits::input_parameter< U27 >::type x27(args[27]);
            typename traits::input_parameter< U28 >::type x28(args[28]);
            typename traits::input_parameter< U29 >::type x29(args[29]);
            typename traits::input_parameter< U30 >::type x30(args[30]);
            typename traits::input_parameter< U31 >::type x31(args[31]);
            typename traits::input_parameter< U32 >::type x32(args[32]);
            typename traits::input_parameter< U33 >::type x33(args[33]);
            return Rcpp::module_wrap<RESULT_TYPE>(ptr_fun(x0,x1,x2,x3,x4,x5,x6,x7,x8,x9,x10,x11,x12,x13,x14,x15,x16,x17,x18,x19,x20,x21,x22,x23,x24,x25,x26,x27,x28,x29,x30,x31,x32,x33));
            END_RCPP
        }

        inline int nargs() { return 34; }
        inline void signature(std::string& s, const char* name) { Rcpp::signature<RESULT_TYPE,U0,U1,U2,U3,U4,U5,U6,U7,U8,U9,U10,U11,U12,U13,U14,U15,U16,U17,U18,U19,U20,U21,U22,U23,U24,U25,U26,U27,U28,U29,U30,U31,U32,U33>(s, name); }
        SEXP get_formals() { return formals; }
        inline DL_FUNC get_function_ptr() { return (DL_FUNC)ptr_fun; }

    private:
        Rcpp::List formals;
        RESULT_TYPE (*ptr_fun)(U0,U1,U2,U3,U4,U5,U6,U7,U8,U9,U10,U11,U12,U13,U14,U15,U16,U17,U18,U19,U20,U21,U22,U23,U24,U25,U26,U27,U28,U29,U30,U31,U32,U33);
};

template <typename U0, typename U1, typename U2, typename U3, typename U4, typename U5, typename U6, typename U7, typename U8, typename U9, typename U10, typename U11, typename U12, typename U13, typename U14, typename U15, typename U16, typename U17, typename U18, typename U19, typename U20, typename U21, typename U22, typename U23, typename U24, typename U25, typename U26, typename U27, typename U28, typename U29, typename U30, typename U31, typename U32, typename U33>
class CppFunction_WithFormals34<void,U0,U1,U2,U3,U4,U5,U6,U7,U8,U9,U10,U11,U12,U13,U14,U15,U16,U17,U18,U19,U20,U21,U22,U23,U24,U25,U26,U27,U28,U29,U30,U31,U32,U33> : public CppFunction {
    public:
        CppFunction_WithFormals34(void (*fun)(U0,U1,U2,U3,U4,U5,U6,U7,U8,U9,U10,U11,U12,U13,U14,U15,U16,U17,U18,U19,U20,U21,U22,U23,U24,U25,U26,U27,U28,U29,U30,U31,U32,U33), Rcpp::List formals_, const char* docstring = 0) :
            CppFunction(docstring), formals(formals_), ptr_fun(fun) {}

        SEXP operator()(SEXP* args) {
            BEGIN_RCPP
            typename traits::input_parameter< U0 >::type x0(args[0]);
            typename traits::input_parameter< U1 >::type x1(args[1]);
            typename traits::input_parameter< U2 >::type x2(args[2]);
            typename traits::input_parameter< U3 >::type x3(args[3]);
            typename traits::input_parameter< U4 >::type x4(args[4]);
            typename traits::input_parameter< U5 >::type x5(args[5]);
            typename traits::input_parameter< U6 >::type x6(args[6]);
            typename traits::input_parameter< U7 >::type x7(args[7]);
            typename traits::input_parameter< U8 >::type x8(args[8]);
            typename traits::input_parameter< U9 >::type x9(args[9]);
            typename traits::input_parameter< U10 >::type x10(args[10]);
            typename traits::input_parameter< U11 >::type x11(args[11]);
            typename traits::input_parameter< U12 >::type x12(args[12]);
            typename traits::input_parameter< U13 >::type x13(args[13]);
            typename traits::input_parameter< U14 >::type x14(args[14]);
            typename traits::input_parameter< U15 >::type x15(args[15]);
            typename traits::input_parameter< U16 >::type x16(args[16]);
            typename traits::input_parameter< U17 >::type x17(args[17]);
            typename traits::input_parameter< U18 >::type x18(args[18]);
            typename traits::input_parameter< U19 >::type x19(args[19]);
            typename traits::input_parameter< U20 >::type x20(args[20]);
            typename traits::input_parameter< U21 >::type x21(args[21]);
            typename traits::input_parameter< U22 >::type x22(args[22]);
            typename traits::input_parameter< U23 >::type x23(args[23]);
            typename traits::input_parameter< U24 >::type x24(args[24]);
            typename traits::input_parameter< U25 >::type x25(args[25]);
            typename traits::input_parameter< U26 >::type x26(args[26]);
            typename traits::input_parameter< U27 >::type x27(args[27]);
            typename traits::input_parameter< U28 >::type x28(args[28]);
            typename traits::input_parameter< U29 >::type x29(args[29]);
            typename traits::input_parameter< U30 >::type x30(args[30]);
            typename traits::input_parameter< U31 >::type x31(args[31]);
            typename traits::input_parameter< U32 >::type x32(args[32]);
            typename traits::input_parameter< U33 >::type x33(args[33]);
            ptr_fun(x0,x1,x2,x3,x4,x5,x6,x7,x8,x9,x10,x11,x12,x13,x14,x15,x16,x17,x18,x19,x20,x21,x22,x23,x24,x25,x26,x27,x28,x29,x30,x31,x32,x33);
            END_RCPP
        }

        inline int nargs() { return 34; }
        inline bool is_void() { return true; }
        inline void signature(std::string& s, const char* name) { Rcpp::signature<void_type,U0,U1,U2,U3,U4,U5,U6,U7,U8,U9,U10,U11,U12,U13,U14,U15,U16,U17,U18,U19,U20,U21,U22,U23,U24,U25,U26,U27,U28,U29,U30,U31,U32,U33>(s, name); }
        SEXP get_formals() { return formals; }
        inline DL_FUNC get_function_ptr() { return (DL_FUNC)ptr_fun; }

    private:
        Rcpp::List formals;
        void (*ptr_fun)(U0,U1,U2,U3,U4,U5,U6,U7,U8,U9,U10,U11,U12,U13,U14,U15,U16,U17,U18,U19,U20,U21,U22,U23,U24,U25,U26,U27,U28,U29,U30,U31,U32,U33);
};


template <typename RESULT_TYPE, typename U0,typename U1,typename U2,typename U3,typename U4,typename U5,typename U6,typename U7,typename U8,typename U9,typename U10,typename U11,typename U12,typename U13,typename U14,typename U15,typename U16,typename U17,typename U18,typename U19,typename U20,typename U21,typename U22,typename U23,typename U24,typename U25,typename U26,typename U27,typename U28,typename U29,typename U30,typename U31,typename U32,typename U33,typename U34> class CppFunction35 : public CppFunction {
    public:

        CppFunction35(RESULT_TYPE (*fun)(U0,U1,U2,U3,U4,U5,U6,U7,U8,U9,U10,U11,U12,U13,U14,U15,U16,U17,U18,U19,U20,U21,U22,U23,U24,U25,U26,U27,U28,U29,U30,U31,U32,U33,U34) , const char* docstring = 0) : CppFunction(docstring), ptr_fun(fun) {}

        SEXP operator()(SEXP* args) {
            BEGIN_RCPP
            typename traits::input_parameter< U0 >::type x0(args[0]);
            typename traits::input_parameter< U1 >::type x1(args[1]);
            typename traits::input_parameter< U2 >::type x2(args[2]);
            typename traits::input_parameter< U3 >::type x3(args[3]);
            typename traits::input_parameter< U4 >::type x4(args[4]);
            typename traits::input_parameter< U5 >::type x5(args[5]);
            typename traits::input_parameter< U6 >::type x6(args[6]);
            typename traits::input_parameter< U7 >::type x7(args[7]);
            typename traits::input_parameter< U8 >::type x8(args[8]);
            typename traits::input_parameter< U9 >::type x9(args[9]);
            typename traits::input_parameter< U10 >::type x10(args[10]);
            typename traits::input_parameter< U11 >::type x11(args[11]);
            typename traits::input_parameter< U12 >::type x12(args[12]);
            typename traits::input_parameter< U13 >::type x13(args[13]);
            typename traits::input_parameter< U14 >::type x14(args[14]);
            typename traits::input_parameter< U15 >::type x15(args[15]);
            typename traits::input_parameter< U16 >::type x16(args[16]);
            typename traits::input_parameter< U17 >::type x17(args[17]);
            typename traits::input_parameter< U18 >::type x18(args[18]);
            typename traits::input_parameter< U19 >::type x19(args[19]);
            typename traits::input_parameter< U20 >::type x20(args[20]);
            typename traits::input_parameter< U21 >::type x21(args[21]);
            typename traits::input_parameter< U22 >::type x22(args[22]);
            typename traits::input_parameter< U23 >::type x23(args[23]);
            typename traits::input_parameter< U24 >::type x24(args[24]);
            typename traits::input_parameter< U25 >::type x25(args[25]);
            typename traits::input_parameter< U26 >::type x26(args[26]);
            typename traits::input_parameter< U27 >::type x27(args[27]);
            typename traits::input_parameter< U28 >::type x28(args[28]);
            typename traits::input_parameter< U29 >::type x29(args[29]);
            typename traits::input_parameter< U30 >::type x30(args[30]);
            typename traits::input_parameter< U31 >::type x31(args[31]);
            typename traits::input_parameter< U32 >::type x32(args[32]);
            typename traits::input_parameter< U33 >::type x33(args[33]);
            typename traits::input_parameter< U34 >::type x34(args[34]);
            return Rcpp::module_wrap<RESULT_TYPE>(ptr_fun(x0,x1,x2,x3,x4,x5,x6,x7,x8,x9,x10,x11,x12,x13,x14,x15,x16,x17,x18,x19,x20,x21,x22,x23,x24,x25,x26,x27,x28,x29,x30,x31,x32,x33,x34));
            END_RCPP
        }

        inline int nargs() { return 35; }
        inline void signature(std::string& s, const char* name) { Rcpp::signature<RESULT_TYPE,U0,U1,U2,U3,U4,U5,U6,U7,U8,U9,U10,U11,U12,U13,U14,U15,U16,U17,U18,U19,U20,U21,U22,U23,U24,U25,U26,U27,U28,U29,U30,U31,U32,U33,U34>(s, name); }
        inline DL_FUNC get_function_ptr() { return (DL_FUNC)ptr_fun ; }

    private:
        RESULT_TYPE (*ptr_fun)(U0,U1,U2,U3,U4,U5,U6,U7,U8,U9,U10,U11,U12,U13,U14,U15,U16,U17,U18,U19,U20,U21,U22,U23,U24,U25,U26,U27,U28,U29,U30,U31,U32,U33,U34) ;
};

template <typename U0, typename U1, typename U2, typename U3, typename U4, typename U5, typename U6, typename U7, typename U8, typename U9, typename U10, typename U11, typename U12, typename U13, typename U14, typename U15, typename U16, typename U17, typename U18, typename U19, typename U20, typename U21, typename U22, typename U23, typename U24, typename U25, typename U26, typename U27, typename U28, typename U29, typename U30, typename U31, typename U32, typename U33, typename U34>
class CppFunction35<void,U0,U1,U2,U3,U4,U5,U6,U7,U8,U9,U10,U11,U12,U13,U14,U15,U16,U17,U18,U19,U20,U21,U22,U23,U24,U25,U26,U27,U28,U29,U30,U31,U32,U33,U34> : public CppFunction {
    public:
        CppFunction35(void (*fun)(U0,U1,U2,U3,U4,U5,U6,U7,U8,U9,U10,U11,U12,U13,U14,U15,U16,U17,U18,U19,U20,U21,U22,U23,U24,U25,U26,U27,U28,U29,U30,U31,U32,U33,U34) , const char* docstring = 0) : CppFunction(docstring), ptr_fun(fun) {}

        SEXP operator()(SEXP* args) {
            BEGIN_RCPP
            typename traits::input_parameter< U0 >::type x0(args[0]);
            typename traits::input_parameter< U1 >::type x1(args[1]);
            typename traits::input_parameter< U2 >::type x2(args[2]);
            typename traits::input_parameter< U3 >::type x3(args[3]);
            typename traits::input_parameter< U4 >::type x4(args[4]);
            typename traits::input_parameter< U5 >::type x5(args[5]);
            typename traits::input_parameter< U6 >::type x6(args[6]);
            typename traits::input_parameter< U7 >::type x7(args[7]);
            typename traits::input_parameter< U8 >::type x8(args[8]);
            typename traits::input_parameter< U9 >::type x9(args[9]);
            typename traits::input_parameter< U10 >::type x10(args[10]);
            typename traits::input_parameter< U11 >::type x11(args[11]);
            typename traits::input_parameter< U12 >::type x12(args[12]);
            typename traits::input_parameter< U13 >::type x13(args[13]);
            typename traits::input_parameter< U14 >::type x14(args[14]);
            typename traits::input_parameter< U15 >::type x15(args[15]);
            typename traits::input_parameter< U16 >::type x16(args[16]);
            typename traits::input_parameter< U17 >::type x17(args[17]);
            typename traits::input_parameter< U18 >::type x18(args[18]);
            typename traits::input_parameter< U19 >::type x19(args[19]);
            typename traits::input_parameter< U20 >::type x20(args[20]);
            typename traits::input_parameter< U21 >::type x21(args[21]);
            typename traits::input_parameter< U22 >::type x22(args[22]);
            typename traits::input_parameter< U23 >::type x23(args[23]);
            typename traits::input_parameter< U24 >::type x24(args[24]);
            typename traits::input_parameter< U25 >::type x25(args[25]);
            typename traits::input_parameter< U26 >::type x26(args[26]);
            typename traits::input_parameter< U27 >::type x27(args[27]);
            typename traits::input_parameter< U28 >::type x28(args[28]);
            typename traits::input_parameter< U29 >::type x29(args[29]);
            typename traits::input_parameter< U30 >::type x30(args[30]);
            typename traits::input_parameter< U31 >::type x31(args[31]);
            typename traits::input_parameter< U32 >::type x32(args[32]);
            typename traits::input_parameter< U33 >::type x33(args[33]);
            typename traits::input_parameter< U34 >::type x34(args[34]);
            ptr_fun(x0,x1,x2,x3,x4,x5,x6,x7,x8,x9,x10,x11,x12,x13,x14,x15,x16,x17,x18,x19,x20,x21,x22,x23,x24,x25,x26,x27,x28,x29,x30,x31,x32,x33,x34);
            END_RCPP
        }

        inline int nargs() { return 35; }
        inline bool is_void() { return true; }
        inline void signature(std::string& s, const char* name) { Rcpp::signature<void_type,U0,U1,U2,U3,U4,U5,U6,U7,U8,U9,U10,U11,U12,U13,U14,U15,U16,U17,U18,U19,U20,U21,U22,U23,U24,U25,U26,U27,U28,U29,U30,U31,U32,U33,U34>(s, name); }
        inline DL_FUNC get_function_ptr() { return (DL_FUNC)ptr_fun; }

    private:
        void (*ptr_fun)(U0,U1,U2,U3,U4,U5,U6,U7,U8,U9,U10,U11,U12,U13,U14,U15,U16,U17,U18,U19,U20,U21,U22,U23,U24,U25,U26,U27,U28,U29,U30,U31,U32,U33,U34) ;
};


template <typename RESULT_TYPE, typename U0,typename U1,typename U2,typename U3,typename U4,typename U5,typename U6,typename U7,typename U8,typename U9,typename U10,typename U11,typename U12,typename U13,typename U14,typename U15,typename U16,typename U17,typename U18,typename U19,typename U20,typename U21,typename U22,typename U23,typename U24,typename U25,typename U26,typename U27,typename U28,typename U29,typename U30,typename U31,typename U32,typename U33,typename U34>
class CppFunction_WithFormals35 : public CppFunction {
    public:

        CppFunction_WithFormals35(RESULT_TYPE (*fun)(U0,U1,U2,U3,U4,U5,U6,U7,U8,U9,U10,U11,U12,U13,U14,U15,U16,U17,U18,U19,U20,U21,U22,U23,U24,U25,U26,U27,U28,U29,U30,U31,U32,U33,U34) , Rcpp::List formals_, const char* docstring = 0) :
            CppFunction(docstring), formals(formals_), ptr_fun(fun) {}

        SEXP operator()(SEXP* args) {
            BEGIN_RCPP
            typename traits::input_parameter< U0 >::type x0(args[0]);
            typename traits::input_parameter< U1 >::type x1(args[1]);
            typename traits::input_parameter< U2 >::type x2(args[2]);
            typename traits::input_parameter< U3 >::type x3(args[3]);
            typename traits::input_parameter< U4 >::type x4(args[4]);
            typename traits::input_parameter< U5 >::type x5(args[5]);
            typename traits::input_parameter< U6 >::type x6(args[6]);
            typename traits::input_parameter< U7 >::type x7(args[7]);
            typename traits::input_parameter< U8 >::type x8(args[8]);
            typename traits::input_parameter< U9 >::type x9(args[9]);
            typename traits::input_parameter< U10 >::type x10(args[10]);
            typename traits::input_parameter< U11 >::type x11(args[11]);
            typename traits::input_parameter< U12 >::type x12(args[12]);
            typename traits::input_parameter< U13 >::type x13(args[13]);
            typename traits::input_parameter< U14 >::type x14(args[14]);
            typename traits::input_parameter< U15 >::type x15(args[15]);
            typename traits::input_parameter< U16 >::type x16(args[16]);
            typename traits::input_parameter< U17 >::type x17(args[17]);
            typename traits::input_parameter< U18 >::type x18(args[18]);
            typename traits::input_parameter< U19 >::type x19(args[19]);
            typename traits::input_parameter< U20 >::type x20(args[20]);
            typename traits::input_parameter< U21 >::type x21(args[21]);
            typename traits::input_parameter< U22 >::type x22(args[22]);
            typename traits::input_parameter< U23 >::type x23(args[23]);
            typename traits::input_parameter< U24 >::type x24(args[24]);
            typename traits::input_parameter< U25 >::type x25(args[25]);
            typename traits::input_parameter< U26 >::type x26(args[26]);
            typename traits::input_parameter< U27 >::type x27(args[27]);
            typename traits::input_parameter< U28 >::type x28(args[28]);
            typename traits::input_parameter< U29 >::type x29(args[29]);
            typename traits::input_parameter< U30 >::type x30(args[30]);
            typename traits::input_parameter< U31 >::type x31(args[31]);
            typename traits::input_parameter< U32 >::type x32(args[32]);
            typename traits::input_parameter< U33 >::type x33(args[33]);
            typename traits::input_parameter< U34 >::type x34(args[34]);
            return Rcpp::module_wrap<RESULT_TYPE>(ptr_fun(x0,x1,x2,x3,x4,x5,x6,x7,x8,x9,x10,x11,x12,x13,x14,x15,x16,x17,x18,x19,x20,x21,x22,x23,x24,x25,x26,x27,x28,x29,x30,x31,x32,x33,x34));
            END_RCPP
        }

        inline int nargs() { return 35; }
        inline void signature(std::string& s, const char* name) { Rcpp::signature<RESULT_TYPE,U0,U1,U2,U3,U4,U5,U6,U7,U8,U9,U10,U11,U12,U13,U14,U15,U16,U17,U18,U19,U20,U21,U22,U23,U24,U25,U26,U27,U28,U29,U30,U31,U32,U33,U34>(s, name); }
        SEXP get_formals() { return formals; }
        inline DL_FUNC get_function_ptr() { return (DL_FUNC)ptr_fun; }

    private:
        Rcpp::List formals;
        RESULT_TYPE (*ptr_fun)(U0,U1,U2,U3,U4,U5,U6,U7,U8,U9,U10,U11,U12,U13,U14,U15,U16,U17,U18,U19,U20,U21,U22,U23,U24,U25,U26,U27,U28,U29,U30,U31,U32,U33,U34);
};

template <typename U0, typename U1, typename U2, typename U3, typename U4, typename U5, typename U6, typename U7, typename U8, typename U9, typename U10, typename U11, typename U12, typename U13, typename U14, typename U15, typename U16, typename U17, typename U18, typename U19, typename U20, typename U21, typename U22, typename U23, typename U24, typename U25, typename U26, typename U27, typename U28, typename U29, typename U30, typename U31, typename U32, typename U33, typename U34>
class CppFunction_WithFormals35<void,U0,U1,U2,U3,U4,U5,U6,U7,U8,U9,U10,U11,U12,U13,U14,U15,U16,U17,U18,U19,U20,U21,U22,U23,U24,U25,U26,U27,U28,U29,U30,U31,U32,U33,U34> : public CppFunction {
    public:
        CppFunction_WithFormals35(void (*fun)(U0,U1,U2,U3,U4,U5,U6,U7,U8,U9,U10,U11,U12,U13,U14,U15,U16,U17,U18,U19,U20,U21,U22,U23,U24,U25,U26,U27,U28,U29,U30,U31,U32,U33,U34), Rcpp::List formals_, const char* docstring = 0) :
            CppFunction(docstring), formals(formals_), ptr_fun(fun) {}

        SEXP operator()(SEXP* args) {
            BEGIN_RCPP
            typename traits::input_parameter< U0 >::type x0(args[0]);
            typename traits::input_parameter< U1 >::type x1(args[1]);
            typename traits::input_parameter< U2 >::type x2(args[2]);
            typename traits::input_parameter< U3 >::type x3(args[3]);
            typename traits::input_parameter< U4 >::type x4(args[4]);
            typename traits::input_parameter< U5 >::type x5(args[5]);
            typename traits::input_parameter< U6 >::type x6(args[6]);
            typename traits::input_parameter< U7 >::type x7(args[7]);
            typename traits::input_parameter< U8 >::type x8(args[8]);
            typename traits::input_parameter< U9 >::type x9(args[9]);
            typename traits::input_parameter< U10 >::type x10(args[10]);
            typename traits::input_parameter< U11 >::type x11(args[11]);
            typename traits::input_parameter< U12 >::type x12(args[12]);
            typename traits::input_parameter< U13 >::type x13(args[13]);
            typename traits::input_parameter< U14 >::type x14(args[14]);
            typename traits::input_parameter< U15 >::type x15(args[15]);
            typename traits::input_parameter< U16 >::type x16(args[16]);
            typename traits::input_parameter< U17 >::type x17(args[17]);
            typename traits::input_parameter< U18 >::type x18(args[18]);
            typename traits::input_parameter< U19 >::type x19(args[19]);
            typename traits::input_parameter< U20 >::type x20(args[20]);
            typename traits::input_parameter< U21 >::type x21(args[21]);
            typename traits::input_parameter< U22 >::type x22(args[22]);
            typename traits::input_parameter< U23 >::type x23(args[23]);
            typename traits::input_parameter< U24 >::type x24(args[24]);
            typename traits::input_parameter< U25 >::type x25(args[25]);
            typename traits::input_parameter< U26 >::type x26(args[26]);
            typename traits::input_parameter< U27 >::type x27(args[27]);
            typename traits::input_parameter< U28 >::type x28(args[28]);
            typename traits::input_parameter< U29 >::type x29(args[29]);
            typename traits::input_parameter< U30 >::type x30(args[30]);
            typename traits::input_parameter< U31 >::type x31(args[31]);
            typename traits::input_parameter< U32 >::type x32(args[32]);
            typename traits::input_parameter< U33 >::type x33(args[33]);
            typename traits::input_parameter< U34 >::type x34(args[34]);
            ptr_fun(x0,x1,x2,x3,x4,x5,x6,x7,x8,x9,x10,x11,x12,x13,x14,x15,x16,x17,x18,x19,x20,x21,x22,x23,x24,x25,x26,x27,x28,x29,x30,x31,x32,x33,x34);
            END_RCPP
        }

        inline int nargs() { return 35; }
        inline bool is_void() { return true; }
        inline void signature(std::string& s, const char* name) { Rcpp::signature<void_type,U0,U1,U2,U3,U4,U5,U6,U7,U8,U9,U10,U11,U12,U13,U14,U15,U16,U17,U18,U19,U20,U21,U22,U23,U24,U25,U26,U27,U28,U29,U30,U31,U32,U33,U34>(s, name); }
        SEXP get_formals() { return formals; }
        inline DL_FUNC get_function_ptr() { return (DL_FUNC)ptr_fun; }

    private:
        Rcpp::List formals;
        void (*ptr_fun)(U0,U1,U2,U3,U4,U5,U6,U7,U8,U9,U10,U11,U12,U13,U14,U15,U16,U17,U18,U19,U20,U21,U22,U23,U24,U25,U26,U27,U28,U29,U30,U31,U32,U33,U34);
};


template <typename RESULT_TYPE, typename U0,typename U1,typename U2,typename U3,typename U4,typename U5,typename U6,typename U7,typename U8,typename U9,typename U10,typename U11,typename U12,typename U13,typename U14,typename U15,typename U16,typename U17,typename U18,typename U19,typename U20,typename U21,typename U22,typename U23,typename U24,typename U25,typename U26,typename U27,typename U28,typename U29,typename U30,typename U31,typename U32,typename U33,typename U34,typename U35> class CppFunction36 : public CppFunction {
    public:

        CppFunction36(RESULT_TYPE (*fun)(U0,U1,U2,U3,U4,U5,U6,U7,U8,U9,U10,U11,U12,U13,U14,U15,U16,U17,U18,U19,U20,U21,U22,U23,U24,U25,U26,U27,U28,U29,U30,U31,U32,U33,U34,U35) , const char* docstring = 0) : CppFunction(docstring), ptr_fun(fun) {}

        SEXP operator()(SEXP* args) {
            BEGIN_RCPP
            typename traits::input_parameter< U0 >::type x0(args[0]);
            typename traits::input_parameter< U1 >::type x1(args[1]);
            typename traits::input_parameter< U2 >::type x2(args[2]);
            typename traits::input_parameter< U3 >::type x3(args[3]);
            typename traits::input_parameter< U4 >::type x4(args[4]);
            typename traits::input_parameter< U5 >::type x5(args[5]);
            typename traits::input_parameter< U6 >::type x6(args[6]);
            typename traits::input_parameter< U7 >::type x7(args[7]);
            typename traits::input_parameter< U8 >::type x8(args[8]);
            typename traits::input_parameter< U9 >::type x9(args[9]);
            typename traits::input_parameter< U10 >::type x10(args[10]);
            typename traits::input_parameter< U11 >::type x11(args[11]);
            typename traits::input_parameter< U12 >::type x12(args[12]);
            typename traits::input_parameter< U13 >::type x13(args[13]);
            typename traits::input_parameter< U14 >::type x14(args[14]);
            typename traits::input_parameter< U15 >::type x15(args[15]);
            typename traits::input_parameter< U16 >::type x16(args[16]);
            typename traits::input_parameter< U17 >::type x17(args[17]);
            typename traits::input_parameter< U18 >::type x18(args[18]);
            typename traits::input_parameter< U19 >::type x19(args[19]);
            typename traits::input_parameter< U20 >::type x20(args[20]);
            typename traits::input_parameter< U21 >::type x21(args[21]);
            typename traits::input_parameter< U22 >::type x22(args[22]);
            typename traits::input_parameter< U23 >::type x23(args[23]);
            typename traits::input_parameter< U24 >::type x24(args[24]);
            typename traits::input_parameter< U25 >::type x25(args[25]);
            typename traits::input_parameter< U26 >::type x26(args[26]);
            typename traits::input_parameter< U27 >::type x27(args[27]);
            typename traits::input_parameter< U28 >::type x28(args[28]);
            typename traits::input_parameter< U29 >::type x29(args[29]);
            typename traits::input_parameter< U30 >::type x30(args[30]);
            typename traits::input_parameter< U31 >::type x31(args[31]);
            typename traits::input_parameter< U32 >::type x32(args[32]);
            typename traits::input_parameter< U33 >::type x33(args[33]);
            typename traits::input_parameter< U34 >::type x34(args[34]);
            typename traits::input_parameter< U35 >::type x35(args[35]);
            return Rcpp::module_wrap<RESULT_TYPE>(ptr_fun(x0,x1,x2,x3,x4,x5,x6,x7,x8,x9,x10,x11,x12,x13,x14,x15,x16,x17,x18,x19,x20,x21,x22,x23,x24,x25,x26,x27,x28,x29,x30,x31,x32,x33,x34,x35));
            END_RCPP
        }

        inline int nargs() { return 36; }
        inline void signature(std::string& s, const char* name) { Rcpp::signature<RESULT_TYPE,U0,U1,U2,U3,U4,U5,U6,U7,U8,U9,U10,U11,U12,U13,U14,U15,U16,U17,U18,U19,U20,U21,U22,U23,U24,U25,U26,U27,U28,U29,U30,U31,U32,U33,U34,U35>(s, name); }
        inline DL_FUNC get_function_ptr() { return (DL_FUNC)ptr_fun ; }

    private:
        RESULT_TYPE (*ptr_fun)(U0,U1,U2,U3,U4,U5,U6,U7,U8,U9,U10,U11,U12,U13,U14,U15,U16,U17,U18,U19,U20,U21,U22,U23,U24,U25,U26,U27,U28,U29,U30,U31,U32,U33,U34,U35) ;
};

template <typename U0, typename U1, typename U2, typename U3, typename U4, typename U5, typename U6, typename U7, typename U8, typename U9, typename U10, typename U11, typename U12, typename U13, typename U14, typename U15, typename U16, typename U17, typename U18, typename U19, typename U20, typename U21, typename U22, typename U23, typename U24, typename U25, typename U26, typename U27, typename U28, typename U29, typename U30, typename U31, typename U32, typename U33, typename U34, typename U35>
class CppFunction36<void,U0,U1,U2,U3,U4,U5,U6,U7,U8,U9,U10,U11,U12,U13,U14,U15,U16,U17,U18,U19,U20,U21,U22,U23,U24,U25,U26,U27,U28,U29,U30,U31,U32,U33,U34,U35> : public CppFunction {
    public:
        CppFunction36(void (*fun)(U0,U1,U2,U3,U4,U5,U6,U7,U8,U9,U10,U11,U12,U13,U14,U15,U16,U17,U18,U19,U20,U21,U22,U23,U24,U25,U26,U27,U28,U29,U30,U31,U32,U33,U34,U35) , const char* docstring = 0) : CppFunction(docstring), ptr_fun(fun) {}

        SEXP operator()(SEXP* args) {
            BEGIN_RCPP
            typename traits::input_parameter< U0 >::type x0(args[0]);
            typename traits::input_parameter< U1 >::type x1(args[1]);
            typename traits::input_parameter< U2 >::type x2(args[2]);
            typename traits::input_parameter< U3 >::type x3(args[3]);
            typename traits::input_parameter< U4 >::type x4(args[4]);
            typename traits::input_parameter< U5 >::type x5(args[5]);
            typename traits::input_parameter< U6 >::type x6(args[6]);
            typename traits::input_parameter< U7 >::type x7(args[7]);
            typename traits::input_parameter< U8 >::type x8(args[8]);
            typename traits::input_parameter< U9 >::type x9(args[9]);
            typename traits::input_parameter< U10 >::type x10(args[10]);
            typename traits::input_parameter< U11 >::type x11(args[11]);
            typename traits::input_parameter< U12 >::type x12(args[12]);
            typename traits::input_parameter< U13 >::type x13(args[13]);
            typename traits::input_parameter< U14 >::type x14(args[14]);
            typename traits::input_parameter< U15 >::type x15(args[15]);
            typename traits::input_parameter< U16 >::type x16(args[16]);
            typename traits::input_parameter< U17 >::type x17(args[17]);
            typename traits::input_parameter< U18 >::type x18(args[18]);
            typename traits::input_parameter< U19 >::type x19(args[19]);
            typename traits::input_parameter< U20 >::type x20(args[20]);
            typename traits::input_parameter< U21 >::type x21(args[21]);
            typename traits::input_parameter< U22 >::type x22(args[22]);
            typename traits::input_parameter< U23 >::type x23(args[23]);
            typename traits::input_parameter< U24 >::type x24(args[24]);
            typename traits::input_parameter< U25 >::type x25(args[25]);
            typename traits::input_parameter< U26 >::type x26(args[26]);
            typename traits::input_parameter< U27 >::type x27(args[27]);
            typename traits::input_parameter< U28 >::type x28(args[28]);
            typename traits::input_parameter< U29 >::type x29(args[29]);
            typename traits::input_parameter< U30 >::type x30(args[30]);
            typename traits::input_parameter< U31 >::type x31(args[31]);
            typename traits::input_parameter< U32 >::type x32(args[32]);
            typename traits::input_parameter< U33 >::type x33(args[33]);
            typename traits::input_parameter< U34 >::type x34(args[34]);
            typename traits::input_parameter< U35 >::type x35(args[35]);
            ptr_fun(x0,x1,x2,x3,x4,x5,x6,x7,x8,x9,x10,x11,x12,x13,x14,x15,x16,x17,x18,x19,x20,x21,x22,x23,x24,x25,x26,x27,x28,x29,x30,x31,x32,x33,x34,x35);
            END_RCPP
        }

        inline int nargs() { return 36; }
        inline bool is_void() { return true; }
        inline void signature(std::string& s, const char* name) { Rcpp::signature<void_type,U0,U1,U2,U3,U4,U5,U6,U7,U8,U9,U10,U11,U12,U13,U14,U15,U16,U17,U18,U19,U20,U21,U22,U23,U24,U25,U26,U27,U28,U29,U30,U31,U32,U33,U34,U35>(s, name); }
        inline DL_FUNC get_function_ptr() { return (DL_FUNC)ptr_fun; }

    private:
        void (*ptr_fun)(U0,U1,U2,U3,U4,U5,U6,U7,U8,U9,U10,U11,U12,U13,U14,U15,U16,U17,U18,U19,U20,U21,U22,U23,U24,U25,U26,U27,U28,U29,U30,U31,U32,U33,U34,U35) ;
};


template <typename RESULT_TYPE, typename U0,typename U1,typename U2,typename U3,typename U4,typename U5,typename U6,typename U7,typename U8,typename U9,typename U10,typename U11,typename U12,typename U13,typename U14,typename U15,typename U16,typename U17,typename U18,typename U19,typename U20,typename U21,typename U22,typename U23,typename U24,typename U25,typename U26,typename U27,typename U28,typename U29,typename U30,typename U31,typename U32,typename U33,typename U34,typename U35>
class CppFunction_WithFormals36 : public CppFunction {
    public:

        CppFunction_WithFormals36(RESULT_TYPE (*fun)(U0,U1,U2,U3,U4,U5,U6,U7,U8,U9,U10,U11,U12,U13,U14,U15,U16,U17,U18,U19,U20,U21,U22,U23,U24,U25,U26,U27,U28,U29,U30,U31,U32,U33,U34,U35) , Rcpp::List formals_, const char* docstring = 0) :
            CppFunction(docstring), formals(formals_), ptr_fun(fun) {}

        SEXP operator()(SEXP* args) {
            BEGIN_RCPP
            typename traits::input_parameter< U0 >::type x0(args[0]);
            typename traits::input_parameter< U1 >::type x1(args[1]);
            typename traits::input_parameter< U2 >::type x2(args[2]);
            typename traits::input_parameter< U3 >::type x3(args[3]);
            typename traits::input_parameter< U4 >::type x4(args[4]);
            typename traits::input_parameter< U5 >::type x5(args[5]);
            typename traits::input_parameter< U6 >::type x6(args[6]);
            typename traits::input_parameter< U7 >::type x7(args[7]);
            typename traits::input_parameter< U8 >::type x8(args[8]);
            typename traits::input_parameter< U9 >::type x9(args[9]);
            typename traits::input_parameter< U10 >::type x10(args[10]);
            typename traits::input_parameter< U11 >::type x11(args[11]);
            typename traits::input_parameter< U12 >::type x12(args[12]);
            typename traits::input_parameter< U13 >::type x13(args[13]);
            typename traits::input_parameter< U14 >::type x14(args[14]);
            typename traits::input_parameter< U15 >::type x15(args[15]);
            typename traits::input_parameter< U16 >::type x16(args[16]);
            typename traits::input_parameter< U17 >::type x17(args[17]);
            typename traits::input_parameter< U18 >::type x18(args[18]);
            typename traits::input_parameter< U19 >::type x19(args[19]);
            typename traits::input_parameter< U20 >::type x20(args[20]);
            typename traits::input_parameter< U21 >::type x21(args[21]);
            typename traits::input_parameter< U22 >::type x22(args[22]);
            typename traits::input_parameter< U23 >::type x23(args[23]);
            typename traits::input_parameter< U24 >::type x24(args[24]);
            typename traits::input_parameter< U25 >::type x25(args[25]);
            typename traits::input_parameter< U26 >::type x26(args[26]);
            typename traits::input_parameter< U27 >::type x27(args[27]);
            typename traits::input_parameter< U28 >::type x28(args[28]);
            typename traits::input_parameter< U29 >::type x29(args[29]);
            typename traits::input_parameter< U30 >::type x30(args[30]);
            typename traits::input_parameter< U31 >::type x31(args[31]);
            typename traits::input_parameter< U32 >::type x32(args[32]);
            typename traits::input_parameter< U33 >::type x33(args[33]);
            typename traits::input_parameter< U34 >::type x34(args[34]);
            typename traits::input_parameter< U35 >::type x35(args[35]);
            return Rcpp::module_wrap<RESULT_TYPE>(ptr_fun(x0,x1,x2,x3,x4,x5,x6,x7,x8,x9,x10,x11,x12,x13,x14,x15,x16,x17,x18,x19,x20,x21,x22,x23,x24,x25,x26,x27,x28,x29,x30,x31,x32,x33,x34,x35));
            END_RCPP
        }

        inline int nargs() { return 36; }
        inline void signature(std::string& s, const char* name) { Rcpp::signature<RESULT_TYPE,U0,U1,U2,U3,U4,U5,U6,U7,U8,U9,U10,U11,U12,U13,U14,U15,U16,U17,U18,U19,U20,U21,U22,U23,U24,U25,U26,U27,U28,U29,U30,U31,U32,U33,U34,U35>(s, name); }
        SEXP get_formals() { return formals; }
        inline DL_FUNC get_function_ptr() { return (DL_FUNC)ptr_fun; }

    private:
        Rcpp::List formals;
        RESULT_TYPE (*ptr_fun)(U0,U1,U2,U3,U4,U5,U6,U7,U8,U9,U10,U11,U12,U13,U14,U15,U16,U17,U18,U19,U20,U21,U22,U23,U24,U25,U26,U27,U28,U29,U30,U31,U32,U33,U34,U35);
};

template <typename U0, typename U1, typename U2, typename U3, typename U4, typename U5, typename U6, typename U7, typename U8, typename U9, typename U10, typename U11, typename U12, typename U13, typename U14, typename U15, typename U16, typename U17, typename U18, typename U19, typename U20, typename U21, typename U22, typename U23, typename U24, typename U25, typename U26, typename U27, typename U28, typename U29, typename U30, typename U31, typename U32, typename U33, typename U34, typename U35>
class CppFunction_WithFormals36<void,U0,U1,U2,U3,U4,U5,U6,U7,U8,U9,U10,U11,U12,U13,U14,U15,U16,U17,U18,U19,U20,U21,U22,U23,U24,U25,U26,U27,U28,U29,U30,U31,U32,U33,U34,U35> : public CppFunction {
    public:
        CppFunction_WithFormals36(void (*fun)(U0,U1,U2,U3,U4,U5,U6,U7,U8,U9,U10,U11,U12,U13,U14,U15,U16,U17,U18,U19,U20,U21,U22,U23,U24,U25,U26,U27,U28,U29,U30,U31,U32,U33,U34,U35), Rcpp::List formals_, const char* docstring = 0) :
            CppFunction(docstring), formals(formals_), ptr_fun(fun) {}

        SEXP operator()(SEXP* args) {
            BEGIN_RCPP
            typename traits::input_parameter< U0 >::type x0(args[0]);
            typename traits::input_parameter< U1 >::type x1(args[1]);
            typename traits::input_parameter< U2 >::type x2(args[2]);
            typename traits::input_parameter< U3 >::type x3(args[3]);
            typename traits::input_parameter< U4 >::type x4(args[4]);
            typename traits::input_parameter< U5 >::type x5(args[5]);
            typename traits::input_parameter< U6 >::type x6(args[6]);
            typename traits::input_parameter< U7 >::type x7(args[7]);
            typename traits::input_parameter< U8 >::type x8(args[8]);
            typename traits::input_parameter< U9 >::type x9(args[9]);
            typename traits::input_parameter< U10 >::type x10(args[10]);
            typename traits::input_parameter< U11 >::type x11(args[11]);
            typename traits::input_parameter< U12 >::type x12(args[12]);
            typename traits::input_parameter< U13 >::type x13(args[13]);
            typename traits::input_parameter< U14 >::type x14(args[14]);
            typename traits::input_parameter< U15 >::type x15(args[15]);
            typename traits::input_parameter< U16 >::type x16(args[16]);
            typename traits::input_parameter< U17 >::type x17(args[17]);
            typename traits::input_parameter< U18 >::type x18(args[18]);
            typename traits::input_parameter< U19 >::type x19(args[19]);
            typename traits::input_parameter< U20 >::type x20(args[20]);
            typename traits::input_parameter< U21 >::type x21(args[21]);
            typename traits::input_parameter< U22 >::type x22(args[22]);
            typename traits::input_parameter< U23 >::type x23(args[23]);
            typename traits::input_parameter< U24 >::type x24(args[24]);
            typename traits::input_parameter< U25 >::type x25(args[25]);
            typename traits::input_parameter< U26 >::type x26(args[26]);
            typename traits::input_parameter< U27 >::type x27(args[27]);
            typename traits::input_parameter< U28 >::type x28(args[28]);
            typename traits::input_parameter< U29 >::type x29(args[29]);
            typename traits::input_parameter< U30 >::type x30(args[30]);
            typename traits::input_parameter< U31 >::type x31(args[31]);
            typename traits::input_parameter< U32 >::type x32(args[32]);
            typename traits::input_parameter< U33 >::type x33(args[33]);
            typename traits::input_parameter< U34 >::type x34(args[34]);
            typename traits::input_parameter< U35 >::type x35(args[35]);
            ptr_fun(x0,x1,x2,x3,x4,x5,x6,x7,x8,x9,x10,x11,x12,x13,x14,x15,x16,x17,x18,x19,x20,x21,x22,x23,x24,x25,x26,x27,x28,x29,x30,x31,x32,x33,x34,x35);
            END_RCPP
        }

        inline int nargs() { return 36; }
        inline bool is_void() { return true; }
        inline void signature(std::string& s, const char* name) { Rcpp::signature<void_type,U0,U1,U2,U3,U4,U5,U6,U7,U8,U9,U10,U11,U12,U13,U14,U15,U16,U17,U18,U19,U20,U21,U22,U23,U24,U25,U26,U27,U28,U29,U30,U31,U32,U33,U34,U35>(s, name); }
        SEXP get_formals() { return formals; }
        inline DL_FUNC get_function_ptr() { return (DL_FUNC)ptr_fun; }

    private:
        Rcpp::List formals;
        void (*ptr_fun)(U0,U1,U2,U3,U4,U5,U6,U7,U8,U9,U10,U11,U12,U13,U14,U15,U16,U17,U18,U19,U20,U21,U22,U23,U24,U25,U26,U27,U28,U29,U30,U31,U32,U33,U34,U35);
};


template <typename RESULT_TYPE, typename U0,typename U1,typename U2,typename U3,typename U4,typename U5,typename U6,typename U7,typename U8,typename U9,typename U10,typename U11,typename U12,typename U13,typename U14,typename U15,typename U16,typename U17,typename U18,typename U19,typename U20,typename U21,typename U22,typename U23,typename U24,typename U25,typename U26,typename U27,typename U28,typename U29,typename U30,typename U31,typename U32,typename U33,typename U34,typename U35,typename U36> class CppFunction37 : public CppFunction {
    public:

        CppFunction37(RESULT_TYPE (*fun)(U0,U1,U2,U3,U4,U5,U6,U7,U8,U9,U10,U11,U12,U13,U14,U15,U16,U17,U18,U19,U20,U21,U22,U23,U24,U25,U26,U27,U28,U29,U30,U31,U32,U33,U34,U35,U36) , const char* docstring = 0) : CppFunction(docstring), ptr_fun(fun) {}

        SEXP operator()(SEXP* args) {
            BEGIN_RCPP
            typename traits::input_parameter< U0 >::type x0(args[0]);
            typename traits::input_parameter< U1 >::type x1(args[1]);
            typename traits::input_parameter< U2 >::type x2(args[2]);
            typename traits::input_parameter< U3 >::type x3(args[3]);
            typename traits::input_parameter< U4 >::type x4(args[4]);
            typename traits::input_parameter< U5 >::type x5(args[5]);
            typename traits::input_parameter< U6 >::type x6(args[6]);
            typename traits::input_parameter< U7 >::type x7(args[7]);
            typename traits::input_parameter< U8 >::type x8(args[8]);
            typename traits::input_parameter< U9 >::type x9(args[9]);
            typename traits::input_parameter< U10 >::type x10(args[10]);
            typename traits::input_parameter< U11 >::type x11(args[11]);
            typename traits::input_parameter< U12 >::type x12(args[12]);
            typename traits::input_parameter< U13 >::type x13(args[13]);
            typename traits::input_parameter< U14 >::type x14(args[14]);
            typename traits::input_parameter< U15 >::type x15(args[15]);
            typename traits::input_parameter< U16 >::type x16(args[16]);
            typename traits::input_parameter< U17 >::type x17(args[17]);
            typename traits::input_parameter< U18 >::type x18(args[18]);
            typename traits::input_parameter< U19 >::type x19(args[19]);
            typename traits::input_parameter< U20 >::type x20(args[20]);
            typename traits::input_parameter< U21 >::type x21(args[21]);
            typename traits::input_parameter< U22 >::type x22(args[22]);
            typename traits::input_parameter< U23 >::type x23(args[23]);
            typename traits::input_parameter< U24 >::type x24(args[24]);
            typename traits::input_parameter< U25 >::type x25(args[25]);
            typename traits::input_parameter< U26 >::type x26(args[26]);
            typename traits::input_parameter< U27 >::type x27(args[27]);
            typename traits::input_parameter< U28 >::type x28(args[28]);
            typename traits::input_parameter< U29 >::type x29(args[29]);
            typename traits::input_parameter< U30 >::type x30(args[30]);
            typename traits::input_parameter< U31 >::type x31(args[31]);
            typename traits::input_parameter< U32 >::type x32(args[32]);
            typename traits::input_parameter< U33 >::type x33(args[33]);
            typename traits::input_parameter< U34 >::type x34(args[34]);
            typename traits::input_parameter< U35 >::type x35(args[35]);
            typename traits::input_parameter< U36 >::type x36(args[36]);
            return Rcpp::module_wrap<RESULT_TYPE>(ptr_fun(x0,x1,x2,x3,x4,x5,x6,x7,x8,x9,x10,x11,x12,x13,x14,x15,x16,x17,x18,x19,x20,x21,x22,x23,x24,x25,x26,x27,x28,x29,x30,x31,x32,x33,x34,x35,x36));
            END_RCPP
        }

        inline int nargs() { return 37; }
        inline void signature(std::string& s, const char* name) { Rcpp::signature<RESULT_TYPE,U0,U1,U2,U3,U4,U5,U6,U7,U8,U9,U10,U11,U12,U13,U14,U15,U16,U17,U18,U19,U20,U21,U22,U23,U24,U25,U26,U27,U28,U29,U30,U31,U32,U33,U34,U35,U36>(s, name); }
        inline DL_FUNC get_function_ptr() { return (DL_FUNC)ptr_fun ; }

    private:
        RESULT_TYPE (*ptr_fun)(U0,U1,U2,U3,U4,U5,U6,U7,U8,U9,U10,U11,U12,U13,U14,U15,U16,U17,U18,U19,U20,U21,U22,U23,U24,U25,U26,U27,U28,U29,U30,U31,U32,U33,U34,U35,U36) ;
};

template <typename U0, typename U1, typename U2, typename U3, typename U4, typename U5, typename U6, typename U7, typename U8, typename U9, typename U10, typename U11, typename U12, typename U13, typename U14, typename U15, typename U16, typename U17, typename U18, typename U19, typename U20, typename U21, typename U22, typename U23, typename U24, typename U25, typename U26, typename U27, typename U28, typename U29, typename U30, typename U31, typename U32, typename U33, typename U34, typename U35, typename U36>
class CppFunction37<void,U0,U1,U2,U3,U4,U5,U6,U7,U8,U9,U10,U11,U12,U13,U14,U15,U16,U17,U18,U19,U20,U21,U22,U23,U24,U25,U26,U27,U28,U29,U30,U31,U32,U33,U34,U35,U36> : public CppFunction {
    public:
        CppFunction37(void (*fun)(U0,U1,U2,U3,U4,U5,U6,U7,U8,U9,U10,U11,U12,U13,U14,U15,U16,U17,U18,U19,U20,U21,U22,U23,U24,U25,U26,U27,U28,U29,U30,U31,U32,U33,U34,U35,U36) , const char* docstring = 0) : CppFunction(docstring), ptr_fun(fun) {}

        SEXP operator()(SEXP* args) {
            BEGIN_RCPP
            typename traits::input_parameter< U0 >::type x0(args[0]);
            typename traits::input_parameter< U1 >::type x1(args[1]);
            typename traits::input_parameter< U2 >::type x2(args[2]);
            typename traits::input_parameter< U3 >::type x3(args[3]);
            typename traits::input_parameter< U4 >::type x4(args[4]);
            typename traits::input_parameter< U5 >::type x5(args[5]);
            typename traits::input_parameter< U6 >::type x6(args[6]);
            typename traits::input_parameter< U7 >::type x7(args[7]);
            typename traits::input_parameter< U8 >::type x8(args[8]);
            typename traits::input_parameter< U9 >::type x9(args[9]);
            typename traits::input_parameter< U10 >::type x10(args[10]);
            typename traits::input_parameter< U11 >::type x11(args[11]);
            typename traits::input_parameter< U12 >::type x12(args[12]);
            typename traits::input_parameter< U13 >::type x13(args[13]);
            typename traits::input_parameter< U14 >::type x14(args[14]);
            typename traits::input_parameter< U15 >::type x15(args[15]);
            typename traits::input_parameter< U16 >::type x16(args[16]);
            typename traits::input_parameter< U17 >::type x17(args[17]);
            typename traits::input_parameter< U18 >::type x18(args[18]);
            typename traits::input_parameter< U19 >::type x19(args[19]);
            typename traits::input_parameter< U20 >::type x20(args[20]);
            typename traits::input_parameter< U21 >::type x21(args[21]);
            typename traits::input_parameter< U22 >::type x22(args[22]);
            typename traits::input_parameter< U23 >::type x23(args[23]);
            typename traits::input_parameter< U24 >::type x24(args[24]);
            typename traits::input_parameter< U25 >::type x25(args[25]);
            typename traits::input_parameter< U26 >::type x26(args[26]);
            typename traits::input_parameter< U27 >::type x27(args[27]);
            typename traits::input_parameter< U28 >::type x28(args[28]);
            typename traits::input_parameter< U29 >::type x29(args[29]);
            typename traits::input_parameter< U30 >::type x30(args[30]);
            typename traits::input_parameter< U31 >::type x31(args[31]);
            typename traits::input_parameter< U32 >::type x32(args[32]);
            typename traits::input_parameter< U33 >::type x33(args[33]);
            typename traits::input_parameter< U34 >::type x34(args[34]);
            typename traits::input_parameter< U35 >::type x35(args[35]);
            typename traits::input_parameter< U36 >::type x36(args[36]);
            ptr_fun(x0,x1,x2,x3,x4,x5,x6,x7,x8,x9,x10,x11,x12,x13,x14,x15,x16,x17,x18,x19,x20,x21,x22,x23,x24,x25,x26,x27,x28,x29,x30,x31,x32,x33,x34,x35,x36);
            END_RCPP
        }

        inline int nargs() { return 37; }
        inline bool is_void() { return true; }
        inline void signature(std::string& s, const char* name) { Rcpp::signature<void_type,U0,U1,U2,U3,U4,U5,U6,U7,U8,U9,U10,U11,U12,U13,U14,U15,U16,U17,U18,U19,U20,U21,U22,U23,U24,U25,U26,U27,U28,U29,U30,U31,U32,U33,U34,U35,U36>(s, name); }
        inline DL_FUNC get_function_ptr() { return (DL_FUNC)ptr_fun; }

    private:
        void (*ptr_fun)(U0,U1,U2,U3,U4,U5,U6,U7,U8,U9,U10,U11,U12,U13,U14,U15,U16,U17,U18,U19,U20,U21,U22,U23,U24,U25,U26,U27,U28,U29,U30,U31,U32,U33,U34,U35,U36) ;
};


template <typename RESULT_TYPE, typename U0,typename U1,typename U2,typename U3,typename U4,typename U5,typename U6,typename U7,typename U8,typename U9,typename U10,typename U11,typename U12,typename U13,typename U14,typename U15,typename U16,typename U17,typename U18,typename U19,typename U20,typename U21,typename U22,typename U23,typename U24,typename U25,typename U26,typename U27,typename U28,typename U29,typename U30,typename U31,typename U32,typename U33,typename U34,typename U35,typename U36>
class CppFunction_WithFormals37 : public CppFunction {
    public:

        CppFunction_WithFormals37(RESULT_TYPE (*fun)(U0,U1,U2,U3,U4,U5,U6,U7,U8,U9,U10,U11,U12,U13,U14,U15,U16,U17,U18,U19,U20,U21,U22,U23,U24,U25,U26,U27,U28,U29,U30,U31,U32,U33,U34,U35,U36) , Rcpp::List formals_, const char* docstring = 0) :
            CppFunction(docstring), formals(formals_), ptr_fun(fun) {}

        SEXP operator()(SEXP* args) {
            BEGIN_RCPP
            typename traits::input_parameter< U0 >::type x0(args[0]);
            typename traits::input_parameter< U1 >::type x1(args[1]);
            typename traits::input_parameter< U2 >::type x2(args[2]);
            typename traits::input_parameter< U3 >::type x3(args[3]);
            typename traits::input_parameter< U4 >::type x4(args[4]);
            typename traits::input_parameter< U5 >::type x5(args[5]);
            typename traits::input_parameter< U6 >::type x6(args[6]);
            typename traits::input_parameter< U7 >::type x7(args[7]);
            typename traits::input_parameter< U8 >::type x8(args[8]);
            typename traits::input_parameter< U9 >::type x9(args[9]);
            typename traits::input_parameter< U10 >::type x10(args[10]);
            typename traits::input_parameter< U11 >::type x11(args[11]);
            typename traits::input_parameter< U12 >::type x12(args[12]);
            typename traits::input_parameter< U13 >::type x13(args[13]);
            typename traits::input_parameter< U14 >::type x14(args[14]);
            typename traits::input_parameter< U15 >::type x15(args[15]);
            typename traits::input_parameter< U16 >::type x16(args[16]);
            typename traits::input_parameter< U17 >::type x17(args[17]);
            typename traits::input_parameter< U18 >::type x18(args[18]);
            typename traits::input_parameter< U19 >::type x19(args[19]);
            typename traits::input_parameter< U20 >::type x20(args[20]);
            typename traits::input_parameter< U21 >::type x21(args[21]);
            typename traits::input_parameter< U22 >::type x22(args[22]);
            typename traits::input_parameter< U23 >::type x23(args[23]);
            typename traits::input_parameter< U24 >::type x24(args[24]);
            typename traits::input_parameter< U25 >::type x25(args[25]);
            typename traits::input_parameter< U26 >::type x26(args[26]);
            typename traits::input_parameter< U27 >::type x27(args[27]);
            typename traits::input_parameter< U28 >::type x28(args[28]);
            typename traits::input_parameter< U29 >::type x29(args[29]);
            typename traits::input_parameter< U30 >::type x30(args[30]);
            typename traits::input_parameter< U31 >::type x31(args[31]);
            typename traits::input_parameter< U32 >::type x32(args[32]);
            typename traits::input_parameter< U33 >::type x33(args[33]);
            typename traits::input_parameter< U34 >::type x34(args[34]);
            typename traits::input_parameter< U35 >::type x35(args[35]);
            typename traits::input_parameter< U36 >::type x36(args[36]);
            return Rcpp::module_wrap<RESULT_TYPE>(ptr_fun(x0,x1,x2,x3,x4,x5,x6,x7,x8,x9,x10,x11,x12,x13,x14,x15,x16,x17,x18,x19,x20,x21,x22,x23,x24,x25,x26,x27,x28,x29,x30,x31,x32,x33,x34,x35,x36));
            END_RCPP
        }

        inline int nargs() { return 37; }
        inline void signature(std::string& s, const char* name) { Rcpp::signature<RESULT_TYPE,U0,U1,U2,U3,U4,U5,U6,U7,U8,U9,U10,U11,U12,U13,U14,U15,U16,U17,U18,U19,U20,U21,U22,U23,U24,U25,U26,U27,U28,U29,U30,U31,U32,U33,U34,U35,U36>(s, name); }
        SEXP get_formals() { return formals; }
        inline DL_FUNC get_function_ptr() { return (DL_FUNC)ptr_fun; }

    private:
        Rcpp::List formals;
        RESULT_TYPE (*ptr_fun)(U0,U1,U2,U3,U4,U5,U6,U7,U8,U9,U10,U11,U12,U13,U14,U15,U16,U17,U18,U19,U20,U21,U22,U23,U24,U25,U26,U27,U28,U29,U30,U31,U32,U33,U34,U35,U36);
};

template <typename U0, typename U1, typename U2, typename U3, typename U4, typename U5, typename U6, typename U7, typename U8, typename U9, typename U10, typename U11, typename U12, typename U13, typename U14, typename U15, typename U16, typename U17, typename U18, typename U19, typename U20, typename U21, typename U22, typename U23, typename U24, typename U25, typename U26, typename U27, typename U28, typename U29, typename U30, typename U31, typename U32, typename U33, typename U34, typename U35, typename U36>
class CppFunction_WithFormals37<void,U0,U1,U2,U3,U4,U5,U6,U7,U8,U9,U10,U11,U12,U13,U14,U15,U16,U17,U18,U19,U20,U21,U22,U23,U24,U25,U26,U27,U28,U29,U30,U31,U32,U33,U34,U35,U36> : public CppFunction {
    public:
        CppFunction_WithFormals37(void (*fun)(U0,U1,U2,U3,U4,U5,U6,U7,U8,U9,U10,U11,U12,U13,U14,U15,U16,U17,U18,U19,U20,U21,U22,U23,U24,U25,U26,U27,U28,U29,U30,U31,U32,U33,U34,U35,U36), Rcpp::List formals_, const char* docstring = 0) :
            CppFunction(docstring), formals(formals_), ptr_fun(fun) {}

        SEXP operator()(SEXP* args) {
            BEGIN_RCPP
            typename traits::input_parameter< U0 >::type x0(args[0]);
            typename traits::input_parameter< U1 >::type x1(args[1]);
            typename traits::input_parameter< U2 >::type x2(args[2]);
            typename traits::input_parameter< U3 >::type x3(args[3]);
            typename traits::input_parameter< U4 >::type x4(args[4]);
            typename traits::input_parameter< U5 >::type x5(args[5]);
            typename traits::input_parameter< U6 >::type x6(args[6]);
            typename traits::input_parameter< U7 >::type x7(args[7]);
            typename traits::input_parameter< U8 >::type x8(args[8]);
            typename traits::input_parameter< U9 >::type x9(args[9]);
            typename traits::input_parameter< U10 >::type x10(args[10]);
            typename traits::input_parameter< U11 >::type x11(args[11]);
            typename traits::input_parameter< U12 >::type x12(args[12]);
            typename traits::input_parameter< U13 >::type x13(args[13]);
            typename traits::input_parameter< U14 >::type x14(args[14]);
            typename traits::input_parameter< U15 >::type x15(args[15]);
            typename traits::input_parameter< U16 >::type x16(args[16]);
            typename traits::input_parameter< U17 >::type x17(args[17]);
            typename traits::input_parameter< U18 >::type x18(args[18]);
            typename traits::input_parameter< U19 >::type x19(args[19]);
            typename traits::input_parameter< U20 >::type x20(args[20]);
            typename traits::input_parameter< U21 >::type x21(args[21]);
            typename traits::input_parameter< U22 >::type x22(args[22]);
            typename traits::input_parameter< U23 >::type x23(args[23]);
            typename traits::input_parameter< U24 >::type x24(args[24]);
            typename traits::input_parameter< U25 >::type x25(args[25]);
            typename traits::input_parameter< U26 >::type x26(args[26]);
            typename traits::input_parameter< U27 >::type x27(args[27]);
            typename traits::input_parameter< U28 >::type x28(args[28]);
            typename traits::input_parameter< U29 >::type x29(args[29]);
            typename traits::input_parameter< U30 >::type x30(args[30]);
            typename traits::input_parameter< U31 >::type x31(args[31]);
            typename traits::input_parameter< U32 >::type x32(args[32]);
            typename traits::input_parameter< U33 >::type x33(args[33]);
            typename traits::input_parameter< U34 >::type x34(args[34]);
            typename traits::input_parameter< U35 >::type x35(args[35]);
            typename traits::input_parameter< U36 >::type x36(args[36]);
            ptr_fun(x0,x1,x2,x3,x4,x5,x6,x7,x8,x9,x10,x11,x12,x13,x14,x15,x16,x17,x18,x19,x20,x21,x22,x23,x24,x25,x26,x27,x28,x29,x30,x31,x32,x33,x34,x35,x36);
            END_RCPP
        }

        inline int nargs() { return 37; }
        inline bool is_void() { return true; }
        inline void signature(std::string& s, const char* name) { Rcpp::signature<void_type,U0,U1,U2,U3,U4,U5,U6,U7,U8,U9,U10,U11,U12,U13,U14,U15,U16,U17,U18,U19,U20,U21,U22,U23,U24,U25,U26,U27,U28,U29,U30,U31,U32,U33,U34,U35,U36>(s, name); }
        SEXP get_formals() { return formals; }
        inline DL_FUNC get_function_ptr() { return (DL_FUNC)ptr_fun; }

    private:
        Rcpp::List formals;
        void (*ptr_fun)(U0,U1,U2,U3,U4,U5,U6,U7,U8,U9,U10,U11,U12,U13,U14,U15,U16,U17,U18,U19,U20,U21,U22,U23,U24,U25,U26,U27,U28,U29,U30,U31,U32,U33,U34,U35,U36);
};


template <typename RESULT_TYPE, typename U0,typename U1,typename U2,typename U3,typename U4,typename U5,typename U6,typename U7,typename U8,typename U9,typename U10,typename U11,typename U12,typename U13,typename U14,typename U15,typename U16,typename U17,typename U18,typename U19,typename U20,typename U21,typename U22,typename U23,typename U24,typename U25,typename U26,typename U27,typename U28,typename U29,typename U30,typename U31,typename U32,typename U33,typename U34,typename U35,typename U36,typename U37> class CppFunction38 : public CppFunction {
    public:

        CppFunction38(RESULT_TYPE (*fun)(U0,U1,U2,U3,U4,U5,U6,U7,U8,U9,U10,U11,U12,U13,U14,U15,U16,U17,U18,U19,U20,U21,U22,U23,U24,U25,U26,U27,U28,U29,U30,U31,U32,U33,U34,U35,U36,U37) , const char* docstring = 0) : CppFunction(docstring), ptr_fun(fun) {}

        SEXP operator()(SEXP* args) {
            BEGIN_RCPP
            typename traits::input_parameter< U0 >::type x0(args[0]);
            typename traits::input_parameter< U1 >::type x1(args[1]);
            typename traits::input_parameter< U2 >::type x2(args[2]);
            typename traits::input_parameter< U3 >::type x3(args[3]);
            typename traits::input_parameter< U4 >::type x4(args[4]);
            typename traits::input_parameter< U5 >::type x5(args[5]);
            typename traits::input_parameter< U6 >::type x6(args[6]);
            typename traits::input_parameter< U7 >::type x7(args[7]);
            typename traits::input_parameter< U8 >::type x8(args[8]);
            typename traits::input_parameter< U9 >::type x9(args[9]);
            typename traits::input_parameter< U10 >::type x10(args[10]);
            typename traits::input_parameter< U11 >::type x11(args[11]);
            typename traits::input_parameter< U12 >::type x12(args[12]);
            typename traits::input_parameter< U13 >::type x13(args[13]);
            typename traits::input_parameter< U14 >::type x14(args[14]);
            typename traits::input_parameter< U15 >::type x15(args[15]);
            typename traits::input_parameter< U16 >::type x16(args[16]);
            typename traits::input_parameter< U17 >::type x17(args[17]);
            typename traits::input_parameter< U18 >::type x18(args[18]);
            typename traits::input_parameter< U19 >::type x19(args[19]);
            typename traits::input_parameter< U20 >::type x20(args[20]);
            typename traits::input_parameter< U21 >::type x21(args[21]);
            typename traits::input_parameter< U22 >::type x22(args[22]);
            typename traits::input_parameter< U23 >::type x23(args[23]);
            typename traits::input_parameter< U24 >::type x24(args[24]);
            typename traits::input_parameter< U25 >::type x25(args[25]);
            typename traits::input_parameter< U26 >::type x26(args[26]);
            typename traits::input_parameter< U27 >::type x27(args[27]);
            typename traits::input_parameter< U28 >::type x28(args[28]);
            typename traits::input_parameter< U29 >::type x29(args[29]);
            typename traits::input_parameter< U30 >::type x30(args[30]);
            typename traits::input_parameter< U31 >::type x31(args[31]);
            typename traits::input_parameter< U32 >::type x32(args[32]);
            typename traits::input_parameter< U33 >::type x33(args[33]);
            typename traits::input_parameter< U34 >::type x34(args[34]);
            typename traits::input_parameter< U35 >::type x35(args[35]);
            typename traits::input_parameter< U36 >::type x36(args[36]);
            typename traits::input_parameter< U37 >::type x37(args[37]);
            return Rcpp::module_wrap<RESULT_TYPE>(ptr_fun(x0,x1,x2,x3,x4,x5,x6,x7,x8,x9,x10,x11,x12,x13,x14,x15,x16,x17,x18,x19,x20,x21,x22,x23,x24,x25,x26,x27,x28,x29,x30,x31,x32,x33,x34,x35,x36,x37));
            END_RCPP
        }

        inline int nargs() { return 38; }
        inline void signature(std::string& s, const char* name) { Rcpp::signature<RESULT_TYPE,U0,U1,U2,U3,U4,U5,U6,U7,U8,U9,U10,U11,U12,U13,U14,U15,U16,U17,U18,U19,U20,U21,U22,U23,U24,U25,U26,U27,U28,U29,U30,U31,U32,U33,U34,U35,U36,U37>(s, name); }
        inline DL_FUNC get_function_ptr() { return (DL_FUNC)ptr_fun ; }

    private:
        RESULT_TYPE (*ptr_fun)(U0,U1,U2,U3,U4,U5,U6,U7,U8,U9,U10,U11,U12,U13,U14,U15,U16,U17,U18,U19,U20,U21,U22,U23,U24,U25,U26,U27,U28,U29,U30,U31,U32,U33,U34,U35,U36,U37) ;
};

template <typename U0, typename U1, typename U2, typename U3, typename U4, typename U5, typename U6, typename U7, typename U8, typename U9, typename U10, typename U11, typename U12, typename U13, typename U14, typename U15, typename U16, typename U17, typename U18, typename U19, typename U20, typename U21, typename U22, typename U23, typename U24, typename U25, typename U26, typename U27, typename U28, typename U29, typename U30, typename U31, typename U32, typename U33, typename U34, typename U35, typename U36, typename U37>
class CppFunction38<void,U0,U1,U2,U3,U4,U5,U6,U7,U8,U9,U10,U11,U12,U13,U14,U15,U16,U17,U18,U19,U20,U21,U22,U23,U24,U25,U26,U27,U28,U29,U30,U31,U32,U33,U34,U35,U36,U37> : public CppFunction {
    public:
        CppFunction38(void (*fun)(U0,U1,U2,U3,U4,U5,U6,U7,U8,U9,U10,U11,U12,U13,U14,U15,U16,U17,U18,U19,U20,U21,U22,U23,U24,U25,U26,U27,U28,U29,U30,U31,U32,U33,U34,U35,U36,U37) , const char* docstring = 0) : CppFunction(docstring), ptr_fun(fun) {}

        SEXP operator()(SEXP* args) {
            BEGIN_RCPP
            typename traits::input_parameter< U0 >::type x0(args[0]);
            typename traits::input_parameter< U1 >::type x1(args[1]);
            typename traits::input_parameter< U2 >::type x2(args[2]);
            typename traits::input_parameter< U3 >::type x3(args[3]);
            typename traits::input_parameter< U4 >::type x4(args[4]);
            typename traits::input_parameter< U5 >::type x5(args[5]);
            typename traits::input_parameter< U6 >::type x6(args[6]);
            typename traits::input_parameter< U7 >::type x7(args[7]);
            typename traits::input_parameter< U8 >::type x8(args[8]);
            typename traits::input_parameter< U9 >::type x9(args[9]);
            typename traits::input_parameter< U10 >::type x10(args[10]);
            typename traits::input_parameter< U11 >::type x11(args[11]);
            typename traits::input_parameter< U12 >::type x12(args[12]);
            typename traits::input_parameter< U13 >::type x13(args[13]);
            typename traits::input_parameter< U14 >::type x14(args[14]);
            typename traits::input_parameter< U15 >::type x15(args[15]);
            typename traits::input_parameter< U16 >::type x16(args[16]);
            typename traits::input_parameter< U17 >::type x17(args[17]);
            typename traits::input_parameter< U18 >::type x18(args[18]);
            typename traits::input_parameter< U19 >::type x19(args[19]);
            typename traits::input_parameter< U20 >::type x20(args[20]);
            typename traits::input_parameter< U21 >::type x21(args[21]);
            typename traits::input_parameter< U22 >::type x22(args[22]);
            typename traits::input_parameter< U23 >::type x23(args[23]);
            typename traits::input_parameter< U24 >::type x24(args[24]);
            typename traits::input_parameter< U25 >::type x25(args[25]);
            typename traits::input_parameter< U26 >::type x26(args[26]);
            typename traits::input_parameter< U27 >::type x27(args[27]);
            typename traits::input_parameter< U28 >::type x28(args[28]);
            typename traits::input_parameter< U29 >::type x29(args[29]);
            typename traits::input_parameter< U30 >::type x30(args[30]);
            typename traits::input_parameter< U31 >::type x31(args[31]);
            typename traits::input_parameter< U32 >::type x32(args[32]);
            typename traits::input_parameter< U33 >::type x33(args[33]);
            typename traits::input_parameter< U34 >::type x34(args[34]);
            typename traits::input_parameter< U35 >::type x35(args[35]);
            typename traits::input_parameter< U36 >::type x36(args[36]);
            typename traits::input_parameter< U37 >::type x37(args[37]);
            ptr_fun(x0,x1,x2,x3,x4,x5,x6,x7,x8,x9,x10,x11,x12,x13,x14,x15,x16,x17,x18,x19,x20,x21,x22,x23,x24,x25,x26,x27,x28,x29,x30,x31,x32,x33,x34,x35,x36,x37);
            END_RCPP
        }

        inline int nargs() { return 38; }
        inline bool is_void() { return true; }
        inline void signature(std::string& s, const char* name) { Rcpp::signature<void_type,U0,U1,U2,U3,U4,U5,U6,U7,U8,U9,U10,U11,U12,U13,U14,U15,U16,U17,U18,U19,U20,U21,U22,U23,U24,U25,U26,U27,U28,U29,U30,U31,U32,U33,U34,U35,U36,U37>(s, name); }
        inline DL_FUNC get_function_ptr() { return (DL_FUNC)ptr_fun; }

    private:
        void (*ptr_fun)(U0,U1,U2,U3,U4,U5,U6,U7,U8,U9,U10,U11,U12,U13,U14,U15,U16,U17,U18,U19,U20,U21,U22,U23,U24,U25,U26,U27,U28,U29,U30,U31,U32,U33,U34,U35,U36,U37) ;
};


template <typename RESULT_TYPE, typename U0,typename U1,typename U2,typename U3,typename U4,typename U5,typename U6,typename U7,typename U8,typename U9,typename U10,typename U11,typename U12,typename U13,typename U14,typename U15,typename U16,typename U17,typename U18,typename U19,typename U20,typename U21,typename U22,typename U23,typename U24,typename U25,typename U26,typename U27,typename U28,typename U29,typename U30,typename U31,typename U32,typename U33,typename U34,typename U35,typename U36,typename U37>
class CppFunction_WithFormals38 : public CppFunction {
    public:

        CppFunction_WithFormals38(RESULT_TYPE (*fun)(U0,U1,U2,U3,U4,U5,U6,U7,U8,U9,U10,U11,U12,U13,U14,U15,U16,U17,U18,U19,U20,U21,U22,U23,U24,U25,U26,U27,U28,U29,U30,U31,U32,U33,U34,U35,U36,U37) , Rcpp::List formals_, const char* docstring = 0) :
            CppFunction(docstring), formals(formals_), ptr_fun(fun) {}

        SEXP operator()(SEXP* args) {
            BEGIN_RCPP
            typename traits::input_parameter< U0 >::type x0(args[0]);
            typename traits::input_parameter< U1 >::type x1(args[1]);
            typename traits::input_parameter< U2 >::type x2(args[2]);
            typename traits::input_parameter< U3 >::type x3(args[3]);
            typename traits::input_parameter< U4 >::type x4(args[4]);
            typename traits::input_parameter< U5 >::type x5(args[5]);
            typename traits::input_parameter< U6 >::type x6(args[6]);
            typename traits::input_parameter< U7 >::type x7(args[7]);
            typename traits::input_parameter< U8 >::type x8(args[8]);
            typename traits::input_parameter< U9 >::type x9(args[9]);
            typename traits::input_parameter< U10 >::type x10(args[10]);
            typename traits::input_parameter< U11 >::type x11(args[11]);
            typename traits::input_parameter< U12 >::type x12(args[12]);
            typename traits::input_parameter< U13 >::type x13(args[13]);
            typename traits::input_parameter< U14 >::type x14(args[14]);
            typename traits::input_parameter< U15 >::type x15(args[15]);
            typename traits::input_parameter< U16 >::type x16(args[16]);
            typename traits::input_parameter< U17 >::type x17(args[17]);
            typename traits::input_parameter< U18 >::type x18(args[18]);
            typename traits::input_parameter< U19 >::type x19(args[19]);
            typename traits::input_parameter< U20 >::type x20(args[20]);
            typename traits::input_parameter< U21 >::type x21(args[21]);
            typename traits::input_parameter< U22 >::type x22(args[22]);
            typename traits::input_parameter< U23 >::type x23(args[23]);
            typename traits::input_parameter< U24 >::type x24(args[24]);
            typename traits::input_parameter< U25 >::type x25(args[25]);
            typename traits::input_parameter< U26 >::type x26(args[26]);
            typename traits::input_parameter< U27 >::type x27(args[27]);
            typename traits::input_parameter< U28 >::type x28(args[28]);
            typename traits::input_parameter< U29 >::type x29(args[29]);
            typename traits::input_parameter< U30 >::type x30(args[30]);
            typename traits::input_parameter< U31 >::type x31(args[31]);
            typename traits::input_parameter< U32 >::type x32(args[32]);
            typename traits::input_parameter< U33 >::type x33(args[33]);
            typename traits::input_parameter< U34 >::type x34(args[34]);
            typename traits::input_parameter< U35 >::type x35(args[35]);
            typename traits::input_parameter< U36 >::type x36(args[36]);
            typename traits::input_parameter< U37 >::type x37(args[37]);
            return Rcpp::module_wrap<RESULT_TYPE>(ptr_fun(x0,x1,x2,x3,x4,x5,x6,x7,x8,x9,x10,x11,x12,x13,x14,x15,x16,x17,x18,x19,x20,x21,x22,x23,x24,x25,x26,x27,x28,x29,x30,x31,x32,x33,x34,x35,x36,x37));
            END_RCPP
        }

        inline int nargs() { return 38; }
        inline void signature(std::string& s, const char* name) { Rcpp::signature<RESULT_TYPE,U0,U1,U2,U3,U4,U5,U6,U7,U8,U9,U10,U11,U12,U13,U14,U15,U16,U17,U18,U19,U20,U21,U22,U23,U24,U25,U26,U27,U28,U29,U30,U31,U32,U33,U34,U35,U36,U37>(s, name); }
        SEXP get_formals() { return formals; }
        inline DL_FUNC get_function_ptr() { return (DL_FUNC)ptr_fun; }

    private:
        Rcpp::List formals;
        RESULT_TYPE (*ptr_fun)(U0,U1,U2,U3,U4,U5,U6,U7,U8,U9,U10,U11,U12,U13,U14,U15,U16,U17,U18,U19,U20,U21,U22,U23,U24,U25,U26,U27,U28,U29,U30,U31,U32,U33,U34,U35,U36,U37);
};

template <typename U0, typename U1, typename U2, typename U3, typename U4, typename U5, typename U6, typename U7, typename U8, typename U9, typename U10, typename U11, typename U12, typename U13, typename U14, typename U15, typename U16, typename U17, typename U18, typename U19, typename U20, typename U21, typename U22, typename U23, typename U24, typename U25, typename U26, typename U27, typename U28, typename U29, typename U30, typename U31, typename U32, typename U33, typename U34, typename U35, typename U36, typename U37>
class CppFunction_WithFormals38<void,U0,U1,U2,U3,U4,U5,U6,U7,U8,U9,U10,U11,U12,U13,U14,U15,U16,U17,U18,U19,U20,U21,U22,U23,U24,U25,U26,U27,U28,U29,U30,U31,U32,U33,U34,U35,U36,U37> : public CppFunction {
    public:
        CppFunction_WithFormals38(void (*fun)(U0,U1,U2,U3,U4,U5,U6,U7,U8,U9,U10,U11,U12,U13,U14,U15,U16,U17,U18,U19,U20,U21,U22,U23,U24,U25,U26,U27,U28,U29,U30,U31,U32,U33,U34,U35,U36,U37), Rcpp::List formals_, const char* docstring = 0) :
            CppFunction(docstring), formals(formals_), ptr_fun(fun) {}

        SEXP operator()(SEXP* args) {
            BEGIN_RCPP
            typename traits::input_parameter< U0 >::type x0(args[0]);
            typename traits::input_parameter< U1 >::type x1(args[1]);
            typename traits::input_parameter< U2 >::type x2(args[2]);
            typename traits::input_parameter< U3 >::type x3(args[3]);
            typename traits::input_parameter< U4 >::type x4(args[4]);
            typename traits::input_parameter< U5 >::type x5(args[5]);
            typename traits::input_parameter< U6 >::type x6(args[6]);
            typename traits::input_parameter< U7 >::type x7(args[7]);
            typename traits::input_parameter< U8 >::type x8(args[8]);
            typename traits::input_parameter< U9 >::type x9(args[9]);
            typename traits::input_parameter< U10 >::type x10(args[10]);
            typename traits::input_parameter< U11 >::type x11(args[11]);
            typename traits::input_parameter< U12 >::type x12(args[12]);
            typename traits::input_parameter< U13 >::type x13(args[13]);
            typename traits::input_parameter< U14 >::type x14(args[14]);
            typename traits::input_parameter< U15 >::type x15(args[15]);
            typename traits::input_parameter< U16 >::type x16(args[16]);
            typename traits::input_parameter< U17 >::type x17(args[17]);
            typename traits::input_parameter< U18 >::type x18(args[18]);
            typename traits::input_parameter< U19 >::type x19(args[19]);
            typename traits::input_parameter< U20 >::type x20(args[20]);
            typename traits::input_parameter< U21 >::type x21(args[21]);
            typename traits::input_parameter< U22 >::type x22(args[22]);
            typename traits::input_parameter< U23 >::type x23(args[23]);
            typename traits::input_parameter< U24 >::type x24(args[24]);
            typename traits::input_parameter< U25 >::type x25(args[25]);
            typename traits::input_parameter< U26 >::type x26(args[26]);
            typename traits::input_parameter< U27 >::type x27(args[27]);
            typename traits::input_parameter< U28 >::type x28(args[28]);
            typename traits::input_parameter< U29 >::type x29(args[29]);
            typename traits::input_parameter< U30 >::type x30(args[30]);
            typename traits::input_parameter< U31 >::type x31(args[31]);
            typename traits::input_parameter< U32 >::type x32(args[32]);
            typename traits::input_parameter< U33 >::type x33(args[33]);
            typename traits::input_parameter< U34 >::type x34(args[34]);
            typename traits::input_parameter< U35 >::type x35(args[35]);
            typename traits::input_parameter< U36 >::type x36(args[36]);
            typename traits::input_parameter< U37 >::type x37(args[37]);
            ptr_fun(x0,x1,x2,x3,x4,x5,x6,x7,x8,x9,x10,x11,x12,x13,x14,x15,x16,x17,x18,x19,x20,x21,x22,x23,x24,x25,x26,x27,x28,x29,x30,x31,x32,x33,x34,x35,x36,x37);
            END_RCPP
        }

        inline int nargs() { return 38; }
        inline bool is_void() { return true; }
        inline void signature(std::string& s, const char* name) { Rcpp::signature<void_type,U0,U1,U2,U3,U4,U5,U6,U7,U8,U9,U10,U11,U12,U13,U14,U15,U16,U17,U18,U19,U20,U21,U22,U23,U24,U25,U26,U27,U28,U29,U30,U31,U32,U33,U34,U35,U36,U37>(s, name); }
        SEXP get_formals() { return formals; }
        inline DL_FUNC get_function_ptr() { return (DL_FUNC)ptr_fun; }

    private:
        Rcpp::List formals;
        void (*ptr_fun)(U0,U1,U2,U3,U4,U5,U6,U7,U8,U9,U10,U11,U12,U13,U14,U15,U16,U17,U18,U19,U20,U21,U22,U23,U24,U25,U26,U27,U28,U29,U30,U31,U32,U33,U34,U35,U36,U37);
};


template <typename RESULT_TYPE, typename U0,typename U1,typename U2,typename U3,typename U4,typename U5,typename U6,typename U7,typename U8,typename U9,typename U10,typename U11,typename U12,typename U13,typename U14,typename U15,typename U16,typename U17,typename U18,typename U19,typename U20,typename U21,typename U22,typename U23,typename U24,typename U25,typename U26,typename U27,typename U28,typename U29,typename U30,typename U31,typename U32,typename U33,typename U34,typename U35,typename U36,typename U37,typename U38> class CppFunction39 : public CppFunction {
    public:

        CppFunction39(RESULT_TYPE (*fun)(U0,U1,U2,U3,U4,U5,U6,U7,U8,U9,U10,U11,U12,U13,U14,U15,U16,U17,U18,U19,U20,U21,U22,U23,U24,U25,U26,U27,U28,U29,U30,U31,U32,U33,U34,U35,U36,U37,U38) , const char* docstring = 0) : CppFunction(docstring), ptr_fun(fun) {}

        SEXP operator()(SEXP* args) {
            BEGIN_RCPP
            typename traits::input_parameter< U0 >::type x0(args[0]);
            typename traits::input_parameter< U1 >::type x1(args[1]);
            typename traits::input_parameter< U2 >::type x2(args[2]);
            typename traits::input_parameter< U3 >::type x3(args[3]);
            typename traits::input_parameter< U4 >::type x4(args[4]);
            typename traits::input_parameter< U5 >::type x5(args[5]);
            typename traits::input_parameter< U6 >::type x6(args[6]);
            typename traits::input_parameter< U7 >::type x7(args[7]);
            typename traits::input_parameter< U8 >::type x8(args[8]);
            typename traits::input_parameter< U9 >::type x9(args[9]);
            typename traits::input_parameter< U10 >::type x10(args[10]);
            typename traits::input_parameter< U11 >::type x11(args[11]);
            typename traits::input_parameter< U12 >::type x12(args[12]);
            typename traits::input_parameter< U13 >::type x13(args[13]);
            typename traits::input_parameter< U14 >::type x14(args[14]);
            typename traits::input_parameter< U15 >::type x15(args[15]);
            typename traits::input_parameter< U16 >::type x16(args[16]);
            typename traits::input_parameter< U17 >::type x17(args[17]);
            typename traits::input_parameter< U18 >::type x18(args[18]);
            typename traits::input_parameter< U19 >::type x19(args[19]);
            typename traits::input_parameter< U20 >::type x20(args[20]);
            typename traits::input_parameter< U21 >::type x21(args[21]);
            typename traits::input_parameter< U22 >::type x22(args[22]);
            typename traits::input_parameter< U23 >::type x23(args[23]);
            typename traits::input_parameter< U24 >::type x24(args[24]);
            typename traits::input_parameter< U25 >::type x25(args[25]);
            typename traits::input_parameter< U26 >::type x26(args[26]);
            typename traits::input_parameter< U27 >::type x27(args[27]);
            typename traits::input_parameter< U28 >::type x28(args[28]);
            typename traits::input_parameter< U29 >::type x29(args[29]);
            typename traits::input_parameter< U30 >::type x30(args[30]);
            typename traits::input_parameter< U31 >::type x31(args[31]);
            typename traits::input_parameter< U32 >::type x32(args[32]);
            typename traits::input_parameter< U33 >::type x33(args[33]);
            typename traits::input_parameter< U34 >::type x34(args[34]);
            typename traits::input_parameter< U35 >::type x35(args[35]);
            typename traits::input_parameter< U36 >::type x36(args[36]);
            typename traits::input_parameter< U37 >::type x37(args[37]);
            typename traits::input_parameter< U38 >::type x38(args[38]);
            return Rcpp::module_wrap<RESULT_TYPE>(ptr_fun(x0,x1,x2,x3,x4,x5,x6,x7,x8,x9,x10,x11,x12,x13,x14,x15,x16,x17,x18,x19,x20,x21,x22,x23,x24,x25,x26,x27,x28,x29,x30,x31,x32,x33,x34,x35,x36,x37,x38));
            END_RCPP
        }

        inline int nargs() { return 39; }
        inline void signature(std::string& s, const char* name) { Rcpp::signature<RESULT_TYPE,U0,U1,U2,U3,U4,U5,U6,U7,U8,U9,U10,U11,U12,U13,U14,U15,U16,U17,U18,U19,U20,U21,U22,U23,U24,U25,U26,U27,U28,U29,U30,U31,U32,U33,U34,U35,U36,U37,U38>(s, name); }
        inline DL_FUNC get_function_ptr() { return (DL_FUNC)ptr_fun ; }

    private:
        RESULT_TYPE (*ptr_fun)(U0,U1,U2,U3,U4,U5,U6,U7,U8,U9,U10,U11,U12,U13,U14,U15,U16,U17,U18,U19,U20,U21,U22,U23,U24,U25,U26,U27,U28,U29,U30,U31,U32,U33,U34,U35,U36,U37,U38) ;
};

template <typename U0, typename U1, typename U2, typename U3, typename U4, typename U5, typename U6, typename U7, typename U8, typename U9, typename U10, typename U11, typename U12, typename U13, typename U14, typename U15, typename U16, typename U17, typename U18, typename U19, typename U20, typename U21, typename U22, typename U23, typename U24, typename U25, typename U26, typename U27, typename U28, typename U29, typename U30, typename U31, typename U32, typename U33, typename U34, typename U35, typename U36, typename U37, typename U38>
class CppFunction39<void,U0,U1,U2,U3,U4,U5,U6,U7,U8,U9,U10,U11,U12,U13,U14,U15,U16,U17,U18,U19,U20,U21,U22,U23,U24,U25,U26,U27,U28,U29,U30,U31,U32,U33,U34,U35,U36,U37,U38> : public CppFunction {
    public:
        CppFunction39(void (*fun)(U0,U1,U2,U3,U4,U5,U6,U7,U8,U9,U10,U11,U12,U13,U14,U15,U16,U17,U18,U19,U20,U21,U22,U23,U24,U25,U26,U27,U28,U29,U30,U31,U32,U33,U34,U35,U36,U37,U38) , const char* docstring = 0) : CppFunction(docstring), ptr_fun(fun) {}

        SEXP operator()(SEXP* args) {
            BEGIN_RCPP
            typename traits::input_parameter< U0 >::type x0(args[0]);
            typename traits::input_parameter< U1 >::type x1(args[1]);
            typename traits::input_parameter< U2 >::type x2(args[2]);
            typename traits::input_parameter< U3 >::type x3(args[3]);
            typename traits::input_parameter< U4 >::type x4(args[4]);
            typename traits::input_parameter< U5 >::type x5(args[5]);
            typename traits::input_parameter< U6 >::type x6(args[6]);
            typename traits::input_parameter< U7 >::type x7(args[7]);
            typename traits::input_parameter< U8 >::type x8(args[8]);
            typename traits::input_parameter< U9 >::type x9(args[9]);
            typename traits::input_parameter< U10 >::type x10(args[10]);
            typename traits::input_parameter< U11 >::type x11(args[11]);
            typename traits::input_parameter< U12 >::type x12(args[12]);
            typename traits::input_parameter< U13 >::type x13(args[13]);
            typename traits::input_parameter< U14 >::type x14(args[14]);
            typename traits::input_parameter< U15 >::type x15(args[15]);
            typename traits::input_parameter< U16 >::type x16(args[16]);
            typename traits::input_parameter< U17 >::type x17(args[17]);
            typename traits::input_parameter< U18 >::type x18(args[18]);
            typename traits::input_parameter< U19 >::type x19(args[19]);
            typename traits::input_parameter< U20 >::type x20(args[20]);
            typename traits::input_parameter< U21 >::type x21(args[21]);
            typename traits::input_parameter< U22 >::type x22(args[22]);
            typename traits::input_parameter< U23 >::type x23(args[23]);
            typename traits::input_parameter< U24 >::type x24(args[24]);
            typename traits::input_parameter< U25 >::type x25(args[25]);
            typename traits::input_parameter< U26 >::type x26(args[26]);
            typename traits::input_parameter< U27 >::type x27(args[27]);
            typename traits::input_parameter< U28 >::type x28(args[28]);
            typename traits::input_parameter< U29 >::type x29(args[29]);
            typename traits::input_parameter< U30 >::type x30(args[30]);
            typename traits::input_parameter< U31 >::type x31(args[31]);
            typename traits::input_parameter< U32 >::type x32(args[32]);
            typename traits::input_parameter< U33 >::type x33(args[33]);
            typename traits::input_parameter< U34 >::type x34(args[34]);
            typename traits::input_parameter< U35 >::type x35(args[35]);
            typename traits::input_parameter< U36 >::type x36(args[36]);
            typename traits::input_parameter< U37 >::type x37(args[37]);
            typename traits::input_parameter< U38 >::type x38(args[38]);
            ptr_fun(x0,x1,x2,x3,x4,x5,x6,x7,x8,x9,x10,x11,x12,x13,x14,x15,x16,x17,x18,x19,x20,x21,x22,x23,x24,x25,x26,x27,x28,x29,x30,x31,x32,x33,x34,x35,x36,x37,x38);
            END_RCPP
        }

        inline int nargs() { return 39; }
        inline bool is_void() { return true; }
        inline void signature(std::string& s, const char* name) { Rcpp::signature<void_type,U0,U1,U2,U3,U4,U5,U6,U7,U8,U9,U10,U11,U12,U13,U14,U15,U16,U17,U18,U19,U20,U21,U22,U23,U24,U25,U26,U27,U28,U29,U30,U31,U32,U33,U34,U35,U36,U37,U38>(s, name); }
        inline DL_FUNC get_function_ptr() { return (DL_FUNC)ptr_fun; }

    private:
        void (*ptr_fun)(U0,U1,U2,U3,U4,U5,U6,U7,U8,U9,U10,U11,U12,U13,U14,U15,U16,U17,U18,U19,U20,U21,U22,U23,U24,U25,U26,U27,U28,U29,U30,U31,U32,U33,U34,U35,U36,U37,U38) ;
};


template <typename RESULT_TYPE, typename U0,typename U1,typename U2,typename U3,typename U4,typename U5,typename U6,typename U7,typename U8,typename U9,typename U10,typename U11,typename U12,typename U13,typename U14,typename U15,typename U16,typename U17,typename U18,typename U19,typename U20,typename U21,typename U22,typename U23,typename U24,typename U25,typename U26,typename U27,typename U28,typename U29,typename U30,typename U31,typename U32,typename U33,typename U34,typename U35,typename U36,typename U37,typename U38>
class CppFunction_WithFormals39 : public CppFunction {
    public:

        CppFunction_WithFormals39(RESULT_TYPE (*fun)(U0,U1,U2,U3,U4,U5,U6,U7,U8,U9,U10,U11,U12,U13,U14,U15,U16,U17,U18,U19,U20,U21,U22,U23,U24,U25,U26,U27,U28,U29,U30,U31,U32,U33,U34,U35,U36,U37,U38) , Rcpp::List formals_, const char* docstring = 0) :
            CppFunction(docstring), formals(formals_), ptr_fun(fun) {}

        SEXP operator()(SEXP* args) {
            BEGIN_RCPP
            typename traits::input_parameter< U0 >::type x0(args[0]);
            typename traits::input_parameter< U1 >::type x1(args[1]);
            typename traits::input_parameter< U2 >::type x2(args[2]);
            typename traits::input_parameter< U3 >::type x3(args[3]);
            typename traits::input_parameter< U4 >::type x4(args[4]);
            typename traits::input_parameter< U5 >::type x5(args[5]);
            typename traits::input_parameter< U6 >::type x6(args[6]);
            typename traits::input_parameter< U7 >::type x7(args[7]);
            typename traits::input_parameter< U8 >::type x8(args[8]);
            typename traits::input_parameter< U9 >::type x9(args[9]);
            typename traits::input_parameter< U10 >::type x10(args[10]);
            typename traits::input_parameter< U11 >::type x11(args[11]);
            typename traits::input_parameter< U12 >::type x12(args[12]);
            typename traits::input_parameter< U13 >::type x13(args[13]);
            typename traits::input_parameter< U14 >::type x14(args[14]);
            typename traits::input_parameter< U15 >::type x15(args[15]);
            typename traits::input_parameter< U16 >::type x16(args[16]);
            typename traits::input_parameter< U17 >::type x17(args[17]);
            typename traits::input_parameter< U18 >::type x18(args[18]);
            typename traits::input_parameter< U19 >::type x19(args[19]);
            typename traits::input_parameter< U20 >::type x20(args[20]);
            typename traits::input_parameter< U21 >::type x21(args[21]);
            typename traits::input_parameter< U22 >::type x22(args[22]);
            typename traits::input_parameter< U23 >::type x23(args[23]);
            typename traits::input_parameter< U24 >::type x24(args[24]);
            typename traits::input_parameter< U25 >::type x25(args[25]);
            typename traits::input_parameter< U26 >::type x26(args[26]);
            typename traits::input_parameter< U27 >::type x27(args[27]);
            typename traits::input_parameter< U28 >::type x28(args[28]);
            typename traits::input_parameter< U29 >::type x29(args[29]);
            typename traits::input_parameter< U30 >::type x30(args[30]);
            typename traits::input_parameter< U31 >::type x31(args[31]);
            typename traits::input_parameter< U32 >::type x32(args[32]);
            typename traits::input_parameter< U33 >::type x33(args[33]);
            typename traits::input_parameter< U34 >::type x34(args[34]);
            typename traits::input_parameter< U35 >::type x35(args[35]);
            typename traits::input_parameter< U36 >::type x36(args[36]);
            typename traits::input_parameter< U37 >::type x37(args[37]);
            typename traits::input_parameter< U38 >::type x38(args[38]);
            return Rcpp::module_wrap<RESULT_TYPE>(ptr_fun(x0,x1,x2,x3,x4,x5,x6,x7,x8,x9,x10,x11,x12,x13,x14,x15,x16,x17,x18,x19,x20,x21,x22,x23,x24,x25,x26,x27,x28,x29,x30,x31,x32,x33,x34,x35,x36,x37,x38));
            END_RCPP
        }

        inline int nargs() { return 39; }
        inline void signature(std::string& s, const char* name) { Rcpp::signature<RESULT_TYPE,U0,U1,U2,U3,U4,U5,U6,U7,U8,U9,U10,U11,U12,U13,U14,U15,U16,U17,U18,U19,U20,U21,U22,U23,U24,U25,U26,U27,U28,U29,U30,U31,U32,U33,U34,U35,U36,U37,U38>(s, name); }
        SEXP get_formals() { return formals; }
        inline DL_FUNC get_function_ptr() { return (DL_FUNC)ptr_fun; }

    private:
        Rcpp::List formals;
        RESULT_TYPE (*ptr_fun)(U0,U1,U2,U3,U4,U5,U6,U7,U8,U9,U10,U11,U12,U13,U14,U15,U16,U17,U18,U19,U20,U21,U22,U23,U24,U25,U26,U27,U28,U29,U30,U31,U32,U33,U34,U35,U36,U37,U38);
};

template <typename U0, typename U1, typename U2, typename U3, typename U4, typename U5, typename U6, typename U7, typename U8, typename U9, typename U10, typename U11, typename U12, typename U13, typename U14, typename U15, typename U16, typename U17, typename U18, typename U19, typename U20, typename U21, typename U22, typename U23, typename U24, typename U25, typename U26, typename U27, typename U28, typename U29, typename U30, typename U31, typename U32, typename U33, typename U34, typename U35, typename U36, typename U37, typename U38>
class CppFunction_WithFormals39<void,U0,U1,U2,U3,U4,U5,U6,U7,U8,U9,U10,U11,U12,U13,U14,U15,U16,U17,U18,U19,U20,U21,U22,U23,U24,U25,U26,U27,U28,U29,U30,U31,U32,U33,U34,U35,U36,U37,U38> : public CppFunction {
    public:
        CppFunction_WithFormals39(void (*fun)(U0,U1,U2,U3,U4,U5,U6,U7,U8,U9,U10,U11,U12,U13,U14,U15,U16,U17,U18,U19,U20,U21,U22,U23,U24,U25,U26,U27,U28,U29,U30,U31,U32,U33,U34,U35,U36,U37,U38), Rcpp::List formals_, const char* docstring = 0) :
            CppFunction(docstring), formals(formals_), ptr_fun(fun) {}

        SEXP operator()(SEXP* args) {
            BEGIN_RCPP
            typename traits::input_parameter< U0 >::type x0(args[0]);
            typename traits::input_parameter< U1 >::type x1(args[1]);
            typename traits::input_parameter< U2 >::type x2(args[2]);
            typename traits::input_parameter< U3 >::type x3(args[3]);
            typename traits::input_parameter< U4 >::type x4(args[4]);
            typename traits::input_parameter< U5 >::type x5(args[5]);
            typename traits::input_parameter< U6 >::type x6(args[6]);
            typename traits::input_parameter< U7 >::type x7(args[7]);
            typename traits::input_parameter< U8 >::type x8(args[8]);
            typename traits::input_parameter< U9 >::type x9(args[9]);
            typename traits::input_parameter< U10 >::type x10(args[10]);
            typename traits::input_parameter< U11 >::type x11(args[11]);
            typename traits::input_parameter< U12 >::type x12(args[12]);
            typename traits::input_parameter< U13 >::type x13(args[13]);
            typename traits::input_parameter< U14 >::type x14(args[14]);
            typename traits::input_parameter< U15 >::type x15(args[15]);
            typename traits::input_parameter< U16 >::type x16(args[16]);
            typename traits::input_parameter< U17 >::type x17(args[17]);
            typename traits::input_parameter< U18 >::type x18(args[18]);
            typename traits::input_parameter< U19 >::type x19(args[19]);
            typename traits::input_parameter< U20 >::type x20(args[20]);
            typename traits::input_parameter< U21 >::type x21(args[21]);
            typename traits::input_parameter< U22 >::type x22(args[22]);
            typename traits::input_parameter< U23 >::type x23(args[23]);
            typename traits::input_parameter< U24 >::type x24(args[24]);
            typename traits::input_parameter< U25 >::type x25(args[25]);
            typename traits::input_parameter< U26 >::type x26(args[26]);
            typename traits::input_parameter< U27 >::type x27(args[27]);
            typename traits::input_parameter< U28 >::type x28(args[28]);
            typename traits::input_parameter< U29 >::type x29(args[29]);
            typename traits::input_parameter< U30 >::type x30(args[30]);
            typename traits::input_parameter< U31 >::type x31(args[31]);
            typename traits::input_parameter< U32 >::type x32(args[32]);
            typename traits::input_parameter< U33 >::type x33(args[33]);
            typename traits::input_parameter< U34 >::type x34(args[34]);
            typename traits::input_parameter< U35 >::type x35(args[35]);
            typename traits::input_parameter< U36 >::type x36(args[36]);
            typename traits::input_parameter< U37 >::type x37(args[37]);
            typename traits::input_parameter< U38 >::type x38(args[38]);
            ptr_fun(x0,x1,x2,x3,x4,x5,x6,x7,x8,x9,x10,x11,x12,x13,x14,x15,x16,x17,x18,x19,x20,x21,x22,x23,x24,x25,x26,x27,x28,x29,x30,x31,x32,x33,x34,x35,x36,x37,x38);
            END_RCPP
        }

        inline int nargs() { return 39; }
        inline bool is_void() { return true; }
        inline void signature(std::string& s, const char* name) { Rcpp::signature<void_type,U0,U1,U2,U3,U4,U5,U6,U7,U8,U9,U10,U11,U12,U13,U14,U15,U16,U17,U18,U19,U20,U21,U22,U23,U24,U25,U26,U27,U28,U29,U30,U31,U32,U33,U34,U35,U36,U37,U38>(s, name); }
        SEXP get_formals() { return formals; }
        inline DL_FUNC get_function_ptr() { return (DL_FUNC)ptr_fun; }

    private:
        Rcpp::List formals;
        void (*ptr_fun)(U0,U1,U2,U3,U4,U5,U6,U7,U8,U9,U10,U11,U12,U13,U14,U15,U16,U17,U18,U19,U20,U21,U22,U23,U24,U25,U26,U27,U28,U29,U30,U31,U32,U33,U34,U35,U36,U37,U38);
};


template <typename RESULT_TYPE, typename U0,typename U1,typename U2,typename U3,typename U4,typename U5,typename U6,typename U7,typename U8,typename U9,typename U10,typename U11,typename U12,typename U13,typename U14,typename U15,typename U16,typename U17,typename U18,typename U19,typename U20,typename U21,typename U22,typename U23,typename U24,typename U25,typename U26,typename U27,typename U28,typename U29,typename U30,typename U31,typename U32,typename U33,typename U34,typename U35,typename U36,typename U37,typename U38,typename U39> class CppFunction40 : public CppFunction {
    public:

        CppFunction40(RESULT_TYPE (*fun)(U0,U1,U2,U3,U4,U5,U6,U7,U8,U9,U10,U11,U12,U13,U14,U15,U16,U17,U18,U19,U20,U21,U22,U23,U24,U25,U26,U27,U28,U29,U30,U31,U32,U33,U34,U35,U36,U37,U38,U39) , const char* docstring = 0) : CppFunction(docstring), ptr_fun(fun) {}

        SEXP operator()(SEXP* args) {
            BEGIN_RCPP
            typename traits::input_parameter< U0 >::type x0(args[0]);
            typename traits::input_parameter< U1 >::type x1(args[1]);
            typename traits::input_parameter< U2 >::type x2(args[2]);
            typename traits::input_parameter< U3 >::type x3(args[3]);
            typename traits::input_parameter< U4 >::type x4(args[4]);
            typename traits::input_parameter< U5 >::type x5(args[5]);
            typename traits::input_parameter< U6 >::type x6(args[6]);
            typename traits::input_parameter< U7 >::type x7(args[7]);
            typename traits::input_parameter< U8 >::type x8(args[8]);
            typename traits::input_parameter< U9 >::type x9(args[9]);
            typename traits::input_parameter< U10 >::type x10(args[10]);
            typename traits::input_parameter< U11 >::type x11(args[11]);
            typename traits::input_parameter< U12 >::type x12(args[12]);
            typename traits::input_parameter< U13 >::type x13(args[13]);
            typename traits::input_parameter< U14 >::type x14(args[14]);
            typename traits::input_parameter< U15 >::type x15(args[15]);
            typename traits::input_parameter< U16 >::type x16(args[16]);
            typename traits::input_parameter< U17 >::type x17(args[17]);
            typename traits::input_parameter< U18 >::type x18(args[18]);
            typename traits::input_parameter< U19 >::type x19(args[19]);
            typename traits::input_parameter< U20 >::type x20(args[20]);
            typename traits::input_parameter< U21 >::type x21(args[21]);
            typename traits::input_parameter< U22 >::type x22(args[22]);
            typename traits::input_parameter< U23 >::type x23(args[23]);
            typename traits::input_parameter< U24 >::type x24(args[24]);
            typename traits::input_parameter< U25 >::type x25(args[25]);
            typename traits::input_parameter< U26 >::type x26(args[26]);
            typename traits::input_parameter< U27 >::type x27(args[27]);
            typename traits::input_parameter< U28 >::type x28(args[28]);
            typename traits::input_parameter< U29 >::type x29(args[29]);
            typename traits::input_parameter< U30 >::type x30(args[30]);
            typename traits::input_parameter< U31 >::type x31(args[31]);
            typename traits::input_parameter< U32 >::type x32(args[32]);
            typename traits::input_parameter< U33 >::type x33(args[33]);
            typename traits::input_parameter< U34 >::type x34(args[34]);
            typename traits::input_parameter< U35 >::type x35(args[35]);
            typename traits::input_parameter< U36 >::type x36(args[36]);
            typename traits::input_parameter< U37 >::type x37(args[37]);
            typename traits::input_parameter< U38 >::type x38(args[38]);
            typename traits::input_parameter< U39 >::type x39(args[39]);
            return Rcpp::module_wrap<RESULT_TYPE>(ptr_fun(x0,x1,x2,x3,x4,x5,x6,x7,x8,x9,x10,x11,x12,x13,x14,x15,x16,x17,x18,x19,x20,x21,x22,x23,x24,x25,x26,x27,x28,x29,x30,x31,x32,x33,x34,x35,x36,x37,x38,x39));
            END_RCPP
        }

        inline int nargs() { return 40; }
        inline void signature(std::string& s, const char* name) { Rcpp::signature<RESULT_TYPE,U0,U1,U2,U3,U4,U5,U6,U7,U8,U9,U10,U11,U12,U13,U14,U15,U16,U17,U18,U19,U20,U21,U22,U23,U24,U25,U26,U27,U28,U29,U30,U31,U32,U33,U34,U35,U36,U37,U38,U39>(s, name); }
        inline DL_FUNC get_function_ptr() { return (DL_FUNC)ptr_fun ; }

    private:
        RESULT_TYPE (*ptr_fun)(U0,U1,U2,U3,U4,U5,U6,U7,U8,U9,U10,U11,U12,U13,U14,U15,U16,U17,U18,U19,U20,U21,U22,U23,U24,U25,U26,U27,U28,U29,U30,U31,U32,U33,U34,U35,U36,U37,U38,U39) ;
};

template <typename U0, typename U1, typename U2, typename U3, typename U4, typename U5, typename U6, typename U7, typename U8, typename U9, typename U10, typename U11, typename U12, typename U13, typename U14, typename U15, typename U16, typename U17, typename U18, typename U19, typename U20, typename U21, typename U22, typename U23, typename U24, typename U25, typename U26, typename U27, typename U28, typename U29, typename U30, typename U31, typename U32, typename U33, typename U34, typename U35, typename U36, typename U37, typename U38, typename U39>
class CppFunction40<void,U0,U1,U2,U3,U4,U5,U6,U7,U8,U9,U10,U11,U12,U13,U14,U15,U16,U17,U18,U19,U20,U21,U22,U23,U24,U25,U26,U27,U28,U29,U30,U31,U32,U33,U34,U35,U36,U37,U38,U39> : public CppFunction {
    public:
        CppFunction40(void (*fun)(U0,U1,U2,U3,U4,U5,U6,U7,U8,U9,U10,U11,U12,U13,U14,U15,U16,U17,U18,U19,U20,U21,U22,U23,U24,U25,U26,U27,U28,U29,U30,U31,U32,U33,U34,U35,U36,U37,U38,U39) , const char* docstring = 0) : CppFunction(docstring), ptr_fun(fun) {}

        SEXP operator()(SEXP* args) {
            BEGIN_RCPP
            typename traits::input_parameter< U0 >::type x0(args[0]);
            typename traits::input_parameter< U1 >::type x1(args[1]);
            typename traits::input_parameter< U2 >::type x2(args[2]);
            typename traits::input_parameter< U3 >::type x3(args[3]);
            typename traits::input_parameter< U4 >::type x4(args[4]);
            typename traits::input_parameter< U5 >::type x5(args[5]);
            typename traits::input_parameter< U6 >::type x6(args[6]);
            typename traits::input_parameter< U7 >::type x7(args[7]);
            typename traits::input_parameter< U8 >::type x8(args[8]);
            typename traits::input_parameter< U9 >::type x9(args[9]);
            typename traits::input_parameter< U10 >::type x10(args[10]);
            typename traits::input_parameter< U11 >::type x11(args[11]);
            typename traits::input_parameter< U12 >::type x12(args[12]);
            typename traits::input_parameter< U13 >::type x13(args[13]);
            typename traits::input_parameter< U14 >::type x14(args[14]);
            typename traits::input_parameter< U15 >::type x15(args[15]);
            typename traits::input_parameter< U16 >::type x16(args[16]);
            typename traits::input_parameter< U17 >::type x17(args[17]);
            typename traits::input_parameter< U18 >::type x18(args[18]);
            typename traits::input_parameter< U19 >::type x19(args[19]);
            typename traits::input_parameter< U20 >::type x20(args[20]);
            typename traits::input_parameter< U21 >::type x21(args[21]);
            typename traits::input_parameter< U22 >::type x22(args[22]);
            typename traits::input_parameter< U23 >::type x23(args[23]);
            typename traits::input_parameter< U24 >::type x24(args[24]);
            typename traits::input_parameter< U25 >::type x25(args[25]);
            typename traits::input_parameter< U26 >::type x26(args[26]);
            typename traits::input_parameter< U27 >::type x27(args[27]);
            typename traits::input_parameter< U28 >::type x28(args[28]);
            typename traits::input_parameter< U29 >::type x29(args[29]);
            typename traits::input_parameter< U30 >::type x30(args[30]);
            typename traits::input_parameter< U31 >::type x31(args[31]);
            typename traits::input_parameter< U32 >::type x32(args[32]);
            typename traits::input_parameter< U33 >::type x33(args[33]);
            typename traits::input_parameter< U34 >::type x34(args[34]);
            typename traits::input_parameter< U35 >::type x35(args[35]);
            typename traits::input_parameter< U36 >::type x36(args[36]);
            typename traits::input_parameter< U37 >::type x37(args[37]);
            typename traits::input_parameter< U38 >::type x38(args[38]);
            typename traits::input_parameter< U39 >::type x39(args[39]);
            ptr_fun(x0,x1,x2,x3,x4,x5,x6,x7,x8,x9,x10,x11,x12,x13,x14,x15,x16,x17,x18,x19,x20,x21,x22,x23,x24,x25,x26,x27,x28,x29,x30,x31,x32,x33,x34,x35,x36,x37,x38,x39);
            END_RCPP
        }

        inline int nargs() { return 40; }
        inline bool is_void() { return true; }
        inline void signature(std::string& s, const char* name) { Rcpp::signature<void_type,U0,U1,U2,U3,U4,U5,U6,U7,U8,U9,U10,U11,U12,U13,U14,U15,U16,U17,U18,U19,U20,U21,U22,U23,U24,U25,U26,U27,U28,U29,U30,U31,U32,U33,U34,U35,U36,U37,U38,U39>(s, name); }
        inline DL_FUNC get_function_ptr() { return (DL_FUNC)ptr_fun; }

    private:
        void (*ptr_fun)(U0,U1,U2,U3,U4,U5,U6,U7,U8,U9,U10,U11,U12,U13,U14,U15,U16,U17,U18,U19,U20,U21,U22,U23,U24,U25,U26,U27,U28,U29,U30,U31,U32,U33,U34,U35,U36,U37,U38,U39) ;
};


template <typename RESULT_TYPE, typename U0,typename U1,typename U2,typename U3,typename U4,typename U5,typename U6,typename U7,typename U8,typename U9,typename U10,typename U11,typename U12,typename U13,typename U14,typename U15,typename U16,typename U17,typename U18,typename U19,typename U20,typename U21,typename U22,typename U23,typename U24,typename U25,typename U26,typename U27,typename U28,typename U29,typename U30,typename U31,typename U32,typename U33,typename U34,typename U35,typename U36,typename U37,typename U38,typename U39>
class CppFunction_WithFormals40 : public CppFunction {
    public:

        CppFunction_WithFormals40(RESULT_TYPE (*fun)(U0,U1,U2,U3,U4,U5,U6,U7,U8,U9,U10,U11,U12,U13,U14,U15,U16,U17,U18,U19,U20,U21,U22,U23,U24,U25,U26,U27,U28,U29,U30,U31,U32,U33,U34,U35,U36,U37,U38,U39) , Rcpp::List formals_, const char* docstring = 0) :
            CppFunction(docstring), formals(formals_), ptr_fun(fun) {}

        SEXP operator()(SEXP* args) {
            BEGIN_RCPP
            typename traits::input_parameter< U0 >::type x0(args[0]);
            typename traits::input_parameter< U1 >::type x1(args[1]);
            typename traits::input_parameter< U2 >::type x2(args[2]);
            typename traits::input_parameter< U3 >::type x3(args[3]);
            typename traits::input_parameter< U4 >::type x4(args[4]);
            typename traits::input_parameter< U5 >::type x5(args[5]);
            typename traits::input_parameter< U6 >::type x6(args[6]);
            typename traits::input_parameter< U7 >::type x7(args[7]);
            typename traits::input_parameter< U8 >::type x8(args[8]);
            typename traits::input_parameter< U9 >::type x9(args[9]);
            typename traits::input_parameter< U10 >::type x10(args[10]);
            typename traits::input_parameter< U11 >::type x11(args[11]);
            typename traits::input_parameter< U12 >::type x12(args[12]);
            typename traits::input_parameter< U13 >::type x13(args[13]);
            typename traits::input_parameter< U14 >::type x14(args[14]);
            typename traits::input_parameter< U15 >::type x15(args[15]);
            typename traits::input_parameter< U16 >::type x16(args[16]);
            typename traits::input_parameter< U17 >::type x17(args[17]);
            typename traits::input_parameter< U18 >::type x18(args[18]);
            typename traits::input_parameter< U19 >::type x19(args[19]);
            typename traits::input_parameter< U20 >::type x20(args[20]);
            typename traits::input_parameter< U21 >::type x21(args[21]);
            typename traits::input_parameter< U22 >::type x22(args[22]);
            typename traits::input_parameter< U23 >::type x23(args[23]);
            typename traits::input_parameter< U24 >::type x24(args[24]);
            typename traits::input_parameter< U25 >::type x25(args[25]);
            typename traits::input_parameter< U26 >::type x26(args[26]);
            typename traits::input_parameter< U27 >::type x27(args[27]);
            typename traits::input_parameter< U28 >::type x28(args[28]);
            typename traits::input_parameter< U29 >::type x29(args[29]);
            typename traits::input_parameter< U30 >::type x30(args[30]);
            typename traits::input_parameter< U31 >::type x31(args[31]);
            typename traits::input_parameter< U32 >::type x32(args[32]);
            typename traits::input_parameter< U33 >::type x33(args[33]);
            typename traits::input_parameter< U34 >::type x34(args[34]);
            typename traits::input_parameter< U35 >::type x35(args[35]);
            typename traits::input_parameter< U36 >::type x36(args[36]);
            typename traits::input_parameter< U37 >::type x37(args[37]);
            typename traits::input_parameter< U38 >::type x38(args[38]);
            typename traits::input_parameter< U39 >::type x39(args[39]);
            return Rcpp::module_wrap<RESULT_TYPE>(ptr_fun(x0,x1,x2,x3,x4,x5,x6,x7,x8,x9,x10,x11,x12,x13,x14,x15,x16,x17,x18,x19,x20,x21,x22,x23,x24,x25,x26,x27,x28,x29,x30,x31,x32,x33,x34,x35,x36,x37,x38,x39));
            END_RCPP
        }

        inline int nargs() { return 40; }
        inline void signature(std::string& s, const char* name) { Rcpp::signature<RESULT_TYPE,U0,U1,U2,U3,U4,U5,U6,U7,U8,U9,U10,U11,U12,U13,U14,U15,U16,U17,U18,U19,U20,U21,U22,U23,U24,U25,U26,U27,U28,U29,U30,U31,U32,U33,U34,U35,U36,U37,U38,U39>(s, name); }
        SEXP get_formals() { return formals; }
        inline DL_FUNC get_function_ptr() { return (DL_FUNC)ptr_fun; }

    private:
        Rcpp::List formals;
        RESULT_TYPE (*ptr_fun)(U0,U1,U2,U3,U4,U5,U6,U7,U8,U9,U10,U11,U12,U13,U14,U15,U16,U17,U18,U19,U20,U21,U22,U23,U24,U25,U26,U27,U28,U29,U30,U31,U32,U33,U34,U35,U36,U37,U38,U39);
};

template <typename U0, typename U1, typename U2, typename U3, typename U4, typename U5, typename U6, typename U7, typename U8, typename U9, typename U10, typename U11, typename U12, typename U13, typename U14, typename U15, typename U16, typename U17, typename U18, typename U19, typename U20, typename U21, typename U22, typename U23, typename U24, typename U25, typename U26, typename U27, typename U28, typename U29, typename U30, typename U31, typename U32, typename U33, typename U34, typename U35, typename U36, typename U37, typename U38, typename U39>
class CppFunction_WithFormals40<void,U0,U1,U2,U3,U4,U5,U6,U7,U8,U9,U10,U11,U12,U13,U14,U15,U16,U17,U18,U19,U20,U21,U22,U23,U24,U25,U26,U27,U28,U29,U30,U31,U32,U33,U34,U35,U36,U37,U38,U39> : public CppFunction {
    public:
        CppFunction_WithFormals40(void (*fun)(U0,U1,U2,U3,U4,U5,U6,U7,U8,U9,U10,U11,U12,U13,U14,U15,U16,U17,U18,U19,U20,U21,U22,U23,U24,U25,U26,U27,U28,U29,U30,U31,U32,U33,U34,U35,U36,U37,U38,U39), Rcpp::List formals_, const char* docstring = 0) :
            CppFunction(docstring), formals(formals_), ptr_fun(fun) {}

        SEXP operator()(SEXP* args) {
            BEGIN_RCPP
            typename traits::input_parameter< U0 >::type x0(args[0]);
            typename traits::input_parameter< U1 >::type x1(args[1]);
            typename traits::input_parameter< U2 >::type x2(args[2]);
            typename traits::input_parameter< U3 >::type x3(args[3]);
            typename traits::input_parameter< U4 >::type x4(args[4]);
            typename traits::input_parameter< U5 >::type x5(args[5]);
            typename traits::input_parameter< U6 >::type x6(args[6]);
            typename traits::input_parameter< U7 >::type x7(args[7]);
            typename traits::input_parameter< U8 >::type x8(args[8]);
            typename traits::input_parameter< U9 >::type x9(args[9]);
            typename traits::input_parameter< U10 >::type x10(args[10]);
            typename traits::input_parameter< U11 >::type x11(args[11]);
            typename traits::input_parameter< U12 >::type x12(args[12]);
            typename traits::input_parameter< U13 >::type x13(args[13]);
            typename traits::input_parameter< U14 >::type x14(args[14]);
            typename traits::input_parameter< U15 >::type x15(args[15]);
            typename traits::input_parameter< U16 >::type x16(args[16]);
            typename traits::input_parameter< U17 >::type x17(args[17]);
            typename traits::input_parameter< U18 >::type x18(args[18]);
            typename traits::input_parameter< U19 >::type x19(args[19]);
            typename traits::input_parameter< U20 >::type x20(args[20]);
            typename traits::input_parameter< U21 >::type x21(args[21]);
            typename traits::input_parameter< U22 >::type x22(args[22]);
            typename traits::input_parameter< U23 >::type x23(args[23]);
            typename traits::input_parameter< U24 >::type x24(args[24]);
            typename traits::input_parameter< U25 >::type x25(args[25]);
            typename traits::input_parameter< U26 >::type x26(args[26]);
            typename traits::input_parameter< U27 >::type x27(args[27]);
            typename traits::input_parameter< U28 >::type x28(args[28]);
            typename traits::input_parameter< U29 >::type x29(args[29]);
            typename traits::input_parameter< U30 >::type x30(args[30]);
            typename traits::input_parameter< U31 >::type x31(args[31]);
            typename traits::input_parameter< U32 >::type x32(args[32]);
            typename traits::input_parameter< U33 >::type x33(args[33]);
            typename traits::input_parameter< U34 >::type x34(args[34]);
            typename traits::input_parameter< U35 >::type x35(args[35]);
            typename traits::input_parameter< U36 >::type x36(args[36]);
            typename traits::input_parameter< U37 >::type x37(args[37]);
            typename traits::input_parameter< U38 >::type x38(args[38]);
            typename traits::input_parameter< U39 >::type x39(args[39]);
            ptr_fun(x0,x1,x2,x3,x4,x5,x6,x7,x8,x9,x10,x11,x12,x13,x14,x15,x16,x17,x18,x19,x20,x21,x22,x23,x24,x25,x26,x27,x28,x29,x30,x31,x32,x33,x34,x35,x36,x37,x38,x39);
            END_RCPP
        }

        inline int nargs() { return 40; }
        inline bool is_void() { return true; }
        inline void signature(std::string& s, const char* name) { Rcpp::signature<void_type,U0,U1,U2,U3,U4,U5,U6,U7,U8,U9,U10,U11,U12,U13,U14,U15,U16,U17,U18,U19,U20,U21,U22,U23,U24,U25,U26,U27,U28,U29,U30,U31,U32,U33,U34,U35,U36,U37,U38,U39>(s, name); }
        SEXP get_formals() { return formals; }
        inline DL_FUNC get_function_ptr() { return (DL_FUNC)ptr_fun; }

    private:
        Rcpp::List formals;
        void (*ptr_fun)(U0,U1,U2,U3,U4,U5,U6,U7,U8,U9,U10,U11,U12,U13,U14,U15,U16,U17,U18,U19,U20,U21,U22,U23,U24,U25,U26,U27,U28,U29,U30,U31,U32,U33,U34,U35,U36,U37,U38,U39);
};


template <typename RESULT_TYPE, typename U0,typename U1,typename U2,typename U3,typename U4,typename U5,typename U6,typename U7,typename U8,typename U9,typename U10,typename U11,typename U12,typename U13,typename U14,typename U15,typename U16,typename U17,typename U18,typename U19,typename U20,typename U21,typename U22,typename U23,typename U24,typename U25,typename U26,typename U27,typename U28,typename U29,typename U30,typename U31,typename U32,typename U33,typename U34,typename U35,typename U36,typename U37,typename U38,typename U39,typename U40> class CppFunction41 : public CppFunction {
    public:

        CppFunction41(RESULT_TYPE (*fun)(U0,U1,U2,U3,U4,U5,U6,U7,U8,U9,U10,U11,U12,U13,U14,U15,U16,U17,U18,U19,U20,U21,U22,U23,U24,U25,U26,U27,U28,U29,U30,U31,U32,U33,U34,U35,U36,U37,U38,U39,U40) , const char* docstring = 0) : CppFunction(docstring), ptr_fun(fun) {}

        SEXP operator()(SEXP* args) {
            BEGIN_RCPP
            typename traits::input_parameter< U0 >::type x0(args[0]);
            typename traits::input_parameter< U1 >::type x1(args[1]);
            typename traits::input_parameter< U2 >::type x2(args[2]);
            typename traits::input_parameter< U3 >::type x3(args[3]);
            typename traits::input_parameter< U4 >::type x4(args[4]);
            typename traits::input_parameter< U5 >::type x5(args[5]);
            typename traits::input_parameter< U6 >::type x6(args[6]);
            typename traits::input_parameter< U7 >::type x7(args[7]);
            typename traits::input_parameter< U8 >::type x8(args[8]);
            typename traits::input_parameter< U9 >::type x9(args[9]);
            typename traits::input_parameter< U10 >::type x10(args[10]);
            typename traits::input_parameter< U11 >::type x11(args[11]);
            typename traits::input_parameter< U12 >::type x12(args[12]);
            typename traits::input_parameter< U13 >::type x13(args[13]);
            typename traits::input_parameter< U14 >::type x14(args[14]);
            typename traits::input_parameter< U15 >::type x15(args[15]);
            typename traits::input_parameter< U16 >::type x16(args[16]);
            typename traits::input_parameter< U17 >::type x17(args[17]);
            typename traits::input_parameter< U18 >::type x18(args[18]);
            typename traits::input_parameter< U19 >::type x19(args[19]);
            typename traits::input_parameter< U20 >::type x20(args[20]);
            typename traits::input_parameter< U21 >::type x21(args[21]);
            typename traits::input_parameter< U22 >::type x22(args[22]);
            typename traits::input_parameter< U23 >::type x23(args[23]);
            typename traits::input_parameter< U24 >::type x24(args[24]);
            typename traits::input_parameter< U25 >::type x25(args[25]);
            typename traits::input_parameter< U26 >::type x26(args[26]);
            typename traits::input_parameter< U27 >::type x27(args[27]);
            typename traits::input_parameter< U28 >::type x28(args[28]);
            typename traits::input_parameter< U29 >::type x29(args[29]);
            typename traits::input_parameter< U30 >::type x30(args[30]);
            typename traits::input_parameter< U31 >::type x31(args[31]);
            typename traits::input_parameter< U32 >::type x32(args[32]);
            typename traits::input_parameter< U33 >::type x33(args[33]);
            typename traits::input_parameter< U34 >::type x34(args[34]);
            typename traits::input_parameter< U35 >::type x35(args[35]);
            typename traits::input_parameter< U36 >::type x36(args[36]);
            typename traits::input_parameter< U37 >::type x37(args[37]);
            typename traits::input_parameter< U38 >::type x38(args[38]);
            typename traits::input_parameter< U39 >::type x39(args[39]);
            typename traits::input_parameter< U40 >::type x40(args[40]);
            return Rcpp::module_wrap<RESULT_TYPE>(ptr_fun(x0,x1,x2,x3,x4,x5,x6,x7,x8,x9,x10,x11,x12,x13,x14,x15,x16,x17,x18,x19,x20,x21,x22,x23,x24,x25,x26,x27,x28,x29,x30,x31,x32,x33,x34,x35,x36,x37,x38,x39,x40));
            END_RCPP
        }

        inline int nargs() { return 41; }
        inline void signature(std::string& s, const char* name) { Rcpp::signature<RESULT_TYPE,U0,U1,U2,U3,U4,U5,U6,U7,U8,U9,U10,U11,U12,U13,U14,U15,U16,U17,U18,U19,U20,U21,U22,U23,U24,U25,U26,U27,U28,U29,U30,U31,U32,U33,U34,U35,U36,U37,U38,U39,U40>(s, name); }
        inline DL_FUNC get_function_ptr() { return (DL_FUNC)ptr_fun ; }

    private:
        RESULT_TYPE (*ptr_fun)(U0,U1,U2,U3,U4,U5,U6,U7,U8,U9,U10,U11,U12,U13,U14,U15,U16,U17,U18,U19,U20,U21,U22,U23,U24,U25,U26,U27,U28,U29,U30,U31,U32,U33,U34,U35,U36,U37,U38,U39,U40) ;
};

template <typename U0, typename U1, typename U2, typename U3, typename U4, typename U5, typename U6, typename U7, typename U8, typename U9, typename U10, typename U11, typename U12, typename U13, typename U14, typename U15, typename U16, typename U17, typename U18, typename U19, typename U20, typename U21, typename U22, typename U23, typename U24, typename U25, typename U26, typename U27, typename U28, typename U29, typename U30, typename U31, typename U32, typename U33, typename U34, typename U35, typename U36, typename U37, typename U38, typename U39, typename U40>
class CppFunction41<void,U0,U1,U2,U3,U4,U5,U6,U7,U8,U9,U10,U11,U12,U13,U14,U15,U16,U17,U18,U19,U20,U21,U22,U23,U24,U25,U26,U27,U28,U29,U30,U31,U32,U33,U34,U35,U36,U37,U38,U39,U40> : public CppFunction {
    public:
        CppFunction41(void (*fun)(U0,U1,U2,U3,U4,U5,U6,U7,U8,U9,U10,U11,U12,U13,U14,U15,U16,U17,U18,U19,U20,U21,U22,U23,U24,U25,U26,U27,U28,U29,U30,U31,U32,U33,U34,U35,U36,U37,U38,U39,U40) , const char* docstring = 0) : CppFunction(docstring), ptr_fun(fun) {}

        SEXP operator()(SEXP* args) {
            BEGIN_RCPP
            typename traits::input_parameter< U0 >::type x0(args[0]);
            typename traits::input_parameter< U1 >::type x1(args[1]);
            typename traits::input_parameter< U2 >::type x2(args[2]);
            typename traits::input_parameter< U3 >::type x3(args[3]);
            typename traits::input_parameter< U4 >::type x4(args[4]);
            typename traits::input_parameter< U5 >::type x5(args[5]);
            typename traits::input_parameter< U6 >::type x6(args[6]);
            typename traits::input_parameter< U7 >::type x7(args[7]);
            typename traits::input_parameter< U8 >::type x8(args[8]);
            typename traits::input_parameter< U9 >::type x9(args[9]);
            typename traits::input_parameter< U10 >::type x10(args[10]);
            typename traits::input_parameter< U11 >::type x11(args[11]);
            typename traits::input_parameter< U12 >::type x12(args[12]);
            typename traits::input_parameter< U13 >::type x13(args[13]);
            typename traits::input_parameter< U14 >::type x14(args[14]);
            typename traits::input_parameter< U15 >::type x15(args[15]);
            typename traits::input_parameter< U16 >::type x16(args[16]);
            typename traits::input_parameter< U17 >::type x17(args[17]);
            typename traits::input_parameter< U18 >::type x18(args[18]);
            typename traits::input_parameter< U19 >::type x19(args[19]);
            typename traits::input_parameter< U20 >::type x20(args[20]);
            typename traits::input_parameter< U21 >::type x21(args[21]);
            typename traits::input_parameter< U22 >::type x22(args[22]);
            typename traits::input_parameter< U23 >::type x23(args[23]);
            typename traits::input_parameter< U24 >::type x24(args[24]);
            typename traits::input_parameter< U25 >::type x25(args[25]);
            typename traits::input_parameter< U26 >::type x26(args[26]);
            typename traits::input_parameter< U27 >::type x27(args[27]);
            typename traits::input_parameter< U28 >::type x28(args[28]);
            typename traits::input_parameter< U29 >::type x29(args[29]);
            typename traits::input_parameter< U30 >::type x30(args[30]);
            typename traits::input_parameter< U31 >::type x31(args[31]);
            typename traits::input_parameter< U32 >::type x32(args[32]);
            typename traits::input_parameter< U33 >::type x33(args[33]);
            typename traits::input_parameter< U34 >::type x34(args[34]);
            typename traits::input_parameter< U35 >::type x35(args[35]);
            typename traits::input_parameter< U36 >::type x36(args[36]);
            typename traits::input_parameter< U37 >::type x37(args[37]);
            typename traits::input_parameter< U38 >::type x38(args[38]);
            typename traits::input_parameter< U39 >::type x39(args[39]);
            typename traits::input_parameter< U40 >::type x40(args[40]);
            ptr_fun(x0,x1,x2,x3,x4,x5,x6,x7,x8,x9,x10,x11,x12,x13,x14,x15,x16,x17,x18,x19,x20,x21,x22,x23,x24,x25,x26,x27,x28,x29,x30,x31,x32,x33,x34,x35,x36,x37,x38,x39,x40);
            END_RCPP
        }

        inline int nargs() { return 41; }
        inline bool is_void() { return true; }
        inline void signature(std::string& s, const char* name) { Rcpp::signature<void_type,U0,U1,U2,U3,U4,U5,U6,U7,U8,U9,U10,U11,U12,U13,U14,U15,U16,U17,U18,U19,U20,U21,U22,U23,U24,U25,U26,U27,U28,U29,U30,U31,U32,U33,U34,U35,U36,U37,U38,U39,U40>(s, name); }
        inline DL_FUNC get_function_ptr() { return (DL_FUNC)ptr_fun; }

    private:
        void (*ptr_fun)(U0,U1,U2,U3,U4,U5,U6,U7,U8,U9,U10,U11,U12,U13,U14,U15,U16,U17,U18,U19,U20,U21,U22,U23,U24,U25,U26,U27,U28,U29,U30,U31,U32,U33,U34,U35,U36,U37,U38,U39,U40) ;
};


template <typename RESULT_TYPE, typename U0,typename U1,typename U2,typename U3,typename U4,typename U5,typename U6,typename U7,typename U8,typename U9,typename U10,typename U11,typename U12,typename U13,typename U14,typename U15,typename U16,typename U17,typename U18,typename U19,typename U20,typename U21,typename U22,typename U23,typename U24,typename U25,typename U26,typename U27,typename U28,typename U29,typename U30,typename U31,typename U32,typename U33,typename U34,typename U35,typename U36,typename U37,typename U38,typename U39,typename U40>
class CppFunction_WithFormals41 : public CppFunction {
    public:

        CppFunction_WithFormals41(RESULT_TYPE (*fun)(U0,U1,U2,U3,U4,U5,U6,U7,U8,U9,U10,U11,U12,U13,U14,U15,U16,U17,U18,U19,U20,U21,U22,U23,U24,U25,U26,U27,U28,U29,U30,U31,U32,U33,U34,U35,U36,U37,U38,U39,U40) , Rcpp::List formals_, const char* docstring = 0) :
            CppFunction(docstring), formals(formals_), ptr_fun(fun) {}

        SEXP operator()(SEXP* args) {
            BEGIN_RCPP
            typename traits::input_parameter< U0 >::type x0(args[0]);
            typename traits::input_parameter< U1 >::type x1(args[1]);
            typename traits::input_parameter< U2 >::type x2(args[2]);
            typename traits::input_parameter< U3 >::type x3(args[3]);
            typename traits::input_parameter< U4 >::type x4(args[4]);
            typename traits::input_parameter< U5 >::type x5(args[5]);
            typename traits::input_parameter< U6 >::type x6(args[6]);
            typename traits::input_parameter< U7 >::type x7(args[7]);
            typename traits::input_parameter< U8 >::type x8(args[8]);
            typename traits::input_parameter< U9 >::type x9(args[9]);
            typename traits::input_parameter< U10 >::type x10(args[10]);
            typename traits::input_parameter< U11 >::type x11(args[11]);
            typename traits::input_parameter< U12 >::type x12(args[12]);
            typename traits::input_parameter< U13 >::type x13(args[13]);
            typename traits::input_parameter< U14 >::type x14(args[14]);
            typename traits::input_parameter< U15 >::type x15(args[15]);
            typename traits::input_parameter< U16 >::type x16(args[16]);
            typename traits::input_parameter< U17 >::type x17(args[17]);
            typename traits::input_parameter< U18 >::type x18(args[18]);
            typename traits::input_parameter< U19 >::type x19(args[19]);
            typename traits::input_parameter< U20 >::type x20(args[20]);
            typename traits::input_parameter< U21 >::type x21(args[21]);
            typename traits::input_parameter< U22 >::type x22(args[22]);
            typename traits::input_parameter< U23 >::type x23(args[23]);
            typename traits::input_parameter< U24 >::type x24(args[24]);
            typename traits::input_parameter< U25 >::type x25(args[25]);
            typename traits::input_parameter< U26 >::type x26(args[26]);
            typename traits::input_parameter< U27 >::type x27(args[27]);
            typename traits::input_parameter< U28 >::type x28(args[28]);
            typename traits::input_parameter< U29 >::type x29(args[29]);
            typename traits::input_parameter< U30 >::type x30(args[30]);
            typename traits::input_parameter< U31 >::type x31(args[31]);
            typename traits::input_parameter< U32 >::type x32(args[32]);
            typename traits::input_parameter< U33 >::type x33(args[33]);
            typename traits::input_parameter< U34 >::type x34(args[34]);
            typename traits::input_parameter< U35 >::type x35(args[35]);
            typename traits::input_parameter< U36 >::type x36(args[36]);
            typename traits::input_parameter< U37 >::type x37(args[37]);
            typename traits::input_parameter< U38 >::type x38(args[38]);
            typename traits::input_parameter< U39 >::type x39(args[39]);
            typename traits::input_parameter< U40 >::type x40(args[40]);
            return Rcpp::module_wrap<RESULT_TYPE>(ptr_fun(x0,x1,x2,x3,x4,x5,x6,x7,x8,x9,x10,x11,x12,x13,x14,x15,x16,x17,x18,x19,x20,x21,x22,x23,x24,x25,x26,x27,x28,x29,x30,x31,x32,x33,x34,x35,x36,x37,x38,x39,x40));
            END_RCPP
        }

        inline int nargs() { return 41; }
        inline void signature(std::string& s, const char* name) { Rcpp::signature<RESULT_TYPE,U0,U1,U2,U3,U4,U5,U6,U7,U8,U9,U10,U11,U12,U13,U14,U15,U16,U17,U18,U19,U20,U21,U22,U23,U24,U25,U26,U27,U28,U29,U30,U31,U32,U33,U34,U35,U36,U37,U38,U39,U40>(s, name); }
        SEXP get_formals() { return formals; }
        inline DL_FUNC get_function_ptr() { return (DL_FUNC)ptr_fun; }

    private:
        Rcpp::List formals;
        RESULT_TYPE (*ptr_fun)(U0,U1,U2,U3,U4,U5,U6,U7,U8,U9,U10,U11,U12,U13,U14,U15,U16,U17,U18,U19,U20,U21,U22,U23,U24,U25,U26,U27,U28,U29,U30,U31,U32,U33,U34,U35,U36,U37,U38,U39,U40);
};

template <typename U0, typename U1, typename U2, typename U3, typename U4, typename U5, typename U6, typename U7, typename U8, typename U9, typename U10, typename U11, typename U12, typename U13, typename U14, typename U15, typename U16, typename U17, typename U18, typename U19, typename U20, typename U21, typename U22, typename U23, typename U24, typename U25, typename U26, typename U27, typename U28, typename U29, typename U30, typename U31, typename U32, typename U33, typename U34, typename U35, typename U36, typename U37, typename U38, typename U39, typename U40>
class CppFunction_WithFormals41<void,U0,U1,U2,U3,U4,U5,U6,U7,U8,U9,U10,U11,U12,U13,U14,U15,U16,U17,U18,U19,U20,U21,U22,U23,U24,U25,U26,U27,U28,U29,U30,U31,U32,U33,U34,U35,U36,U37,U38,U39,U40> : public CppFunction {
    public:
        CppFunction_WithFormals41(void (*fun)(U0,U1,U2,U3,U4,U5,U6,U7,U8,U9,U10,U11,U12,U13,U14,U15,U16,U17,U18,U19,U20,U21,U22,U23,U24,U25,U26,U27,U28,U29,U30,U31,U32,U33,U34,U35,U36,U37,U38,U39,U40), Rcpp::List formals_, const char* docstring = 0) :
            CppFunction(docstring), formals(formals_), ptr_fun(fun) {}

        SEXP operator()(SEXP* args) {
            BEGIN_RCPP
            typename traits::input_parameter< U0 >::type x0(args[0]);
            typename traits::input_parameter< U1 >::type x1(args[1]);
            typename traits::input_parameter< U2 >::type x2(args[2]);
            typename traits::input_parameter< U3 >::type x3(args[3]);
            typename traits::input_parameter< U4 >::type x4(args[4]);
            typename traits::input_parameter< U5 >::type x5(args[5]);
            typename traits::input_parameter< U6 >::type x6(args[6]);
            typename traits::input_parameter< U7 >::type x7(args[7]);
            typename traits::input_parameter< U8 >::type x8(args[8]);
            typename traits::input_parameter< U9 >::type x9(args[9]);
            typename traits::input_parameter< U10 >::type x10(args[10]);
            typename traits::input_parameter< U11 >::type x11(args[11]);
            typename traits::input_parameter< U12 >::type x12(args[12]);
            typename traits::input_parameter< U13 >::type x13(args[13]);
            typename traits::input_parameter< U14 >::type x14(args[14]);
            typename traits::input_parameter< U15 >::type x15(args[15]);
            typename traits::input_parameter< U16 >::type x16(args[16]);
            typename traits::input_parameter< U17 >::type x17(args[17]);
            typename traits::input_parameter< U18 >::type x18(args[18]);
            typename traits::input_parameter< U19 >::type x19(args[19]);
            typename traits::input_parameter< U20 >::type x20(args[20]);
            typename traits::input_parameter< U21 >::type x21(args[21]);
            typename traits::input_parameter< U22 >::type x22(args[22]);
            typename traits::input_parameter< U23 >::type x23(args[23]);
            typename traits::input_parameter< U24 >::type x24(args[24]);
            typename traits::input_parameter< U25 >::type x25(args[25]);
            typename traits::input_parameter< U26 >::type x26(args[26]);
            typename traits::input_parameter< U27 >::type x27(args[27]);
            typename traits::input_parameter< U28 >::type x28(args[28]);
            typename traits::input_parameter< U29 >::type x29(args[29]);
            typename traits::input_parameter< U30 >::type x30(args[30]);
            typename traits::input_parameter< U31 >::type x31(args[31]);
            typename traits::input_parameter< U32 >::type x32(args[32]);
            typename traits::input_parameter< U33 >::type x33(args[33]);
            typename traits::input_parameter< U34 >::type x34(args[34]);
            typename traits::input_parameter< U35 >::type x35(args[35]);
            typename traits::input_parameter< U36 >::type x36(args[36]);
            typename traits::input_parameter< U37 >::type x37(args[37]);
            typename traits::input_parameter< U38 >::type x38(args[38]);
            typename traits::input_parameter< U39 >::type x39(args[39]);
            typename traits::input_parameter< U40 >::type x40(args[40]);
            ptr_fun(x0,x1,x2,x3,x4,x5,x6,x7,x8,x9,x10,x11,x12,x13,x14,x15,x16,x17,x18,x19,x20,x21,x22,x23,x24,x25,x26,x27,x28,x29,x30,x31,x32,x33,x34,x35,x36,x37,x38,x39,x40);
            END_RCPP
        }

        inline int nargs() { return 41; }
        inline bool is_void() { return true; }
        inline void signature(std::string& s, const char* name) { Rcpp::signature<void_type,U0,U1,U2,U3,U4,U5,U6,U7,U8,U9,U10,U11,U12,U13,U14,U15,U16,U17,U18,U19,U20,U21,U22,U23,U24,U25,U26,U27,U28,U29,U30,U31,U32,U33,U34,U35,U36,U37,U38,U39,U40>(s, name); }
        SEXP get_formals() { return formals; }
        inline DL_FUNC get_function_ptr() { return (DL_FUNC)ptr_fun; }

    private:
        Rcpp::List formals;
        void (*ptr_fun)(U0,U1,U2,U3,U4,U5,U6,U7,U8,U9,U10,U11,U12,U13,U14,U15,U16,U17,U18,U19,U20,U21,U22,U23,U24,U25,U26,U27,U28,U29,U30,U31,U32,U33,U34,U35,U36,U37,U38,U39,U40);
};


template <typename RESULT_TYPE, typename U0,typename U1,typename U2,typename U3,typename U4,typename U5,typename U6,typename U7,typename U8,typename U9,typename U10,typename U11,typename U12,typename U13,typename U14,typename U15,typename U16,typename U17,typename U18,typename U19,typename U20,typename U21,typename U22,typename U23,typename U24,typename U25,typename U26,typename U27,typename U28,typename U29,typename U30,typename U31,typename U32,typename U33,typename U34,typename U35,typename U36,typename U37,typename U38,typename U39,typename U40,typename U41> class CppFunction42 : public CppFunction {
    public:

        CppFunction42(RESULT_TYPE (*fun)(U0,U1,U2,U3,U4,U5,U6,U7,U8,U9,U10,U11,U12,U13,U14,U15,U16,U17,U18,U19,U20,U21,U22,U23,U24,U25,U26,U27,U28,U29,U30,U31,U32,U33,U34,U35,U36,U37,U38,U39,U40,U41) , const char* docstring = 0) : CppFunction(docstring), ptr_fun(fun) {}

        SEXP operator()(SEXP* args) {
            BEGIN_RCPP
            typename traits::input_parameter< U0 >::type x0(args[0]);
            typename traits::input_parameter< U1 >::type x1(args[1]);
            typename traits::input_parameter< U2 >::type x2(args[2]);
            typename traits::input_parameter< U3 >::type x3(args[3]);
            typename traits::input_parameter< U4 >::type x4(args[4]);
            typename traits::input_parameter< U5 >::type x5(args[5]);
            typename traits::input_parameter< U6 >::type x6(args[6]);
            typename traits::input_parameter< U7 >::type x7(args[7]);
            typename traits::input_parameter< U8 >::type x8(args[8]);
            typename traits::input_parameter< U9 >::type x9(args[9]);
            typename traits::input_parameter< U10 >::type x10(args[10]);
            typename traits::input_parameter< U11 >::type x11(args[11]);
            typename traits::input_parameter< U12 >::type x12(args[12]);
            typename traits::input_parameter< U13 >::type x13(args[13]);
            typename traits::input_parameter< U14 >::type x14(args[14]);
            typename traits::input_parameter< U15 >::type x15(args[15]);
            typename traits::input_parameter< U16 >::type x16(args[16]);
            typename traits::input_parameter< U17 >::type x17(args[17]);
            typename traits::input_parameter< U18 >::type x18(args[18]);
            typename traits::input_parameter< U19 >::type x19(args[19]);
            typename traits::input_parameter< U20 >::type x20(args[20]);
            typename traits::input_parameter< U21 >::type x21(args[21]);
            typename traits::input_parameter< U22 >::type x22(args[22]);
            typename traits::input_parameter< U23 >::type x23(args[23]);
            typename traits::input_parameter< U24 >::type x24(args[24]);
            typename traits::input_parameter< U25 >::type x25(args[25]);
            typename traits::input_parameter< U26 >::type x26(args[26]);
            typename traits::input_parameter< U27 >::type x27(args[27]);
            typename traits::input_parameter< U28 >::type x28(args[28]);
            typename traits::input_parameter< U29 >::type x29(args[29]);
            typename traits::input_parameter< U30 >::type x30(args[30]);
            typename traits::input_parameter< U31 >::type x31(args[31]);
            typename traits::input_parameter< U32 >::type x32(args[32]);
            typename traits::input_parameter< U33 >::type x33(args[33]);
            typename traits::input_parameter< U34 >::type x34(args[34]);
            typename traits::input_parameter< U35 >::type x35(args[35]);
            typename traits::input_parameter< U36 >::type x36(args[36]);
            typename traits::input_parameter< U37 >::type x37(args[37]);
            typename traits::input_parameter< U38 >::type x38(args[38]);
            typename traits::input_parameter< U39 >::type x39(args[39]);
            typename traits::input_parameter< U40 >::type x40(args[40]);
            typename traits::input_parameter< U41 >::type x41(args[41]);
            return Rcpp::module_wrap<RESULT_TYPE>(ptr_fun(x0,x1,x2,x3,x4,x5,x6,x7,x8,x9,x10,x11,x12,x13,x14,x15,x16,x17,x18,x19,x20,x21,x22,x23,x24,x25,x26,x27,x28,x29,x30,x31,x32,x33,x34,x35,x36,x37,x38,x39,x40,x41));
            END_RCPP
        }

        inline int nargs() { return 42; }
        inline void signature(std::string& s, const char* name) { Rcpp::signature<RESULT_TYPE,U0,U1,U2,U3,U4,U5,U6,U7,U8,U9,U10,U11,U12,U13,U14,U15,U16,U17,U18,U19,U20,U21,U22,U23,U24,U25,U26,U27,U28,U29,U30,U31,U32,U33,U34,U35,U36,U37,U38,U39,U40,U41>(s, name); }
        inline DL_FUNC get_function_ptr() { return (DL_FUNC)ptr_fun ; }

    private:
        RESULT_TYPE (*ptr_fun)(U0,U1,U2,U3,U4,U5,U6,U7,U8,U9,U10,U11,U12,U13,U14,U15,U16,U17,U18,U19,U20,U21,U22,U23,U24,U25,U26,U27,U28,U29,U30,U31,U32,U33,U34,U35,U36,U37,U38,U39,U40,U41) ;
};

template <typename U0, typename U1, typename U2, typename U3, typename U4, typename U5, typename U6, typename U7, typename U8, typename U9, typename U10, typename U11, typename U12, typename U13, typename U14, typename U15, typename U16, typename U17, typename U18, typename U19, typename U20, typename U21, typename U22, typename U23, typename U24, typename U25, typename U26, typename U27, typename U28, typename U29, typename U30, typename U31, typename U32, typename U33, typename U34, typename U35, typename U36, typename U37, typename U38, typename U39, typename U40, typename U41>
class CppFunction42<void,U0,U1,U2,U3,U4,U5,U6,U7,U8,U9,U10,U11,U12,U13,U14,U15,U16,U17,U18,U19,U20,U21,U22,U23,U24,U25,U26,U27,U28,U29,U30,U31,U32,U33,U34,U35,U36,U37,U38,U39,U40,U41> : public CppFunction {
    public:
        CppFunction42(void (*fun)(U0,U1,U2,U3,U4,U5,U6,U7,U8,U9,U10,U11,U12,U13,U14,U15,U16,U17,U18,U19,U20,U21,U22,U23,U24,U25,U26,U27,U28,U29,U30,U31,U32,U33,U34,U35,U36,U37,U38,U39,U40,U41) , const char* docstring = 0) : CppFunction(docstring), ptr_fun(fun) {}

        SEXP operator()(SEXP* args) {
            BEGIN_RCPP
            typename traits::input_parameter< U0 >::type x0(args[0]);
            typename traits::input_parameter< U1 >::type x1(args[1]);
            typename traits::input_parameter< U2 >::type x2(args[2]);
            typename traits::input_parameter< U3 >::type x3(args[3]);
            typename traits::input_parameter< U4 >::type x4(args[4]);
            typename traits::input_parameter< U5 >::type x5(args[5]);
            typename traits::input_parameter< U6 >::type x6(args[6]);
            typename traits::input_parameter< U7 >::type x7(args[7]);
            typename traits::input_parameter< U8 >::type x8(args[8]);
            typename traits::input_parameter< U9 >::type x9(args[9]);
            typename traits::input_parameter< U10 >::type x10(args[10]);
            typename traits::input_parameter< U11 >::type x11(args[11]);
            typename traits::input_parameter< U12 >::type x12(args[12]);
            typename traits::input_parameter< U13 >::type x13(args[13]);
            typename traits::input_parameter< U14 >::type x14(args[14]);
            typename traits::input_parameter< U15 >::type x15(args[15]);
            typename traits::input_parameter< U16 >::type x16(args[16]);
            typename traits::input_parameter< U17 >::type x17(args[17]);
            typename traits::input_parameter< U18 >::type x18(args[18]);
            typename traits::input_parameter< U19 >::type x19(args[19]);
            typename traits::input_parameter< U20 >::type x20(args[20]);
            typename traits::input_parameter< U21 >::type x21(args[21]);
            typename traits::input_parameter< U22 >::type x22(args[22]);
            typename traits::input_parameter< U23 >::type x23(args[23]);
            typename traits::input_parameter< U24 >::type x24(args[24]);
            typename traits::input_parameter< U25 >::type x25(args[25]);
            typename traits::input_parameter< U26 >::type x26(args[26]);
            typename traits::input_parameter< U27 >::type x27(args[27]);
            typename traits::input_parameter< U28 >::type x28(args[28]);
            typename traits::input_parameter< U29 >::type x29(args[29]);
            typename traits::input_parameter< U30 >::type x30(args[30]);
            typename traits::input_parameter< U31 >::type x31(args[31]);
            typename traits::input_parameter< U32 >::type x32(args[32]);
            typename traits::input_parameter< U33 >::type x33(args[33]);
            typename traits::input_parameter< U34 >::type x34(args[34]);
            typename traits::input_parameter< U35 >::type x35(args[35]);
            typename traits::input_parameter< U36 >::type x36(args[36]);
            typename traits::input_parameter< U37 >::type x37(args[37]);
            typename traits::input_parameter< U38 >::type x38(args[38]);
            typename traits::input_parameter< U39 >::type x39(args[39]);
            typename traits::input_parameter< U40 >::type x40(args[40]);
            typename traits::input_parameter< U41 >::type x41(args[41]);
            ptr_fun(x0,x1,x2,x3,x4,x5,x6,x7,x8,x9,x10,x11,x12,x13,x14,x15,x16,x17,x18,x19,x20,x21,x22,x23,x24,x25,x26,x27,x28,x29,x30,x31,x32,x33,x34,x35,x36,x37,x38,x39,x40,x41);
            END_RCPP
        }

        inline int nargs() { return 42; }
        inline bool is_void() { return true; }
        inline void signature(std::string& s, const char* name) { Rcpp::signature<void_type,U0,U1,U2,U3,U4,U5,U6,U7,U8,U9,U10,U11,U12,U13,U14,U15,U16,U17,U18,U19,U20,U21,U22,U23,U24,U25,U26,U27,U28,U29,U30,U31,U32,U33,U34,U35,U36,U37,U38,U39,U40,U41>(s, name); }
        inline DL_FUNC get_function_ptr() { return (DL_FUNC)ptr_fun; }

    private:
        void (*ptr_fun)(U0,U1,U2,U3,U4,U5,U6,U7,U8,U9,U10,U11,U12,U13,U14,U15,U16,U17,U18,U19,U20,U21,U22,U23,U24,U25,U26,U27,U28,U29,U30,U31,U32,U33,U34,U35,U36,U37,U38,U39,U40,U41) ;
};


template <typename RESULT_TYPE, typename U0,typename U1,typename U2,typename U3,typename U4,typename U5,typename U6,typename U7,typename U8,typename U9,typename U10,typename U11,typename U12,typename U13,typename U14,typename U15,typename U16,typename U17,typename U18,typename U19,typename U20,typename U21,typename U22,typename U23,typename U24,typename U25,typename U26,typename U27,typename U28,typename U29,typename U30,typename U31,typename U32,typename U33,typename U34,typename U35,typename U36,typename U37,typename U38,typename U39,typename U40,typename U41>
class CppFunction_WithFormals42 : public CppFunction {
    public:

        CppFunction_WithFormals42(RESULT_TYPE (*fun)(U0,U1,U2,U3,U4,U5,U6,U7,U8,U9,U10,U11,U12,U13,U14,U15,U16,U17,U18,U19,U20,U21,U22,U23,U24,U25,U26,U27,U28,U29,U30,U31,U32,U33,U34,U35,U36,U37,U38,U39,U40,U41) , Rcpp::List formals_, const char* docstring = 0) :
            CppFunction(docstring), formals(formals_), ptr_fun(fun) {}

        SEXP operator()(SEXP* args) {
            BEGIN_RCPP
            typename traits::input_parameter< U0 >::type x0(args[0]);
            typename traits::input_parameter< U1 >::type x1(args[1]);
            typename traits::input_parameter< U2 >::type x2(args[2]);
            typename traits::input_parameter< U3 >::type x3(args[3]);
            typename traits::input_parameter< U4 >::type x4(args[4]);
            typename traits::input_parameter< U5 >::type x5(args[5]);
            typename traits::input_parameter< U6 >::type x6(args[6]);
            typename traits::input_parameter< U7 >::type x7(args[7]);
            typename traits::input_parameter< U8 >::type x8(args[8]);
            typename traits::input_parameter< U9 >::type x9(args[9]);
            typename traits::input_parameter< U10 >::type x10(args[10]);
            typename traits::input_parameter< U11 >::type x11(args[11]);
            typename traits::input_parameter< U12 >::type x12(args[12]);
            typename traits::input_parameter< U13 >::type x13(args[13]);
            typename traits::input_parameter< U14 >::type x14(args[14]);
            typename traits::input_parameter< U15 >::type x15(args[15]);
            typename traits::input_parameter< U16 >::type x16(args[16]);
            typename traits::input_parameter< U17 >::type x17(args[17]);
            typename traits::input_parameter< U18 >::type x18(args[18]);
            typename traits::input_parameter< U19 >::type x19(args[19]);
            typename traits::input_parameter< U20 >::type x20(args[20]);
            typename traits::input_parameter< U21 >::type x21(args[21]);
            typename traits::input_parameter< U22 >::type x22(args[22]);
            typename traits::input_parameter< U23 >::type x23(args[23]);
            typename traits::input_parameter< U24 >::type x24(args[24]);
            typename traits::input_parameter< U25 >::type x25(args[25]);
            typename traits::input_parameter< U26 >::type x26(args[26]);
            typename traits::input_parameter< U27 >::type x27(args[27]);
            typename traits::input_parameter< U28 >::type x28(args[28]);
            typename traits::input_parameter< U29 >::type x29(args[29]);
            typename traits::input_parameter< U30 >::type x30(args[30]);
            typename traits::input_parameter< U31 >::type x31(args[31]);
            typename traits::input_parameter< U32 >::type x32(args[32]);
            typename traits::input_parameter< U33 >::type x33(args[33]);
            typename traits::input_parameter< U34 >::type x34(args[34]);
            typename traits::input_parameter< U35 >::type x35(args[35]);
            typename traits::input_parameter< U36 >::type x36(args[36]);
            typename traits::input_parameter< U37 >::type x37(args[37]);
            typename traits::input_parameter< U38 >::type x38(args[38]);
            typename traits::input_parameter< U39 >::type x39(args[39]);
            typename traits::input_parameter< U40 >::type x40(args[40]);
            typename traits::input_parameter< U41 >::type x41(args[41]);
            return Rcpp::module_wrap<RESULT_TYPE>(ptr_fun(x0,x1,x2,x3,x4,x5,x6,x7,x8,x9,x10,x11,x12,x13,x14,x15,x16,x17,x18,x19,x20,x21,x22,x23,x24,x25,x26,x27,x28,x29,x30,x31,x32,x33,x34,x35,x36,x37,x38,x39,x40,x41));
            END_RCPP
        }

        inline int nargs() { return 42; }
        inline void signature(std::string& s, const char* name) { Rcpp::signature<RESULT_TYPE,U0,U1,U2,U3,U4,U5,U6,U7,U8,U9,U10,U11,U12,U13,U14,U15,U16,U17,U18,U19,U20,U21,U22,U23,U24,U25,U26,U27,U28,U29,U30,U31,U32,U33,U34,U35,U36,U37,U38,U39,U40,U41>(s, name); }
        SEXP get_formals() { return formals; }
        inline DL_FUNC get_function_ptr() { return (DL_FUNC)ptr_fun; }

    private:
        Rcpp::List formals;
        RESULT_TYPE (*ptr_fun)(U0,U1,U2,U3,U4,U5,U6,U7,U8,U9,U10,U11,U12,U13,U14,U15,U16,U17,U18,U19,U20,U21,U22,U23,U24,U25,U26,U27,U28,U29,U30,U31,U32,U33,U34,U35,U36,U37,U38,U39,U40,U41);
};

template <typename U0, typename U1, typename U2, typename U3, typename U4, typename U5, typename U6, typename U7, typename U8, typename U9, typename U10, typename U11, typename U12, typename U13, typename U14, typename U15, typename U16, typename U17, typename U18, typename U19, typename U20, typename U21, typename U22, typename U23, typename U24, typename U25, typename U26, typename U27, typename U28, typename U29, typename U30, typename U31, typename U32, typename U33, typename U34, typename U35, typename U36, typename U37, typename U38, typename U39, typename U40, typename U41>
class CppFunction_WithFormals42<void,U0,U1,U2,U3,U4,U5,U6,U7,U8,U9,U10,U11,U12,U13,U14,U15,U16,U17,U18,U19,U20,U21,U22,U23,U24,U25,U26,U27,U28,U29,U30,U31,U32,U33,U34,U35,U36,U37,U38,U39,U40,U41> : public CppFunction {
    public:
        CppFunction_WithFormals42(void (*fun)(U0,U1,U2,U3,U4,U5,U6,U7,U8,U9,U10,U11,U12,U13,U14,U15,U16,U17,U18,U19,U20,U21,U22,U23,U24,U25,U26,U27,U28,U29,U30,U31,U32,U33,U34,U35,U36,U37,U38,U39,U40,U41), Rcpp::List formals_, const char* docstring = 0) :
            CppFunction(docstring), formals(formals_), ptr_fun(fun) {}

        SEXP operator()(SEXP* args) {
            BEGIN_RCPP
            typename traits::input_parameter< U0 >::type x0(args[0]);
            typename traits::input_parameter< U1 >::type x1(args[1]);
            typename traits::input_parameter< U2 >::type x2(args[2]);
            typename traits::input_parameter< U3 >::type x3(args[3]);
            typename traits::input_parameter< U4 >::type x4(args[4]);
            typename traits::input_parameter< U5 >::type x5(args[5]);
            typename traits::input_parameter< U6 >::type x6(args[6]);
            typename traits::input_parameter< U7 >::type x7(args[7]);
            typename traits::input_parameter< U8 >::type x8(args[8]);
            typename traits::input_parameter< U9 >::type x9(args[9]);
            typename traits::input_parameter< U10 >::type x10(args[10]);
            typename traits::input_parameter< U11 >::type x11(args[11]);
            typename traits::input_parameter< U12 >::type x12(args[12]);
            typename traits::input_parameter< U13 >::type x13(args[13]);
            typename traits::input_parameter< U14 >::type x14(args[14]);
            typename traits::input_parameter< U15 >::type x15(args[15]);
            typename traits::input_parameter< U16 >::type x16(args[16]);
            typename traits::input_parameter< U17 >::type x17(args[17]);
            typename traits::input_parameter< U18 >::type x18(args[18]);
            typename traits::input_parameter< U19 >::type x19(args[19]);
            typename traits::input_parameter< U20 >::type x20(args[20]);
            typename traits::input_parameter< U21 >::type x21(args[21]);
            typename traits::input_parameter< U22 >::type x22(args[22]);
            typename traits::input_parameter< U23 >::type x23(args[23]);
            typename traits::input_parameter< U24 >::type x24(args[24]);
            typename traits::input_parameter< U25 >::type x25(args[25]);
            typename traits::input_parameter< U26 >::type x26(args[26]);
            typename traits::input_parameter< U27 >::type x27(args[27]);
            typename traits::input_parameter< U28 >::type x28(args[28]);
            typename traits::input_parameter< U29 >::type x29(args[29]);
            typename traits::input_parameter< U30 >::type x30(args[30]);
            typename traits::input_parameter< U31 >::type x31(args[31]);
            typename traits::input_parameter< U32 >::type x32(args[32]);
            typename traits::input_parameter< U33 >::type x33(args[33]);
            typename traits::input_parameter< U34 >::type x34(args[34]);
            typename traits::input_parameter< U35 >::type x35(args[35]);
            typename traits::input_parameter< U36 >::type x36(args[36]);
            typename traits::input_parameter< U37 >::type x37(args[37]);
            typename traits::input_parameter< U38 >::type x38(args[38]);
            typename traits::input_parameter< U39 >::type x39(args[39]);
            typename traits::input_parameter< U40 >::type x40(args[40]);
            typename traits::input_parameter< U41 >::type x41(args[41]);
            ptr_fun(x0,x1,x2,x3,x4,x5,x6,x7,x8,x9,x10,x11,x12,x13,x14,x15,x16,x17,x18,x19,x20,x21,x22,x23,x24,x25,x26,x27,x28,x29,x30,x31,x32,x33,x34,x35,x36,x37,x38,x39,x40,x41);
            END_RCPP
        }

        inline int nargs() { return 42; }
        inline bool is_void() { return true; }
        inline void signature(std::string& s, const char* name) { Rcpp::signature<void_type,U0,U1,U2,U3,U4,U5,U6,U7,U8,U9,U10,U11,U12,U13,U14,U15,U16,U17,U18,U19,U20,U21,U22,U23,U24,U25,U26,U27,U28,U29,U30,U31,U32,U33,U34,U35,U36,U37,U38,U39,U40,U41>(s, name); }
        SEXP get_formals() { return formals; }
        inline DL_FUNC get_function_ptr() { return (DL_FUNC)ptr_fun; }

    private:
        Rcpp::List formals;
        void (*ptr_fun)(U0,U1,U2,U3,U4,U5,U6,U7,U8,U9,U10,U11,U12,U13,U14,U15,U16,U17,U18,U19,U20,U21,U22,U23,U24,U25,U26,U27,U28,U29,U30,U31,U32,U33,U34,U35,U36,U37,U38,U39,U40,U41);
};


template <typename RESULT_TYPE, typename U0,typename U1,typename U2,typename U3,typename U4,typename U5,typename U6,typename U7,typename U8,typename U9,typename U10,typename U11,typename U12,typename U13,typename U14,typename U15,typename U16,typename U17,typename U18,typename U19,typename U20,typename U21,typename U22,typename U23,typename U24,typename U25,typename U26,typename U27,typename U28,typename U29,typename U30,typename U31,typename U32,typename U33,typename U34,typename U35,typename U36,typename U37,typename U38,typename U39,typename U40,typename U41,typename U42> class CppFunction43 : public CppFunction {
    public:

        CppFunction43(RESULT_TYPE (*fun)(U0,U1,U2,U3,U4,U5,U6,U7,U8,U9,U10,U11,U12,U13,U14,U15,U16,U17,U18,U19,U20,U21,U22,U23,U24,U25,U26,U27,U28,U29,U30,U31,U32,U33,U34,U35,U36,U37,U38,U39,U40,U41,U42) , const char* docstring = 0) : CppFunction(docstring), ptr_fun(fun) {}

        SEXP operator()(SEXP* args) {
            BEGIN_RCPP
            typename traits::input_parameter< U0 >::type x0(args[0]);
            typename traits::input_parameter< U1 >::type x1(args[1]);
            typename traits::input_parameter< U2 >::type x2(args[2]);
            typename traits::input_parameter< U3 >::type x3(args[3]);
            typename traits::input_parameter< U4 >::type x4(args[4]);
            typename traits::input_parameter< U5 >::type x5(args[5]);
            typename traits::input_parameter< U6 >::type x6(args[6]);
            typename traits::input_parameter< U7 >::type x7(args[7]);
            typename traits::input_parameter< U8 >::type x8(args[8]);
            typename traits::input_parameter< U9 >::type x9(args[9]);
            typename traits::input_parameter< U10 >::type x10(args[10]);
            typename traits::input_parameter< U11 >::type x11(args[11]);
            typename traits::input_parameter< U12 >::type x12(args[12]);
            typename traits::input_parameter< U13 >::type x13(args[13]);
            typename traits::input_parameter< U14 >::type x14(args[14]);
            typename traits::input_parameter< U15 >::type x15(args[15]);
            typename traits::input_parameter< U16 >::type x16(args[16]);
            typename traits::input_parameter< U17 >::type x17(args[17]);
            typename traits::input_parameter< U18 >::type x18(args[18]);
            typename traits::input_parameter< U19 >::type x19(args[19]);
            typename traits::input_parameter< U20 >::type x20(args[20]);
            typename traits::input_parameter< U21 >::type x21(args[21]);
            typename traits::input_parameter< U22 >::type x22(args[22]);
            typename traits::input_parameter< U23 >::type x23(args[23]);
            typename traits::input_parameter< U24 >::type x24(args[24]);
            typename traits::input_parameter< U25 >::type x25(args[25]);
            typename traits::input_parameter< U26 >::type x26(args[26]);
            typename traits::input_parameter< U27 >::type x27(args[27]);
            typename traits::input_parameter< U28 >::type x28(args[28]);
            typename traits::input_parameter< U29 >::type x29(args[29]);
            typename traits::input_parameter< U30 >::type x30(args[30]);
            typename traits::input_parameter< U31 >::type x31(args[31]);
            typename traits::input_parameter< U32 >::type x32(args[32]);
            typename traits::input_parameter< U33 >::type x33(args[33]);
            typename traits::input_parameter< U34 >::type x34(args[34]);
            typename traits::input_parameter< U35 >::type x35(args[35]);
            typename traits::input_parameter< U36 >::type x36(args[36]);
            typename traits::input_parameter< U37 >::type x37(args[37]);
            typename traits::input_parameter< U38 >::type x38(args[38]);
            typename traits::input_parameter< U39 >::type x39(args[39]);
            typename traits::input_parameter< U40 >::type x40(args[40]);
            typename traits::input_parameter< U41 >::type x41(args[41]);
            typename traits::input_parameter< U42 >::type x42(args[42]);
            return Rcpp::module_wrap<RESULT_TYPE>(ptr_fun(x0,x1,x2,x3,x4,x5,x6,x7,x8,x9,x10,x11,x12,x13,x14,x15,x16,x17,x18,x19,x20,x21,x22,x23,x24,x25,x26,x27,x28,x29,x30,x31,x32,x33,x34,x35,x36,x37,x38,x39,x40,x41,x42));
            END_RCPP
        }

        inline int nargs() { return 43; }
        inline void signature(std::string& s, const char* name) { Rcpp::signature<RESULT_TYPE,U0,U1,U2,U3,U4,U5,U6,U7,U8,U9,U10,U11,U12,U13,U14,U15,U16,U17,U18,U19,U20,U21,U22,U23,U24,U25,U26,U27,U28,U29,U30,U31,U32,U33,U34,U35,U36,U37,U38,U39,U40,U41,U42>(s, name); }
        inline DL_FUNC get_function_ptr() { return (DL_FUNC)ptr_fun ; }

    private:
        RESULT_TYPE (*ptr_fun)(U0,U1,U2,U3,U4,U5,U6,U7,U8,U9,U10,U11,U12,U13,U14,U15,U16,U17,U18,U19,U20,U21,U22,U23,U24,U25,U26,U27,U28,U29,U30,U31,U32,U33,U34,U35,U36,U37,U38,U39,U40,U41,U42) ;
};

template <typename U0, typename U1, typename U2, typename U3, typename U4, typename U5, typename U6, typename U7, typename U8, typename U9, typename U10, typename U11, typename U12, typename U13, typename U14, typename U15, typename U16, typename U17, typename U18, typename U19, typename U20, typename U21, typename U22, typename U23, typename U24, typename U25, typename U26, typename U27, typename U28, typename U29, typename U30, typename U31, typename U32, typename U33, typename U34, typename U35, typename U36, typename U37, typename U38, typename U39, typename U40, typename U41, typename U42>
class CppFunction43<void,U0,U1,U2,U3,U4,U5,U6,U7,U8,U9,U10,U11,U12,U13,U14,U15,U16,U17,U18,U19,U20,U21,U22,U23,U24,U25,U26,U27,U28,U29,U30,U31,U32,U33,U34,U35,U36,U37,U38,U39,U40,U41,U42> : public CppFunction {
    public:
        CppFunction43(void (*fun)(U0,U1,U2,U3,U4,U5,U6,U7,U8,U9,U10,U11,U12,U13,U14,U15,U16,U17,U18,U19,U20,U21,U22,U23,U24,U25,U26,U27,U28,U29,U30,U31,U32,U33,U34,U35,U36,U37,U38,U39,U40,U41,U42) , const char* docstring = 0) : CppFunction(docstring), ptr_fun(fun) {}

        SEXP operator()(SEXP* args) {
            BEGIN_RCPP
            typename traits::input_parameter< U0 >::type x0(args[0]);
            typename traits::input_parameter< U1 >::type x1(args[1]);
            typename traits::input_parameter< U2 >::type x2(args[2]);
            typename traits::input_parameter< U3 >::type x3(args[3]);
            typename traits::input_parameter< U4 >::type x4(args[4]);
            typename traits::input_parameter< U5 >::type x5(args[5]);
            typename traits::input_parameter< U6 >::type x6(args[6]);
            typename traits::input_parameter< U7 >::type x7(args[7]);
            typename traits::input_parameter< U8 >::type x8(args[8]);
            typename traits::input_parameter< U9 >::type x9(args[9]);
            typename traits::input_parameter< U10 >::type x10(args[10]);
            typename traits::input_parameter< U11 >::type x11(args[11]);
            typename traits::input_parameter< U12 >::type x12(args[12]);
            typename traits::input_parameter< U13 >::type x13(args[13]);
            typename traits::input_parameter< U14 >::type x14(args[14]);
            typename traits::input_parameter< U15 >::type x15(args[15]);
            typename traits::input_parameter< U16 >::type x16(args[16]);
            typename traits::input_parameter< U17 >::type x17(args[17]);
            typename traits::input_parameter< U18 >::type x18(args[18]);
            typename traits::input_parameter< U19 >::type x19(args[19]);
            typename traits::input_parameter< U20 >::type x20(args[20]);
            typename traits::input_parameter< U21 >::type x21(args[21]);
            typename traits::input_parameter< U22 >::type x22(args[22]);
            typename traits::input_parameter< U23 >::type x23(args[23]);
            typename traits::input_parameter< U24 >::type x24(args[24]);
            typename traits::input_parameter< U25 >::type x25(args[25]);
            typename traits::input_parameter< U26 >::type x26(args[26]);
            typename traits::input_parameter< U27 >::type x27(args[27]);
            typename traits::input_parameter< U28 >::type x28(args[28]);
            typename traits::input_parameter< U29 >::type x29(args[29]);
            typename traits::input_parameter< U30 >::type x30(args[30]);
            typename traits::input_parameter< U31 >::type x31(args[31]);
            typename traits::input_parameter< U32 >::type x32(args[32]);
            typename traits::input_parameter< U33 >::type x33(args[33]);
            typename traits::input_parameter< U34 >::type x34(args[34]);
            typename traits::input_parameter< U35 >::type x35(args[35]);
            typename traits::input_parameter< U36 >::type x36(args[36]);
            typename traits::input_parameter< U37 >::type x37(args[37]);
            typename traits::input_parameter< U38 >::type x38(args[38]);
            typename traits::input_parameter< U39 >::type x39(args[39]);
            typename traits::input_parameter< U40 >::type x40(args[40]);
            typename traits::input_parameter< U41 >::type x41(args[41]);
            typename traits::input_parameter< U42 >::type x42(args[42]);
            ptr_fun(x0,x1,x2,x3,x4,x5,x6,x7,x8,x9,x10,x11,x12,x13,x14,x15,x16,x17,x18,x19,x20,x21,x22,x23,x24,x25,x26,x27,x28,x29,x30,x31,x32,x33,x34,x35,x36,x37,x38,x39,x40,x41,x42);
            END_RCPP
        }

        inline int nargs() { return 43; }
        inline bool is_void() { return true; }
        inline void signature(std::string& s, const char* name) { Rcpp::signature<void_type,U0,U1,U2,U3,U4,U5,U6,U7,U8,U9,U10,U11,U12,U13,U14,U15,U16,U17,U18,U19,U20,U21,U22,U23,U24,U25,U26,U27,U28,U29,U30,U31,U32,U33,U34,U35,U36,U37,U38,U39,U40,U41,U42>(s, name); }
        inline DL_FUNC get_function_ptr() { return (DL_FUNC)ptr_fun; }

    private:
        void (*ptr_fun)(U0,U1,U2,U3,U4,U5,U6,U7,U8,U9,U10,U11,U12,U13,U14,U15,U16,U17,U18,U19,U20,U21,U22,U23,U24,U25,U26,U27,U28,U29,U30,U31,U32,U33,U34,U35,U36,U37,U38,U39,U40,U41,U42) ;
};


template <typename RESULT_TYPE, typename U0,typename U1,typename U2,typename U3,typename U4,typename U5,typename U6,typename U7,typename U8,typename U9,typename U10,typename U11,typename U12,typename U13,typename U14,typename U15,typename U16,typename U17,typename U18,typename U19,typename U20,typename U21,typename U22,typename U23,typename U24,typename U25,typename U26,typename U27,typename U28,typename U29,typename U30,typename U31,typename U32,typename U33,typename U34,typename U35,typename U36,typename U37,typename U38,typename U39,typename U40,typename U41,typename U42>
class CppFunction_WithFormals43 : public CppFunction {
    public:

        CppFunction_WithFormals43(RESULT_TYPE (*fun)(U0,U1,U2,U3,U4,U5,U6,U7,U8,U9,U10,U11,U12,U13,U14,U15,U16,U17,U18,U19,U20,U21,U22,U23,U24,U25,U26,U27,U28,U29,U30,U31,U32,U33,U34,U35,U36,U37,U38,U39,U40,U41,U42) , Rcpp::List formals_, const char* docstring = 0) :
            CppFunction(docstring), formals(formals_), ptr_fun(fun) {}

        SEXP operator()(SEXP* args) {
            BEGIN_RCPP
            typename traits::input_parameter< U0 >::type x0(args[0]);
            typename traits::input_parameter< U1 >::type x1(args[1]);
            typename traits::input_parameter< U2 >::type x2(args[2]);
            typename traits::input_parameter< U3 >::type x3(args[3]);
            typename traits::input_parameter< U4 >::type x4(args[4]);
            typename traits::input_parameter< U5 >::type x5(args[5]);
            typename traits::input_parameter< U6 >::type x6(args[6]);
            typename traits::input_parameter< U7 >::type x7(args[7]);
            typename traits::input_parameter< U8 >::type x8(args[8]);
            typename traits::input_parameter< U9 >::type x9(args[9]);
            typename traits::input_parameter< U10 >::type x10(args[10]);
            typename traits::input_parameter< U11 >::type x11(args[11]);
            typename traits::input_parameter< U12 >::type x12(args[12]);
            typename traits::input_parameter< U13 >::type x13(args[13]);
            typename traits::input_parameter< U14 >::type x14(args[14]);
            typename traits::input_parameter< U15 >::type x15(args[15]);
            typename traits::input_parameter< U16 >::type x16(args[16]);
            typename traits::input_parameter< U17 >::type x17(args[17]);
            typename traits::input_parameter< U18 >::type x18(args[18]);
            typename traits::input_parameter< U19 >::type x19(args[19]);
            typename traits::input_parameter< U20 >::type x20(args[20]);
            typename traits::input_parameter< U21 >::type x21(args[21]);
            typename traits::input_parameter< U22 >::type x22(args[22]);
            typename traits::input_parameter< U23 >::type x23(args[23]);
            typename traits::input_parameter< U24 >::type x24(args[24]);
            typename traits::input_parameter< U25 >::type x25(args[25]);
            typename traits::input_parameter< U26 >::type x26(args[26]);
            typename traits::input_parameter< U27 >::type x27(args[27]);
            typename traits::input_parameter< U28 >::type x28(args[28]);
            typename traits::input_parameter< U29 >::type x29(args[29]);
            typename traits::input_parameter< U30 >::type x30(args[30]);
            typename traits::input_parameter< U31 >::type x31(args[31]);
            typename traits::input_parameter< U32 >::type x32(args[32]);
            typename traits::input_parameter< U33 >::type x33(args[33]);
            typename traits::input_parameter< U34 >::type x34(args[34]);
            typename traits::input_parameter< U35 >::type x35(args[35]);
            typename traits::input_parameter< U36 >::type x36(args[36]);
            typename traits::input_parameter< U37 >::type x37(args[37]);
            typename traits::input_parameter< U38 >::type x38(args[38]);
            typename traits::input_parameter< U39 >::type x39(args[39]);
            typename traits::input_parameter< U40 >::type x40(args[40]);
            typename traits::input_parameter< U41 >::type x41(args[41]);
            typename traits::input_parameter< U42 >::type x42(args[42]);
            return Rcpp::module_wrap<RESULT_TYPE>(ptr_fun(x0,x1,x2,x3,x4,x5,x6,x7,x8,x9,x10,x11,x12,x13,x14,x15,x16,x17,x18,x19,x20,x21,x22,x23,x24,x25,x26,x27,x28,x29,x30,x31,x32,x33,x34,x35,x36,x37,x38,x39,x40,x41,x42));
            END_RCPP
        }

        inline int nargs() { return 43; }
        inline void signature(std::string& s, const char* name) { Rcpp::signature<RESULT_TYPE,U0,U1,U2,U3,U4,U5,U6,U7,U8,U9,U10,U11,U12,U13,U14,U15,U16,U17,U18,U19,U20,U21,U22,U23,U24,U25,U26,U27,U28,U29,U30,U31,U32,U33,U34,U35,U36,U37,U38,U39,U40,U41,U42>(s, name); }
        SEXP get_formals() { return formals; }
        inline DL_FUNC get_function_ptr() { return (DL_FUNC)ptr_fun; }

    private:
        Rcpp::List formals;
        RESULT_TYPE (*ptr_fun)(U0,U1,U2,U3,U4,U5,U6,U7,U8,U9,U10,U11,U12,U13,U14,U15,U16,U17,U18,U19,U20,U21,U22,U23,U24,U25,U26,U27,U28,U29,U30,U31,U32,U33,U34,U35,U36,U37,U38,U39,U40,U41,U42);
};

template <typename U0, typename U1, typename U2, typename U3, typename U4, typename U5, typename U6, typename U7, typename U8, typename U9, typename U10, typename U11, typename U12, typename U13, typename U14, typename U15, typename U16, typename U17, typename U18, typename U19, typename U20, typename U21, typename U22, typename U23, typename U24, typename U25, typename U26, typename U27, typename U28, typename U29, typename U30, typename U31, typename U32, typename U33, typename U34, typename U35, typename U36, typename U37, typename U38, typename U39, typename U40, typename U41, typename U42>
class CppFunction_WithFormals43<void,U0,U1,U2,U3,U4,U5,U6,U7,U8,U9,U10,U11,U12,U13,U14,U15,U16,U17,U18,U19,U20,U21,U22,U23,U24,U25,U26,U27,U28,U29,U30,U31,U32,U33,U34,U35,U36,U37,U38,U39,U40,U41,U42> : public CppFunction {
    public:
        CppFunction_WithFormals43(void (*fun)(U0,U1,U2,U3,U4,U5,U6,U7,U8,U9,U10,U11,U12,U13,U14,U15,U16,U17,U18,U19,U20,U21,U22,U23,U24,U25,U26,U27,U28,U29,U30,U31,U32,U33,U34,U35,U36,U37,U38,U39,U40,U41,U42), Rcpp::List formals_, const char* docstring = 0) :
            CppFunction(docstring), formals(formals_), ptr_fun(fun) {}

        SEXP operator()(SEXP* args) {
            BEGIN_RCPP
            typename traits::input_parameter< U0 >::type x0(args[0]);
            typename traits::input_parameter< U1 >::type x1(args[1]);
            typename traits::input_parameter< U2 >::type x2(args[2]);
            typename traits::input_parameter< U3 >::type x3(args[3]);
            typename traits::input_parameter< U4 >::type x4(args[4]);
            typename traits::input_parameter< U5 >::type x5(args[5]);
            typename traits::input_parameter< U6 >::type x6(args[6]);
            typename traits::input_parameter< U7 >::type x7(args[7]);
            typename traits::input_parameter< U8 >::type x8(args[8]);
            typename traits::input_parameter< U9 >::type x9(args[9]);
            typename traits::input_parameter< U10 >::type x10(args[10]);
            typename traits::input_parameter< U11 >::type x11(args[11]);
            typename traits::input_parameter< U12 >::type x12(args[12]);
            typename traits::input_parameter< U13 >::type x13(args[13]);
            typename traits::input_parameter< U14 >::type x14(args[14]);
            typename traits::input_parameter< U15 >::type x15(args[15]);
            typename traits::input_parameter< U16 >::type x16(args[16]);
            typename traits::input_parameter< U17 >::type x17(args[17]);
            typename traits::input_parameter< U18 >::type x18(args[18]);
            typename traits::input_parameter< U19 >::type x19(args[19]);
            typename traits::input_parameter< U20 >::type x20(args[20]);
            typename traits::input_parameter< U21 >::type x21(args[21]);
            typename traits::input_parameter< U22 >::type x22(args[22]);
            typename traits::input_parameter< U23 >::type x23(args[23]);
            typename traits::input_parameter< U24 >::type x24(args[24]);
            typename traits::input_parameter< U25 >::type x25(args[25]);
            typename traits::input_parameter< U26 >::type x26(args[26]);
            typename traits::input_parameter< U27 >::type x27(args[27]);
            typename traits::input_parameter< U28 >::type x28(args[28]);
            typename traits::input_parameter< U29 >::type x29(args[29]);
            typename traits::input_parameter< U30 >::type x30(args[30]);
            typename traits::input_parameter< U31 >::type x31(args[31]);
            typename traits::input_parameter< U32 >::type x32(args[32]);
            typename traits::input_parameter< U33 >::type x33(args[33]);
            typename traits::input_parameter< U34 >::type x34(args[34]);
            typename traits::input_parameter< U35 >::type x35(args[35]);
            typename traits::input_parameter< U36 >::type x36(args[36]);
            typename traits::input_parameter< U37 >::type x37(args[37]);
            typename traits::input_parameter< U38 >::type x38(args[38]);
            typename traits::input_parameter< U39 >::type x39(args[39]);
            typename traits::input_parameter< U40 >::type x40(args[40]);
            typename traits::input_parameter< U41 >::type x41(args[41]);
            typename traits::input_parameter< U42 >::type x42(args[42]);
            ptr_fun(x0,x1,x2,x3,x4,x5,x6,x7,x8,x9,x10,x11,x12,x13,x14,x15,x16,x17,x18,x19,x20,x21,x22,x23,x24,x25,x26,x27,x28,x29,x30,x31,x32,x33,x34,x35,x36,x37,x38,x39,x40,x41,x42);
            END_RCPP
        }

        inline int nargs() { return 43; }
        inline bool is_void() { return true; }
        inline void signature(std::string& s, const char* name) { Rcpp::signature<void_type,U0,U1,U2,U3,U4,U5,U6,U7,U8,U9,U10,U11,U12,U13,U14,U15,U16,U17,U18,U19,U20,U21,U22,U23,U24,U25,U26,U27,U28,U29,U30,U31,U32,U33,U34,U35,U36,U37,U38,U39,U40,U41,U42>(s, name); }
        SEXP get_formals() { return formals; }
        inline DL_FUNC get_function_ptr() { return (DL_FUNC)ptr_fun; }

    private:
        Rcpp::List formals;
        void (*ptr_fun)(U0,U1,U2,U3,U4,U5,U6,U7,U8,U9,U10,U11,U12,U13,U14,U15,U16,U17,U18,U19,U20,U21,U22,U23,U24,U25,U26,U27,U28,U29,U30,U31,U32,U33,U34,U35,U36,U37,U38,U39,U40,U41,U42);
};


template <typename RESULT_TYPE, typename U0,typename U1,typename U2,typename U3,typename U4,typename U5,typename U6,typename U7,typename U8,typename U9,typename U10,typename U11,typename U12,typename U13,typename U14,typename U15,typename U16,typename U17,typename U18,typename U19,typename U20,typename U21,typename U22,typename U23,typename U24,typename U25,typename U26,typename U27,typename U28,typename U29,typename U30,typename U31,typename U32,typename U33,typename U34,typename U35,typename U36,typename U37,typename U38,typename U39,typename U40,typename U41,typename U42,typename U43> class CppFunction44 : public CppFunction {
    public:

        CppFunction44(RESULT_TYPE (*fun)(U0,U1,U2,U3,U4,U5,U6,U7,U8,U9,U10,U11,U12,U13,U14,U15,U16,U17,U18,U19,U20,U21,U22,U23,U24,U25,U26,U27,U28,U29,U30,U31,U32,U33,U34,U35,U36,U37,U38,U39,U40,U41,U42,U43) , const char* docstring = 0) : CppFunction(docstring), ptr_fun(fun) {}

        SEXP operator()(SEXP* args) {
            BEGIN_RCPP
            typename traits::input_parameter< U0 >::type x0(args[0]);
            typename traits::input_parameter< U1 >::type x1(args[1]);
            typename traits::input_parameter< U2 >::type x2(args[2]);
            typename traits::input_parameter< U3 >::type x3(args[3]);
            typename traits::input_parameter< U4 >::type x4(args[4]);
            typename traits::input_parameter< U5 >::type x5(args[5]);
            typename traits::input_parameter< U6 >::type x6(args[6]);
            typename traits::input_parameter< U7 >::type x7(args[7]);
            typename traits::input_parameter< U8 >::type x8(args[8]);
            typename traits::input_parameter< U9 >::type x9(args[9]);
            typename traits::input_parameter< U10 >::type x10(args[10]);
            typename traits::input_parameter< U11 >::type x11(args[11]);
            typename traits::input_parameter< U12 >::type x12(args[12]);
            typename traits::input_parameter< U13 >::type x13(args[13]);
            typename traits::input_parameter< U14 >::type x14(args[14]);
            typename traits::input_parameter< U15 >::type x15(args[15]);
            typename traits::input_parameter< U16 >::type x16(args[16]);
            typename traits::input_parameter< U17 >::type x17(args[17]);
            typename traits::input_parameter< U18 >::type x18(args[18]);
            typename traits::input_parameter< U19 >::type x19(args[19]);
            typename traits::input_parameter< U20 >::type x20(args[20]);
            typename traits::input_parameter< U21 >::type x21(args[21]);
            typename traits::input_parameter< U22 >::type x22(args[22]);
            typename traits::input_parameter< U23 >::type x23(args[23]);
            typename traits::input_parameter< U24 >::type x24(args[24]);
            typename traits::input_parameter< U25 >::type x25(args[25]);
            typename traits::input_parameter< U26 >::type x26(args[26]);
            typename traits::input_parameter< U27 >::type x27(args[27]);
            typename traits::input_parameter< U28 >::type x28(args[28]);
            typename traits::input_parameter< U29 >::type x29(args[29]);
            typename traits::input_parameter< U30 >::type x30(args[30]);
            typename traits::input_parameter< U31 >::type x31(args[31]);
            typename traits::input_parameter< U32 >::type x32(args[32]);
            typename traits::input_parameter< U33 >::type x33(args[33]);
            typename traits::input_parameter< U34 >::type x34(args[34]);
            typename traits::input_parameter< U35 >::type x35(args[35]);
            typename traits::input_parameter< U36 >::type x36(args[36]);
            typename traits::input_parameter< U37 >::type x37(args[37]);
            typename traits::input_parameter< U38 >::type x38(args[38]);
            typename traits::input_parameter< U39 >::type x39(args[39]);
            typename traits::input_parameter< U40 >::type x40(args[40]);
            typename traits::input_parameter< U41 >::type x41(args[41]);
            typename traits::input_parameter< U42 >::type x42(args[42]);
            typename traits::input_parameter< U43 >::type x43(args[43]);
            return Rcpp::module_wrap<RESULT_TYPE>(ptr_fun(x0,x1,x2,x3,x4,x5,x6,x7,x8,x9,x10,x11,x12,x13,x14,x15,x16,x17,x18,x19,x20,x21,x22,x23,x24,x25,x26,x27,x28,x29,x30,x31,x32,x33,x34,x35,x36,x37,x38,x39,x40,x41,x42,x43));
            END_RCPP
        }

        inline int nargs() { return 44; }
        inline void signature(std::string& s, const char* name) { Rcpp::signature<RESULT_TYPE,U0,U1,U2,U3,U4,U5,U6,U7,U8,U9,U10,U11,U12,U13,U14,U15,U16,U17,U18,U19,U20,U21,U22,U23,U24,U25,U26,U27,U28,U29,U30,U31,U32,U33,U34,U35,U36,U37,U38,U39,U40,U41,U42,U43>(s, name); }
        inline DL_FUNC get_function_ptr() { return (DL_FUNC)ptr_fun ; }

    private:
        RESULT_TYPE (*ptr_fun)(U0,U1,U2,U3,U4,U5,U6,U7,U8,U9,U10,U11,U12,U13,U14,U15,U16,U17,U18,U19,U20,U21,U22,U23,U24,U25,U26,U27,U28,U29,U30,U31,U32,U33,U34,U35,U36,U37,U38,U39,U40,U41,U42,U43) ;
};

template <typename U0, typename U1, typename U2, typename U3, typename U4, typename U5, typename U6, typename U7, typename U8, typename U9, typename U10, typename U11, typename U12, typename U13, typename U14, typename U15, typename U16, typename U17, typename U18, typename U19, typename U20, typename U21, typename U22, typename U23, typename U24, typename U25, typename U26, typename U27, typename U28, typename U29, typename U30, typename U31, typename U32, typename U33, typename U34, typename U35, typename U36, typename U37, typename U38, typename U39, typename U40, typename U41, typename U42, typename U43>
class CppFunction44<void,U0,U1,U2,U3,U4,U5,U6,U7,U8,U9,U10,U11,U12,U13,U14,U15,U16,U17,U18,U19,U20,U21,U22,U23,U24,U25,U26,U27,U28,U29,U30,U31,U32,U33,U34,U35,U36,U37,U38,U39,U40,U41,U42,U43> : public CppFunction {
    public:
        CppFunction44(void (*fun)(U0,U1,U2,U3,U4,U5,U6,U7,U8,U9,U10,U11,U12,U13,U14,U15,U16,U17,U18,U19,U20,U21,U22,U23,U24,U25,U26,U27,U28,U29,U30,U31,U32,U33,U34,U35,U36,U37,U38,U39,U40,U41,U42,U43) , const char* docstring = 0) : CppFunction(docstring), ptr_fun(fun) {}

        SEXP operator()(SEXP* args) {
            BEGIN_RCPP
            typename traits::input_parameter< U0 >::type x0(args[0]);
            typename traits::input_parameter< U1 >::type x1(args[1]);
            typename traits::input_parameter< U2 >::type x2(args[2]);
            typename traits::input_parameter< U3 >::type x3(args[3]);
            typename traits::input_parameter< U4 >::type x4(args[4]);
            typename traits::input_parameter< U5 >::type x5(args[5]);
            typename traits::input_parameter< U6 >::type x6(args[6]);
            typename traits::input_parameter< U7 >::type x7(args[7]);
            typename traits::input_parameter< U8 >::type x8(args[8]);
            typename traits::input_parameter< U9 >::type x9(args[9]);
            typename traits::input_parameter< U10 >::type x10(args[10]);
            typename traits::input_parameter< U11 >::type x11(args[11]);
            typename traits::input_parameter< U12 >::type x12(args[12]);
            typename traits::input_parameter< U13 >::type x13(args[13]);
            typename traits::input_parameter< U14 >::type x14(args[14]);
            typename traits::input_parameter< U15 >::type x15(args[15]);
            typename traits::input_parameter< U16 >::type x16(args[16]);
            typename traits::input_parameter< U17 >::type x17(args[17]);
            typename traits::input_parameter< U18 >::type x18(args[18]);
            typename traits::input_parameter< U19 >::type x19(args[19]);
            typename traits::input_parameter< U20 >::type x20(args[20]);
            typename traits::input_parameter< U21 >::type x21(args[21]);
            typename traits::input_parameter< U22 >::type x22(args[22]);
            typename traits::input_parameter< U23 >::type x23(args[23]);
            typename traits::input_parameter< U24 >::type x24(args[24]);
            typename traits::input_parameter< U25 >::type x25(args[25]);
            typename traits::input_parameter< U26 >::type x26(args[26]);
            typename traits::input_parameter< U27 >::type x27(args[27]);
            typename traits::input_parameter< U28 >::type x28(args[28]);
            typename traits::input_parameter< U29 >::type x29(args[29]);
            typename traits::input_parameter< U30 >::type x30(args[30]);
            typename traits::input_parameter< U31 >::type x31(args[31]);
            typename traits::input_parameter< U32 >::type x32(args[32]);
            typename traits::input_parameter< U33 >::type x33(args[33]);
            typename traits::input_parameter< U34 >::type x34(args[34]);
            typename traits::input_parameter< U35 >::type x35(args[35]);
            typename traits::input_parameter< U36 >::type x36(args[36]);
            typename traits::input_parameter< U37 >::type x37(args[37]);
            typename traits::input_parameter< U38 >::type x38(args[38]);
            typename traits::input_parameter< U39 >::type x39(args[39]);
            typename traits::input_parameter< U40 >::type x40(args[40]);
            typename traits::input_parameter< U41 >::type x41(args[41]);
            typename traits::input_parameter< U42 >::type x42(args[42]);
            typename traits::input_parameter< U43 >::type x43(args[43]);
            ptr_fun(x0,x1,x2,x3,x4,x5,x6,x7,x8,x9,x10,x11,x12,x13,x14,x15,x16,x17,x18,x19,x20,x21,x22,x23,x24,x25,x26,x27,x28,x29,x30,x31,x32,x33,x34,x35,x36,x37,x38,x39,x40,x41,x42,x43);
            END_RCPP
        }

        inline int nargs() { return 44; }
        inline bool is_void() { return true; }
        inline void signature(std::string& s, const char* name) { Rcpp::signature<void_type,U0,U1,U2,U3,U4,U5,U6,U7,U8,U9,U10,U11,U12,U13,U14,U15,U16,U17,U18,U19,U20,U21,U22,U23,U24,U25,U26,U27,U28,U29,U30,U31,U32,U33,U34,U35,U36,U37,U38,U39,U40,U41,U42,U43>(s, name); }
        inline DL_FUNC get_function_ptr() { return (DL_FUNC)ptr_fun; }

    private:
        void (*ptr_fun)(U0,U1,U2,U3,U4,U5,U6,U7,U8,U9,U10,U11,U12,U13,U14,U15,U16,U17,U18,U19,U20,U21,U22,U23,U24,U25,U26,U27,U28,U29,U30,U31,U32,U33,U34,U35,U36,U37,U38,U39,U40,U41,U42,U43) ;
};


template <typename RESULT_TYPE, typename U0,typename U1,typename U2,typename U3,typename U4,typename U5,typename U6,typename U7,typename U8,typename U9,typename U10,typename U11,typename U12,typename U13,typename U14,typename U15,typename U16,typename U17,typename U18,typename U19,typename U20,typename U21,typename U22,typename U23,typename U24,typename U25,typename U26,typename U27,typename U28,typename U29,typename U30,typename U31,typename U32,typename U33,typename U34,typename U35,typename U36,typename U37,typename U38,typename U39,typename U40,typename U41,typename U42,typename U43>
class CppFunction_WithFormals44 : public CppFunction {
    public:

        CppFunction_WithFormals44(RESULT_TYPE (*fun)(U0,U1,U2,U3,U4,U5,U6,U7,U8,U9,U10,U11,U12,U13,U14,U15,U16,U17,U18,U19,U20,U21,U22,U23,U24,U25,U26,U27,U28,U29,U30,U31,U32,U33,U34,U35,U36,U37,U38,U39,U40,U41,U42,U43) , Rcpp::List formals_, const char* docstring = 0) :
            CppFunction(docstring), formals(formals_), ptr_fun(fun) {}

        SEXP operator()(SEXP* args) {
            BEGIN_RCPP
            typename traits::input_parameter< U0 >::type x0(args[0]);
            typename traits::input_parameter< U1 >::type x1(args[1]);
            typename traits::input_parameter< U2 >::type x2(args[2]);
            typename traits::input_parameter< U3 >::type x3(args[3]);
            typename traits::input_parameter< U4 >::type x4(args[4]);
            typename traits::input_parameter< U5 >::type x5(args[5]);
            typename traits::input_parameter< U6 >::type x6(args[6]);
            typename traits::input_parameter< U7 >::type x7(args[7]);
            typename traits::input_parameter< U8 >::type x8(args[8]);
            typename traits::input_parameter< U9 >::type x9(args[9]);
            typename traits::input_parameter< U10 >::type x10(args[10]);
            typename traits::input_parameter< U11 >::type x11(args[11]);
            typename traits::input_parameter< U12 >::type x12(args[12]);
            typename traits::input_parameter< U13 >::type x13(args[13]);
            typename traits::input_parameter< U14 >::type x14(args[14]);
            typename traits::input_parameter< U15 >::type x15(args[15]);
            typename traits::input_parameter< U16 >::type x16(args[16]);
            typename traits::input_parameter< U17 >::type x17(args[17]);
            typename traits::input_parameter< U18 >::type x18(args[18]);
            typename traits::input_parameter< U19 >::type x19(args[19]);
            typename traits::input_parameter< U20 >::type x20(args[20]);
            typename traits::input_parameter< U21 >::type x21(args[21]);
            typename traits::input_parameter< U22 >::type x22(args[22]);
            typename traits::input_parameter< U23 >::type x23(args[23]);
            typename traits::input_parameter< U24 >::type x24(args[24]);
            typename traits::input_parameter< U25 >::type x25(args[25]);
            typename traits::input_parameter< U26 >::type x26(args[26]);
            typename traits::input_parameter< U27 >::type x27(args[27]);
            typename traits::input_parameter< U28 >::type x28(args[28]);
            typename traits::input_parameter< U29 >::type x29(args[29]);
            typename traits::input_parameter< U30 >::type x30(args[30]);
            typename traits::input_parameter< U31 >::type x31(args[31]);
            typename traits::input_parameter< U32 >::type x32(args[32]);
            typename traits::input_parameter< U33 >::type x33(args[33]);
            typename traits::input_parameter< U34 >::type x34(args[34]);
            typename traits::input_parameter< U35 >::type x35(args[35]);
            typename traits::input_parameter< U36 >::type x36(args[36]);
            typename traits::input_parameter< U37 >::type x37(args[37]);
            typename traits::input_parameter< U38 >::type x38(args[38]);
            typename traits::input_parameter< U39 >::type x39(args[39]);
            typename traits::input_parameter< U40 >::type x40(args[40]);
            typename traits::input_parameter< U41 >::type x41(args[41]);
            typename traits::input_parameter< U42 >::type x42(args[42]);
            typename traits::input_parameter< U43 >::type x43(args[43]);
            return Rcpp::module_wrap<RESULT_TYPE>(ptr_fun(x0,x1,x2,x3,x4,x5,x6,x7,x8,x9,x10,x11,x12,x13,x14,x15,x16,x17,x18,x19,x20,x21,x22,x23,x24,x25,x26,x27,x28,x29,x30,x31,x32,x33,x34,x35,x36,x37,x38,x39,x40,x41,x42,x43));
            END_RCPP
        }

        inline int nargs() { return 44; }
        inline void signature(std::string& s, const char* name) { Rcpp::signature<RESULT_TYPE,U0,U1,U2,U3,U4,U5,U6,U7,U8,U9,U10,U11,U12,U13,U14,U15,U16,U17,U18,U19,U20,U21,U22,U23,U24,U25,U26,U27,U28,U29,U30,U31,U32,U33,U34,U35,U36,U37,U38,U39,U40,U41,U42,U43>(s, name); }
        SEXP get_formals() { return formals; }
        inline DL_FUNC get_function_ptr() { return (DL_FUNC)ptr_fun; }

    private:
        Rcpp::List formals;
        RESULT_TYPE (*ptr_fun)(U0,U1,U2,U3,U4,U5,U6,U7,U8,U9,U10,U11,U12,U13,U14,U15,U16,U17,U18,U19,U20,U21,U22,U23,U24,U25,U26,U27,U28,U29,U30,U31,U32,U33,U34,U35,U36,U37,U38,U39,U40,U41,U42,U43);
};

template <typename U0, typename U1, typename U2, typename U3, typename U4, typename U5, typename U6, typename U7, typename U8, typename U9, typename U10, typename U11, typename U12, typename U13, typename U14, typename U15, typename U16, typename U17, typename U18, typename U19, typename U20, typename U21, typename U22, typename U23, typename U24, typename U25, typename U26, typename U27, typename U28, typename U29, typename U30, typename U31, typename U32, typename U33, typename U34, typename U35, typename U36, typename U37, typename U38, typename U39, typename U40, typename U41, typename U42, typename U43>
class CppFunction_WithFormals44<void,U0,U1,U2,U3,U4,U5,U6,U7,U8,U9,U10,U11,U12,U13,U14,U15,U16,U17,U18,U19,U20,U21,U22,U23,U24,U25,U26,U27,U28,U29,U30,U31,U32,U33,U34,U35,U36,U37,U38,U39,U40,U41,U42,U43> : public CppFunction {
    public:
        CppFunction_WithFormals44(void (*fun)(U0,U1,U2,U3,U4,U5,U6,U7,U8,U9,U10,U11,U12,U13,U14,U15,U16,U17,U18,U19,U20,U21,U22,U23,U24,U25,U26,U27,U28,U29,U30,U31,U32,U33,U34,U35,U36,U37,U38,U39,U40,U41,U42,U43), Rcpp::List formals_, const char* docstring = 0) :
            CppFunction(docstring), formals(formals_), ptr_fun(fun) {}

        SEXP operator()(SEXP* args) {
            BEGIN_RCPP
            typename traits::input_parameter< U0 >::type x0(args[0]);
            typename traits::input_parameter< U1 >::type x1(args[1]);
            typename traits::input_parameter< U2 >::type x2(args[2]);
            typename traits::input_parameter< U3 >::type x3(args[3]);
            typename traits::input_parameter< U4 >::type x4(args[4]);
            typename traits::input_parameter< U5 >::type x5(args[5]);
            typename traits::input_parameter< U6 >::type x6(args[6]);
            typename traits::input_parameter< U7 >::type x7(args[7]);
            typename traits::input_parameter< U8 >::type x8(args[8]);
            typename traits::input_parameter< U9 >::type x9(args[9]);
            typename traits::input_parameter< U10 >::type x10(args[10]);
            typename traits::input_parameter< U11 >::type x11(args[11]);
            typename traits::input_parameter< U12 >::type x12(args[12]);
            typename traits::input_parameter< U13 >::type x13(args[13]);
            typename traits::input_parameter< U14 >::type x14(args[14]);
            typename traits::input_parameter< U15 >::type x15(args[15]);
            typename traits::input_parameter< U16 >::type x16(args[16]);
            typename traits::input_parameter< U17 >::type x17(args[17]);
            typename traits::input_parameter< U18 >::type x18(args[18]);
            typename traits::input_parameter< U19 >::type x19(args[19]);
            typename traits::input_parameter< U20 >::type x20(args[20]);
            typename traits::input_parameter< U21 >::type x21(args[21]);
            typename traits::input_parameter< U22 >::type x22(args[22]);
            typename traits::input_parameter< U23 >::type x23(args[23]);
            typename traits::input_parameter< U24 >::type x24(args[24]);
            typename traits::input_parameter< U25 >::type x25(args[25]);
            typename traits::input_parameter< U26 >::type x26(args[26]);
            typename traits::input_parameter< U27 >::type x27(args[27]);
            typename traits::input_parameter< U28 >::type x28(args[28]);
            typename traits::input_parameter< U29 >::type x29(args[29]);
            typename traits::input_parameter< U30 >::type x30(args[30]);
            typename traits::input_parameter< U31 >::type x31(args[31]);
            typename traits::input_parameter< U32 >::type x32(args[32]);
            typename traits::input_parameter< U33 >::type x33(args[33]);
            typename traits::input_parameter< U34 >::type x34(args[34]);
            typename traits::input_parameter< U35 >::type x35(args[35]);
            typename traits::input_parameter< U36 >::type x36(args[36]);
            typename traits::input_parameter< U37 >::type x37(args[37]);
            typename traits::input_parameter< U38 >::type x38(args[38]);
            typename traits::input_parameter< U39 >::type x39(args[39]);
            typename traits::input_parameter< U40 >::type x40(args[40]);
            typename traits::input_parameter< U41 >::type x41(args[41]);
            typename traits::input_parameter< U42 >::type x42(args[42]);
            typename traits::input_parameter< U43 >::type x43(args[43]);
            ptr_fun(x0,x1,x2,x3,x4,x5,x6,x7,x8,x9,x10,x11,x12,x13,x14,x15,x16,x17,x18,x19,x20,x21,x22,x23,x24,x25,x26,x27,x28,x29,x30,x31,x32,x33,x34,x35,x36,x37,x38,x39,x40,x41,x42,x43);
            END_RCPP
        }

        inline int nargs() { return 44; }
        inline bool is_void() { return true; }
        inline void signature(std::string& s, const char* name) { Rcpp::signature<void_type,U0,U1,U2,U3,U4,U5,U6,U7,U8,U9,U10,U11,U12,U13,U14,U15,U16,U17,U18,U19,U20,U21,U22,U23,U24,U25,U26,U27,U28,U29,U30,U31,U32,U33,U34,U35,U36,U37,U38,U39,U40,U41,U42,U43>(s, name); }
        SEXP get_formals() { return formals; }
        inline DL_FUNC get_function_ptr() { return (DL_FUNC)ptr_fun; }

    private:
        Rcpp::List formals;
        void (*ptr_fun)(U0,U1,U2,U3,U4,U5,U6,U7,U8,U9,U10,U11,U12,U13,U14,U15,U16,U17,U18,U19,U20,U21,U22,U23,U24,U25,U26,U27,U28,U29,U30,U31,U32,U33,U34,U35,U36,U37,U38,U39,U40,U41,U42,U43);
};


template <typename RESULT_TYPE, typename U0,typename U1,typename U2,typename U3,typename U4,typename U5,typename U6,typename U7,typename U8,typename U9,typename U10,typename U11,typename U12,typename U13,typename U14,typename U15,typename U16,typename U17,typename U18,typename U19,typename U20,typename U21,typename U22,typename U23,typename U24,typename U25,typename U26,typename U27,typename U28,typename U29,typename U30,typename U31,typename U32,typename U33,typename U34,typename U35,typename U36,typename U37,typename U38,typename U39,typename U40,typename U41,typename U42,typename U43,typename U44> class CppFunction45 : public CppFunction {
    public:

        CppFunction45(RESULT_TYPE (*fun)(U0,U1,U2,U3,U4,U5,U6,U7,U8,U9,U10,U11,U12,U13,U14,U15,U16,U17,U18,U19,U20,U21,U22,U23,U24,U25,U26,U27,U28,U29,U30,U31,U32,U33,U34,U35,U36,U37,U38,U39,U40,U41,U42,U43,U44) , const char* docstring = 0) : CppFunction(docstring), ptr_fun(fun) {}

        SEXP operator()(SEXP* args) {
            BEGIN_RCPP
            typename traits::input_parameter< U0 >::type x0(args[0]);
            typename traits::input_parameter< U1 >::type x1(args[1]);
            typename traits::input_parameter< U2 >::type x2(args[2]);
            typename traits::input_parameter< U3 >::type x3(args[3]);
            typename traits::input_parameter< U4 >::type x4(args[4]);
            typename traits::input_parameter< U5 >::type x5(args[5]);
            typename traits::input_parameter< U6 >::type x6(args[6]);
            typename traits::input_parameter< U7 >::type x7(args[7]);
            typename traits::input_parameter< U8 >::type x8(args[8]);
            typename traits::input_parameter< U9 >::type x9(args[9]);
            typename traits::input_parameter< U10 >::type x10(args[10]);
            typename traits::input_parameter< U11 >::type x11(args[11]);
            typename traits::input_parameter< U12 >::type x12(args[12]);
            typename traits::input_parameter< U13 >::type x13(args[13]);
            typename traits::input_parameter< U14 >::type x14(args[14]);
            typename traits::input_parameter< U15 >::type x15(args[15]);
            typename traits::input_parameter< U16 >::type x16(args[16]);
            typename traits::input_parameter< U17 >::type x17(args[17]);
            typename traits::input_parameter< U18 >::type x18(args[18]);
            typename traits::input_parameter< U19 >::type x19(args[19]);
            typename traits::input_parameter< U20 >::type x20(args[20]);
            typename traits::input_parameter< U21 >::type x21(args[21]);
            typename traits::input_parameter< U22 >::type x22(args[22]);
            typename traits::input_parameter< U23 >::type x23(args[23]);
            typename traits::input_parameter< U24 >::type x24(args[24]);
            typename traits::input_parameter< U25 >::type x25(args[25]);
            typename traits::input_parameter< U26 >::type x26(args[26]);
            typename traits::input_parameter< U27 >::type x27(args[27]);
            typename traits::input_parameter< U28 >::type x28(args[28]);
            typename traits::input_parameter< U29 >::type x29(args[29]);
            typename traits::input_parameter< U30 >::type x30(args[30]);
            typename traits::input_parameter< U31 >::type x31(args[31]);
            typename traits::input_parameter< U32 >::type x32(args[32]);
            typename traits::input_parameter< U33 >::type x33(args[33]);
            typename traits::input_parameter< U34 >::type x34(args[34]);
            typename traits::input_parameter< U35 >::type x35(args[35]);
            typename traits::input_parameter< U36 >::type x36(args[36]);
            typename traits::input_parameter< U37 >::type x37(args[37]);
            typename traits::input_parameter< U38 >::type x38(args[38]);
            typename traits::input_parameter< U39 >::type x39(args[39]);
            typename traits::input_parameter< U40 >::type x40(args[40]);
            typename traits::input_parameter< U41 >::type x41(args[41]);
            typename traits::input_parameter< U42 >::type x42(args[42]);
            typename traits::input_parameter< U43 >::type x43(args[43]);
            typename traits::input_parameter< U44 >::type x44(args[44]);
            return Rcpp::module_wrap<RESULT_TYPE>(ptr_fun(x0,x1,x2,x3,x4,x5,x6,x7,x8,x9,x10,x11,x12,x13,x14,x15,x16,x17,x18,x19,x20,x21,x22,x23,x24,x25,x26,x27,x28,x29,x30,x31,x32,x33,x34,x35,x36,x37,x38,x39,x40,x41,x42,x43,x44));
            END_RCPP
        }

        inline int nargs() { return 45; }
        inline void signature(std::string& s, const char* name) { Rcpp::signature<RESULT_TYPE,U0,U1,U2,U3,U4,U5,U6,U7,U8,U9,U10,U11,U12,U13,U14,U15,U16,U17,U18,U19,U20,U21,U22,U23,U24,U25,U26,U27,U28,U29,U30,U31,U32,U33,U34,U35,U36,U37,U38,U39,U40,U41,U42,U43,U44>(s, name); }
        inline DL_FUNC get_function_ptr() { return (DL_FUNC)ptr_fun ; }

    private:
        RESULT_TYPE (*ptr_fun)(U0,U1,U2,U3,U4,U5,U6,U7,U8,U9,U10,U11,U12,U13,U14,U15,U16,U17,U18,U19,U20,U21,U22,U23,U24,U25,U26,U27,U28,U29,U30,U31,U32,U33,U34,U35,U36,U37,U38,U39,U40,U41,U42,U43,U44) ;
};

template <typename U0, typename U1, typename U2, typename U3, typename U4, typename U5, typename U6, typename U7, typename U8, typename U9, typename U10, typename U11, typename U12, typename U13, typename U14, typename U15, typename U16, typename U17, typename U18, typename U19, typename U20, typename U21, typename U22, typename U23, typename U24, typename U25, typename U26, typename U27, typename U28, typename U29, typename U30, typename U31, typename U32, typename U33, typename U34, typename U35, typename U36, typename U37, typename U38, typename U39, typename U40, typename U41, typename U42, typename U43, typename U44>
class CppFunction45<void,U0,U1,U2,U3,U4,U5,U6,U7,U8,U9,U10,U11,U12,U13,U14,U15,U16,U17,U18,U19,U20,U21,U22,U23,U24,U25,U26,U27,U28,U29,U30,U31,U32,U33,U34,U35,U36,U37,U38,U39,U40,U41,U42,U43,U44> : public CppFunction {
    public:
        CppFunction45(void (*fun)(U0,U1,U2,U3,U4,U5,U6,U7,U8,U9,U10,U11,U12,U13,U14,U15,U16,U17,U18,U19,U20,U21,U22,U23,U24,U25,U26,U27,U28,U29,U30,U31,U32,U33,U34,U35,U36,U37,U38,U39,U40,U41,U42,U43,U44) , const char* docstring = 0) : CppFunction(docstring), ptr_fun(fun) {}

        SEXP operator()(SEXP* args) {
            BEGIN_RCPP
            typename traits::input_parameter< U0 >::type x0(args[0]);
            typename traits::input_parameter< U1 >::type x1(args[1]);
            typename traits::input_parameter< U2 >::type x2(args[2]);
            typename traits::input_parameter< U3 >::type x3(args[3]);
            typename traits::input_parameter< U4 >::type x4(args[4]);
            typename traits::input_parameter< U5 >::type x5(args[5]);
            typename traits::input_parameter< U6 >::type x6(args[6]);
            typename traits::input_parameter< U7 >::type x7(args[7]);
            typename traits::input_parameter< U8 >::type x8(args[8]);
            typename traits::input_parameter< U9 >::type x9(args[9]);
            typename traits::input_parameter< U10 >::type x10(args[10]);
            typename traits::input_parameter< U11 >::type x11(args[11]);
            typename traits::input_parameter< U12 >::type x12(args[12]);
            typename traits::input_parameter< U13 >::type x13(args[13]);
            typename traits::input_parameter< U14 >::type x14(args[14]);
            typename traits::input_parameter< U15 >::type x15(args[15]);
            typename traits::input_parameter< U16 >::type x16(args[16]);
            typename traits::input_parameter< U17 >::type x17(args[17]);
            typename traits::input_parameter< U18 >::type x18(args[18]);
            typename traits::input_parameter< U19 >::type x19(args[19]);
            typename traits::input_parameter< U20 >::type x20(args[20]);
            typename traits::input_parameter< U21 >::type x21(args[21]);
            typename traits::input_parameter< U22 >::type x22(args[22]);
            typename traits::input_parameter< U23 >::type x23(args[23]);
            typename traits::input_parameter< U24 >::type x24(args[24]);
            typename traits::input_parameter< U25 >::type x25(args[25]);
            typename traits::input_parameter< U26 >::type x26(args[26]);
            typename traits::input_parameter< U27 >::type x27(args[27]);
            typename traits::input_parameter< U28 >::type x28(args[28]);
            typename traits::input_parameter< U29 >::type x29(args[29]);
            typename traits::input_parameter< U30 >::type x30(args[30]);
            typename traits::input_parameter< U31 >::type x31(args[31]);
            typename traits::input_parameter< U32 >::type x32(args[32]);
            typename traits::input_parameter< U33 >::type x33(args[33]);
            typename traits::input_parameter< U34 >::type x34(args[34]);
            typename traits::input_parameter< U35 >::type x35(args[35]);
            typename traits::input_parameter< U36 >::type x36(args[36]);
            typename traits::input_parameter< U37 >::type x37(args[37]);
            typename traits::input_parameter< U38 >::type x38(args[38]);
            typename traits::input_parameter< U39 >::type x39(args[39]);
            typename traits::input_parameter< U40 >::type x40(args[40]);
            typename traits::input_parameter< U41 >::type x41(args[41]);
            typename traits::input_parameter< U42 >::type x42(args[42]);
            typename traits::input_parameter< U43 >::type x43(args[43]);
            typename traits::input_parameter< U44 >::type x44(args[44]);
            ptr_fun(x0,x1,x2,x3,x4,x5,x6,x7,x8,x9,x10,x11,x12,x13,x14,x15,x16,x17,x18,x19,x20,x21,x22,x23,x24,x25,x26,x27,x28,x29,x30,x31,x32,x33,x34,x35,x36,x37,x38,x39,x40,x41,x42,x43,x44);
            END_RCPP
        }

        inline int nargs() { return 45; }
        inline bool is_void() { return true; }
        inline void signature(std::string& s, const char* name) { Rcpp::signature<void_type,U0,U1,U2,U3,U4,U5,U6,U7,U8,U9,U10,U11,U12,U13,U14,U15,U16,U17,U18,U19,U20,U21,U22,U23,U24,U25,U26,U27,U28,U29,U30,U31,U32,U33,U34,U35,U36,U37,U38,U39,U40,U41,U42,U43,U44>(s, name); }
        inline DL_FUNC get_function_ptr() { return (DL_FUNC)ptr_fun; }

    private:
        void (*ptr_fun)(U0,U1,U2,U3,U4,U5,U6,U7,U8,U9,U10,U11,U12,U13,U14,U15,U16,U17,U18,U19,U20,U21,U22,U23,U24,U25,U26,U27,U28,U29,U30,U31,U32,U33,U34,U35,U36,U37,U38,U39,U40,U41,U42,U43,U44) ;
};


template <typename RESULT_TYPE, typename U0,typename U1,typename U2,typename U3,typename U4,typename U5,typename U6,typename U7,typename U8,typename U9,typename U10,typename U11,typename U12,typename U13,typename U14,typename U15,typename U16,typename U17,typename U18,typename U19,typename U20,typename U21,typename U22,typename U23,typename U24,typename U25,typename U26,typename U27,typename U28,typename U29,typename U30,typename U31,typename U32,typename U33,typename U34,typename U35,typename U36,typename U37,typename U38,typename U39,typename U40,typename U41,typename U42,typename U43,typename U44>
class CppFunction_WithFormals45 : public CppFunction {
    public:

        CppFunction_WithFormals45(RESULT_TYPE (*fun)(U0,U1,U2,U3,U4,U5,U6,U7,U8,U9,U10,U11,U12,U13,U14,U15,U16,U17,U18,U19,U20,U21,U22,U23,U24,U25,U26,U27,U28,U29,U30,U31,U32,U33,U34,U35,U36,U37,U38,U39,U40,U41,U42,U43,U44) , Rcpp::List formals_, const char* docstring = 0) :
            CppFunction(docstring), formals(formals_), ptr_fun(fun) {}

        SEXP operator()(SEXP* args) {
            BEGIN_RCPP
            typename traits::input_parameter< U0 >::type x0(args[0]);
            typename traits::input_parameter< U1 >::type x1(args[1]);
            typename traits::input_parameter< U2 >::type x2(args[2]);
            typename traits::input_parameter< U3 >::type x3(args[3]);
            typename traits::input_parameter< U4 >::type x4(args[4]);
            typename traits::input_parameter< U5 >::type x5(args[5]);
            typename traits::input_parameter< U6 >::type x6(args[6]);
            typename traits::input_parameter< U7 >::type x7(args[7]);
            typename traits::input_parameter< U8 >::type x8(args[8]);
            typename traits::input_parameter< U9 >::type x9(args[9]);
            typename traits::input_parameter< U10 >::type x10(args[10]);
            typename traits::input_parameter< U11 >::type x11(args[11]);
            typename traits::input_parameter< U12 >::type x12(args[12]);
            typename traits::input_parameter< U13 >::type x13(args[13]);
            typename traits::input_parameter< U14 >::type x14(args[14]);
            typename traits::input_parameter< U15 >::type x15(args[15]);
            typename traits::input_parameter< U16 >::type x16(args[16]);
            typename traits::input_parameter< U17 >::type x17(args[17]);
            typename traits::input_parameter< U18 >::type x18(args[18]);
            typename traits::input_parameter< U19 >::type x19(args[19]);
            typename traits::input_parameter< U20 >::type x20(args[20]);
            typename traits::input_parameter< U21 >::type x21(args[21]);
            typename traits::input_parameter< U22 >::type x22(args[22]);
            typename traits::input_parameter< U23 >::type x23(args[23]);
            typename traits::input_parameter< U24 >::type x24(args[24]);
            typename traits::input_parameter< U25 >::type x25(args[25]);
            typename traits::input_parameter< U26 >::type x26(args[26]);
            typename traits::input_parameter< U27 >::type x27(args[27]);
            typename traits::input_parameter< U28 >::type x28(args[28]);
            typename traits::input_parameter< U29 >::type x29(args[29]);
            typename traits::input_parameter< U30 >::type x30(args[30]);
            typename traits::input_parameter< U31 >::type x31(args[31]);
            typename traits::input_parameter< U32 >::type x32(args[32]);
            typename traits::input_parameter< U33 >::type x33(args[33]);
            typename traits::input_parameter< U34 >::type x34(args[34]);
            typename traits::input_parameter< U35 >::type x35(args[35]);
            typename traits::input_parameter< U36 >::type x36(args[36]);
            typename traits::input_parameter< U37 >::type x37(args[37]);
            typename traits::input_parameter< U38 >::type x38(args[38]);
            typename traits::input_parameter< U39 >::type x39(args[39]);
            typename traits::input_parameter< U40 >::type x40(args[40]);
            typename traits::input_parameter< U41 >::type x41(args[41]);
            typename traits::input_parameter< U42 >::type x42(args[42]);
            typename traits::input_parameter< U43 >::type x43(args[43]);
            typename traits::input_parameter< U44 >::type x44(args[44]);
            return Rcpp::module_wrap<RESULT_TYPE>(ptr_fun(x0,x1,x2,x3,x4,x5,x6,x7,x8,x9,x10,x11,x12,x13,x14,x15,x16,x17,x18,x19,x20,x21,x22,x23,x24,x25,x26,x27,x28,x29,x30,x31,x32,x33,x34,x35,x36,x37,x38,x39,x40,x41,x42,x43,x44));
            END_RCPP
        }

        inline int nargs() { return 45; }
        inline void signature(std::string& s, const char* name) { Rcpp::signature<RESULT_TYPE,U0,U1,U2,U3,U4,U5,U6,U7,U8,U9,U10,U11,U12,U13,U14,U15,U16,U17,U18,U19,U20,U21,U22,U23,U24,U25,U26,U27,U28,U29,U30,U31,U32,U33,U34,U35,U36,U37,U38,U39,U40,U41,U42,U43,U44>(s, name); }
        SEXP get_formals() { return formals; }
        inline DL_FUNC get_function_ptr() { return (DL_FUNC)ptr_fun; }

    private:
        Rcpp::List formals;
        RESULT_TYPE (*ptr_fun)(U0,U1,U2,U3,U4,U5,U6,U7,U8,U9,U10,U11,U12,U13,U14,U15,U16,U17,U18,U19,U20,U21,U22,U23,U24,U25,U26,U27,U28,U29,U30,U31,U32,U33,U34,U35,U36,U37,U38,U39,U40,U41,U42,U43,U44);
};

template <typename U0, typename U1, typename U2, typename U3, typename U4, typename U5, typename U6, typename U7, typename U8, typename U9, typename U10, typename U11, typename U12, typename U13, typename U14, typename U15, typename U16, typename U17, typename U18, typename U19, typename U20, typename U21, typename U22, typename U23, typename U24, typename U25, typename U26, typename U27, typename U28, typename U29, typename U30, typename U31, typename U32, typename U33, typename U34, typename U35, typename U36, typename U37, typename U38, typename U39, typename U40, typename U41, typename U42, typename U43, typename U44>
class CppFunction_WithFormals45<void,U0,U1,U2,U3,U4,U5,U6,U7,U8,U9,U10,U11,U12,U13,U14,U15,U16,U17,U18,U19,U20,U21,U22,U23,U24,U25,U26,U27,U28,U29,U30,U31,U32,U33,U34,U35,U36,U37,U38,U39,U40,U41,U42,U43,U44> : public CppFunction {
    public:
        CppFunction_WithFormals45(void (*fun)(U0,U1,U2,U3,U4,U5,U6,U7,U8,U9,U10,U11,U12,U13,U14,U15,U16,U17,U18,U19,U20,U21,U22,U23,U24,U25,U26,U27,U28,U29,U30,U31,U32,U33,U34,U35,U36,U37,U38,U39,U40,U41,U42,U43,U44), Rcpp::List formals_, const char* docstring = 0) :
            CppFunction(docstring), formals(formals_), ptr_fun(fun) {}

        SEXP operator()(SEXP* args) {
            BEGIN_RCPP
            typename traits::input_parameter< U0 >::type x0(args[0]);
            typename traits::input_parameter< U1 >::type x1(args[1]);
            typename traits::input_parameter< U2 >::type x2(args[2]);
            typename traits::input_parameter< U3 >::type x3(args[3]);
            typename traits::input_parameter< U4 >::type x4(args[4]);
            typename traits::input_parameter< U5 >::type x5(args[5]);
            typename traits::input_parameter< U6 >::type x6(args[6]);
            typename traits::input_parameter< U7 >::type x7(args[7]);
            typename traits::input_parameter< U8 >::type x8(args[8]);
            typename traits::input_parameter< U9 >::type x9(args[9]);
            typename traits::input_parameter< U10 >::type x10(args[10]);
            typename traits::input_parameter< U11 >::type x11(args[11]);
            typename traits::input_parameter< U12 >::type x12(args[12]);
            typename traits::input_parameter< U13 >::type x13(args[13]);
            typename traits::input_parameter< U14 >::type x14(args[14]);
            typename traits::input_parameter< U15 >::type x15(args[15]);
            typename traits::input_parameter< U16 >::type x16(args[16]);
            typename traits::input_parameter< U17 >::type x17(args[17]);
            typename traits::input_parameter< U18 >::type x18(args[18]);
            typename traits::input_parameter< U19 >::type x19(args[19]);
            typename traits::input_parameter< U20 >::type x20(args[20]);
            typename traits::input_parameter< U21 >::type x21(args[21]);
            typename traits::input_parameter< U22 >::type x22(args[22]);
            typename traits::input_parameter< U23 >::type x23(args[23]);
            typename traits::input_parameter< U24 >::type x24(args[24]);
            typename traits::input_parameter< U25 >::type x25(args[25]);
            typename traits::input_parameter< U26 >::type x26(args[26]);
            typename traits::input_parameter< U27 >::type x27(args[27]);
            typename traits::input_parameter< U28 >::type x28(args[28]);
            typename traits::input_parameter< U29 >::type x29(args[29]);
            typename traits::input_parameter< U30 >::type x30(args[30]);
            typename traits::input_parameter< U31 >::type x31(args[31]);
            typename traits::input_parameter< U32 >::type x32(args[32]);
            typename traits::input_parameter< U33 >::type x33(args[33]);
            typename traits::input_parameter< U34 >::type x34(args[34]);
            typename traits::input_parameter< U35 >::type x35(args[35]);
            typename traits::input_parameter< U36 >::type x36(args[36]);
            typename traits::input_parameter< U37 >::type x37(args[37]);
            typename traits::input_parameter< U38 >::type x38(args[38]);
            typename traits::input_parameter< U39 >::type x39(args[39]);
            typename traits::input_parameter< U40 >::type x40(args[40]);
            typename traits::input_parameter< U41 >::type x41(args[41]);
            typename traits::input_parameter< U42 >::type x42(args[42]);
            typename traits::input_parameter< U43 >::type x43(args[43]);
            typename traits::input_parameter< U44 >::type x44(args[44]);
            ptr_fun(x0,x1,x2,x3,x4,x5,x6,x7,x8,x9,x10,x11,x12,x13,x14,x15,x16,x17,x18,x19,x20,x21,x22,x23,x24,x25,x26,x27,x28,x29,x30,x31,x32,x33,x34,x35,x36,x37,x38,x39,x40,x41,x42,x43,x44);
            END_RCPP
        }

        inline int nargs() { return 45; }
        inline bool is_void() { return true; }
        inline void signature(std::string& s, const char* name) { Rcpp::signature<void_type,U0,U1,U2,U3,U4,U5,U6,U7,U8,U9,U10,U11,U12,U13,U14,U15,U16,U17,U18,U19,U20,U21,U22,U23,U24,U25,U26,U27,U28,U29,U30,U31,U32,U33,U34,U35,U36,U37,U38,U39,U40,U41,U42,U43,U44>(s, name); }
        SEXP get_formals() { return formals; }
        inline DL_FUNC get_function_ptr() { return (DL_FUNC)ptr_fun; }

    private:
        Rcpp::List formals;
        void (*ptr_fun)(U0,U1,U2,U3,U4,U5,U6,U7,U8,U9,U10,U11,U12,U13,U14,U15,U16,U17,U18,U19,U20,U21,U22,U23,U24,U25,U26,U27,U28,U29,U30,U31,U32,U33,U34,U35,U36,U37,U38,U39,U40,U41,U42,U43,U44);
};


template <typename RESULT_TYPE, typename U0,typename U1,typename U2,typename U3,typename U4,typename U5,typename U6,typename U7,typename U8,typename U9,typename U10,typename U11,typename U12,typename U13,typename U14,typename U15,typename U16,typename U17,typename U18,typename U19,typename U20,typename U21,typename U22,typename U23,typename U24,typename U25,typename U26,typename U27,typename U28,typename U29,typename U30,typename U31,typename U32,typename U33,typename U34,typename U35,typename U36,typename U37,typename U38,typename U39,typename U40,typename U41,typename U42,typename U43,typename U44,typename U45> class CppFunction46 : public CppFunction {
    public:

        CppFunction46(RESULT_TYPE (*fun)(U0,U1,U2,U3,U4,U5,U6,U7,U8,U9,U10,U11,U12,U13,U14,U15,U16,U17,U18,U19,U20,U21,U22,U23,U24,U25,U26,U27,U28,U29,U30,U31,U32,U33,U34,U35,U36,U37,U38,U39,U40,U41,U42,U43,U44,U45) , const char* docstring = 0) : CppFunction(docstring), ptr_fun(fun) {}

        SEXP operator()(SEXP* args) {
            BEGIN_RCPP
            typename traits::input_parameter< U0 >::type x0(args[0]);
            typename traits::input_parameter< U1 >::type x1(args[1]);
            typename traits::input_parameter< U2 >::type x2(args[2]);
            typename traits::input_parameter< U3 >::type x3(args[3]);
            typename traits::input_parameter< U4 >::type x4(args[4]);
            typename traits::input_parameter< U5 >::type x5(args[5]);
            typename traits::input_parameter< U6 >::type x6(args[6]);
            typename traits::input_parameter< U7 >::type x7(args[7]);
            typename traits::input_parameter< U8 >::type x8(args[8]);
            typename traits::input_parameter< U9 >::type x9(args[9]);
            typename traits::input_parameter< U10 >::type x10(args[10]);
            typename traits::input_parameter< U11 >::type x11(args[11]);
            typename traits::input_parameter< U12 >::type x12(args[12]);
            typename traits::input_parameter< U13 >::type x13(args[13]);
            typename traits::input_parameter< U14 >::type x14(args[14]);
            typename traits::input_parameter< U15 >::type x15(args[15]);
            typename traits::input_parameter< U16 >::type x16(args[16]);
            typename traits::input_parameter< U17 >::type x17(args[17]);
            typename traits::input_parameter< U18 >::type x18(args[18]);
            typename traits::input_parameter< U19 >::type x19(args[19]);
            typename traits::input_parameter< U20 >::type x20(args[20]);
            typename traits::input_parameter< U21 >::type x21(args[21]);
            typename traits::input_parameter< U22 >::type x22(args[22]);
            typename traits::input_parameter< U23 >::type x23(args[23]);
            typename traits::input_parameter< U24 >::type x24(args[24]);
            typename traits::input_parameter< U25 >::type x25(args[25]);
            typename traits::input_parameter< U26 >::type x26(args[26]);
            typename traits::input_parameter< U27 >::type x27(args[27]);
            typename traits::input_parameter< U28 >::type x28(args[28]);
            typename traits::input_parameter< U29 >::type x29(args[29]);
            typename traits::input_parameter< U30 >::type x30(args[30]);
            typename traits::input_parameter< U31 >::type x31(args[31]);
            typename traits::input_parameter< U32 >::type x32(args[32]);
            typename traits::input_parameter< U33 >::type x33(args[33]);
            typename traits::input_parameter< U34 >::type x34(args[34]);
            typename traits::input_parameter< U35 >::type x35(args[35]);
            typename traits::input_parameter< U36 >::type x36(args[36]);
            typename traits::input_parameter< U37 >::type x37(args[37]);
            typename traits::input_parameter< U38 >::type x38(args[38]);
            typename traits::input_parameter< U39 >::type x39(args[39]);
            typename traits::input_parameter< U40 >::type x40(args[40]);
            typename traits::input_parameter< U41 >::type x41(args[41]);
            typename traits::input_parameter< U42 >::type x42(args[42]);
            typename traits::input_parameter< U43 >::type x43(args[43]);
            typename traits::input_parameter< U44 >::type x44(args[44]);
            typename traits::input_parameter< U45 >::type x45(args[45]);
            return Rcpp::module_wrap<RESULT_TYPE>(ptr_fun(x0,x1,x2,x3,x4,x5,x6,x7,x8,x9,x10,x11,x12,x13,x14,x15,x16,x17,x18,x19,x20,x21,x22,x23,x24,x25,x26,x27,x28,x29,x30,x31,x32,x33,x34,x35,x36,x37,x38,x39,x40,x41,x42,x43,x44,x45));
            END_RCPP
        }

        inline int nargs() { return 46; }
        inline void signature(std::string& s, const char* name) { Rcpp::signature<RESULT_TYPE,U0,U1,U2,U3,U4,U5,U6,U7,U8,U9,U10,U11,U12,U13,U14,U15,U16,U17,U18,U19,U20,U21,U22,U23,U24,U25,U26,U27,U28,U29,U30,U31,U32,U33,U34,U35,U36,U37,U38,U39,U40,U41,U42,U43,U44,U45>(s, name); }
        inline DL_FUNC get_function_ptr() { return (DL_FUNC)ptr_fun ; }

    private:
        RESULT_TYPE (*ptr_fun)(U0,U1,U2,U3,U4,U5,U6,U7,U8,U9,U10,U11,U12,U13,U14,U15,U16,U17,U18,U19,U20,U21,U22,U23,U24,U25,U26,U27,U28,U29,U30,U31,U32,U33,U34,U35,U36,U37,U38,U39,U40,U41,U42,U43,U44,U45) ;
};

template <typename U0, typename U1, typename U2, typename U3, typename U4, typename U5, typename U6, typename U7, typename U8, typename U9, typename U10, typename U11, typename U12, typename U13, typename U14, typename U15, typename U16, typename U17, typename U18, typename U19, typename U20, typename U21, typename U22, typename U23, typename U24, typename U25, typename U26, typename U27, typename U28, typename U29, typename U30, typename U31, typename U32, typename U33, typename U34, typename U35, typename U36, typename U37, typename U38, typename U39, typename U40, typename U41, typename U42, typename U43, typename U44, typename U45>
class CppFunction46<void,U0,U1,U2,U3,U4,U5,U6,U7,U8,U9,U10,U11,U12,U13,U14,U15,U16,U17,U18,U19,U20,U21,U22,U23,U24,U25,U26,U27,U28,U29,U30,U31,U32,U33,U34,U35,U36,U37,U38,U39,U40,U41,U42,U43,U44,U45> : public CppFunction {
    public:
        CppFunction46(void (*fun)(U0,U1,U2,U3,U4,U5,U6,U7,U8,U9,U10,U11,U12,U13,U14,U15,U16,U17,U18,U19,U20,U21,U22,U23,U24,U25,U26,U27,U28,U29,U30,U31,U32,U33,U34,U35,U36,U37,U38,U39,U40,U41,U42,U43,U44,U45) , const char* docstring = 0) : CppFunction(docstring), ptr_fun(fun) {}

        SEXP operator()(SEXP* args) {
            BEGIN_RCPP
            typename traits::input_parameter< U0 >::type x0(args[0]);
            typename traits::input_parameter< U1 >::type x1(args[1]);
            typename traits::input_parameter< U2 >::type x2(args[2]);
            typename traits::input_parameter< U3 >::type x3(args[3]);
            typename traits::input_parameter< U4 >::type x4(args[4]);
            typename traits::input_parameter< U5 >::type x5(args[5]);
            typename traits::input_parameter< U6 >::type x6(args[6]);
            typename traits::input_parameter< U7 >::type x7(args[7]);
            typename traits::input_parameter< U8 >::type x8(args[8]);
            typename traits::input_parameter< U9 >::type x9(args[9]);
            typename traits::input_parameter< U10 >::type x10(args[10]);
            typename traits::input_parameter< U11 >::type x11(args[11]);
            typename traits::input_parameter< U12 >::type x12(args[12]);
            typename traits::input_parameter< U13 >::type x13(args[13]);
            typename traits::input_parameter< U14 >::type x14(args[14]);
            typename traits::input_parameter< U15 >::type x15(args[15]);
            typename traits::input_parameter< U16 >::type x16(args[16]);
            typename traits::input_parameter< U17 >::type x17(args[17]);
            typename traits::input_parameter< U18 >::type x18(args[18]);
            typename traits::input_parameter< U19 >::type x19(args[19]);
            typename traits::input_parameter< U20 >::type x20(args[20]);
            typename traits::input_parameter< U21 >::type x21(args[21]);
            typename traits::input_parameter< U22 >::type x22(args[22]);
            typename traits::input_parameter< U23 >::type x23(args[23]);
            typename traits::input_parameter< U24 >::type x24(args[24]);
            typename traits::input_parameter< U25 >::type x25(args[25]);
            typename traits::input_parameter< U26 >::type x26(args[26]);
            typename traits::input_parameter< U27 >::type x27(args[27]);
            typename traits::input_parameter< U28 >::type x28(args[28]);
            typename traits::input_parameter< U29 >::type x29(args[29]);
            typename traits::input_parameter< U30 >::type x30(args[30]);
            typename traits::input_parameter< U31 >::type x31(args[31]);
            typename traits::input_parameter< U32 >::type x32(args[32]);
            typename traits::input_parameter< U33 >::type x33(args[33]);
            typename traits::input_parameter< U34 >::type x34(args[34]);
            typename traits::input_parameter< U35 >::type x35(args[35]);
            typename traits::input_parameter< U36 >::type x36(args[36]);
            typename traits::input_parameter< U37 >::type x37(args[37]);
            typename traits::input_parameter< U38 >::type x38(args[38]);
            typename traits::input_parameter< U39 >::type x39(args[39]);
            typename traits::input_parameter< U40 >::type x40(args[40]);
            typename traits::input_parameter< U41 >::type x41(args[41]);
            typename traits::input_parameter< U42 >::type x42(args[42]);
            typename traits::input_parameter< U43 >::type x43(args[43]);
            typename traits::input_parameter< U44 >::type x44(args[44]);
            typename traits::input_parameter< U45 >::type x45(args[45]);
            ptr_fun(x0,x1,x2,x3,x4,x5,x6,x7,x8,x9,x10,x11,x12,x13,x14,x15,x16,x17,x18,x19,x20,x21,x22,x23,x24,x25,x26,x27,x28,x29,x30,x31,x32,x33,x34,x35,x36,x37,x38,x39,x40,x41,x42,x43,x44,x45);
            END_RCPP
        }

        inline int nargs() { return 46; }
        inline bool is_void() { return true; }
        inline void signature(std::string& s, const char* name) { Rcpp::signature<void_type,U0,U1,U2,U3,U4,U5,U6,U7,U8,U9,U10,U11,U12,U13,U14,U15,U16,U17,U18,U19,U20,U21,U22,U23,U24,U25,U26,U27,U28,U29,U30,U31,U32,U33,U34,U35,U36,U37,U38,U39,U40,U41,U42,U43,U44,U45>(s, name); }
        inline DL_FUNC get_function_ptr() { return (DL_FUNC)ptr_fun; }

    private:
        void (*ptr_fun)(U0,U1,U2,U3,U4,U5,U6,U7,U8,U9,U10,U11,U12,U13,U14,U15,U16,U17,U18,U19,U20,U21,U22,U23,U24,U25,U26,U27,U28,U29,U30,U31,U32,U33,U34,U35,U36,U37,U38,U39,U40,U41,U42,U43,U44,U45) ;
};


template <typename RESULT_TYPE, typename U0,typename U1,typename U2,typename U3,typename U4,typename U5,typename U6,typename U7,typename U8,typename U9,typename U10,typename U11,typename U12,typename U13,typename U14,typename U15,typename U16,typename U17,typename U18,typename U19,typename U20,typename U21,typename U22,typename U23,typename U24,typename U25,typename U26,typename U27,typename U28,typename U29,typename U30,typename U31,typename U32,typename U33,typename U34,typename U35,typename U36,typename U37,typename U38,typename U39,typename U40,typename U41,typename U42,typename U43,typename U44,typename U45>
class CppFunction_WithFormals46 : public CppFunction {
    public:

        CppFunction_WithFormals46(RESULT_TYPE (*fun)(U0,U1,U2,U3,U4,U5,U6,U7,U8,U9,U10,U11,U12,U13,U14,U15,U16,U17,U18,U19,U20,U21,U22,U23,U24,U25,U26,U27,U28,U29,U30,U31,U32,U33,U34,U35,U36,U37,U38,U39,U40,U41,U42,U43,U44,U45) , Rcpp::List formals_, const char* docstring = 0) :
            CppFunction(docstring), formals(formals_), ptr_fun(fun) {}

        SEXP operator()(SEXP* args) {
            BEGIN_RCPP
            typename traits::input_parameter< U0 >::type x0(args[0]);
            typename traits::input_parameter< U1 >::type x1(args[1]);
            typename traits::input_parameter< U2 >::type x2(args[2]);
            typename traits::input_parameter< U3 >::type x3(args[3]);
            typename traits::input_parameter< U4 >::type x4(args[4]);
            typename traits::input_parameter< U5 >::type x5(args[5]);
            typename traits::input_parameter< U6 >::type x6(args[6]);
            typename traits::input_parameter< U7 >::type x7(args[7]);
            typename traits::input_parameter< U8 >::type x8(args[8]);
            typename traits::input_parameter< U9 >::type x9(args[9]);
            typename traits::input_parameter< U10 >::type x10(args[10]);
            typename traits::input_parameter< U11 >::type x11(args[11]);
            typename traits::input_parameter< U12 >::type x12(args[12]);
            typename traits::input_parameter< U13 >::type x13(args[13]);
            typename traits::input_parameter< U14 >::type x14(args[14]);
            typename traits::input_parameter< U15 >::type x15(args[15]);
            typename traits::input_parameter< U16 >::type x16(args[16]);
            typename traits::input_parameter< U17 >::type x17(args[17]);
            typename traits::input_parameter< U18 >::type x18(args[18]);
            typename traits::input_parameter< U19 >::type x19(args[19]);
            typename traits::input_parameter< U20 >::type x20(args[20]);
            typename traits::input_parameter< U21 >::type x21(args[21]);
            typename traits::input_parameter< U22 >::type x22(args[22]);
            typename traits::input_parameter< U23 >::type x23(args[23]);
            typename traits::input_parameter< U24 >::type x24(args[24]);
            typename traits::input_parameter< U25 >::type x25(args[25]);
            typename traits::input_parameter< U26 >::type x26(args[26]);
            typename traits::input_parameter< U27 >::type x27(args[27]);
            typename traits::input_parameter< U28 >::type x28(args[28]);
            typename traits::input_parameter< U29 >::type x29(args[29]);
            typename traits::input_parameter< U30 >::type x30(args[30]);
            typename traits::input_parameter< U31 >::type x31(args[31]);
            typename traits::input_parameter< U32 >::type x32(args[32]);
            typename traits::input_parameter< U33 >::type x33(args[33]);
            typename traits::input_parameter< U34 >::type x34(args[34]);
            typename traits::input_parameter< U35 >::type x35(args[35]);
            typename traits::input_parameter< U36 >::type x36(args[36]);
            typename traits::input_parameter< U37 >::type x37(args[37]);
            typename traits::input_parameter< U38 >::type x38(args[38]);
            typename traits::input_parameter< U39 >::type x39(args[39]);
            typename traits::input_parameter< U40 >::type x40(args[40]);
            typename traits::input_parameter< U41 >::type x41(args[41]);
            typename traits::input_parameter< U42 >::type x42(args[42]);
            typename traits::input_parameter< U43 >::type x43(args[43]);
            typename traits::input_parameter< U44 >::type x44(args[44]);
            typename traits::input_parameter< U45 >::type x45(args[45]);
            return Rcpp::module_wrap<RESULT_TYPE>(ptr_fun(x0,x1,x2,x3,x4,x5,x6,x7,x8,x9,x10,x11,x12,x13,x14,x15,x16,x17,x18,x19,x20,x21,x22,x23,x24,x25,x26,x27,x28,x29,x30,x31,x32,x33,x34,x35,x36,x37,x38,x39,x40,x41,x42,x43,x44,x45));
            END_RCPP
        }

        inline int nargs() { return 46; }
        inline void signature(std::string& s, const char* name) { Rcpp::signature<RESULT_TYPE,U0,U1,U2,U3,U4,U5,U6,U7,U8,U9,U10,U11,U12,U13,U14,U15,U16,U17,U18,U19,U20,U21,U22,U23,U24,U25,U26,U27,U28,U29,U30,U31,U32,U33,U34,U35,U36,U37,U38,U39,U40,U41,U42,U43,U44,U45>(s, name); }
        SEXP get_formals() { return formals; }
        inline DL_FUNC get_function_ptr() { return (DL_FUNC)ptr_fun; }

    private:
        Rcpp::List formals;
        RESULT_TYPE (*ptr_fun)(U0,U1,U2,U3,U4,U5,U6,U7,U8,U9,U10,U11,U12,U13,U14,U15,U16,U17,U18,U19,U20,U21,U22,U23,U24,U25,U26,U27,U28,U29,U30,U31,U32,U33,U34,U35,U36,U37,U38,U39,U40,U41,U42,U43,U44,U45);
};

template <typename U0, typename U1, typename U2, typename U3, typename U4, typename U5, typename U6, typename U7, typename U8, typename U9, typename U10, typename U11, typename U12, typename U13, typename U14, typename U15, typename U16, typename U17, typename U18, typename U19, typename U20, typename U21, typename U22, typename U23, typename U24, typename U25, typename U26, typename U27, typename U28, typename U29, typename U30, typename U31, typename U32, typename U33, typename U34, typename U35, typename U36, typename U37, typename U38, typename U39, typename U40, typename U41, typename U42, typename U43, typename U44, typename U45>
class CppFunction_WithFormals46<void,U0,U1,U2,U3,U4,U5,U6,U7,U8,U9,U10,U11,U12,U13,U14,U15,U16,U17,U18,U19,U20,U21,U22,U23,U24,U25,U26,U27,U28,U29,U30,U31,U32,U33,U34,U35,U36,U37,U38,U39,U40,U41,U42,U43,U44,U45> : public CppFunction {
    public:
        CppFunction_WithFormals46(void (*fun)(U0,U1,U2,U3,U4,U5,U6,U7,U8,U9,U10,U11,U12,U13,U14,U15,U16,U17,U18,U19,U20,U21,U22,U23,U24,U25,U26,U27,U28,U29,U30,U31,U32,U33,U34,U35,U36,U37,U38,U39,U40,U41,U42,U43,U44,U45), Rcpp::List formals_, const char* docstring = 0) :
            CppFunction(docstring), formals(formals_), ptr_fun(fun) {}

        SEXP operator()(SEXP* args) {
            BEGIN_RCPP
            typename traits::input_parameter< U0 >::type x0(args[0]);
            typename traits::input_parameter< U1 >::type x1(args[1]);
            typename traits::input_parameter< U2 >::type x2(args[2]);
            typename traits::input_parameter< U3 >::type x3(args[3]);
            typename traits::input_parameter< U4 >::type x4(args[4]);
            typename traits::input_parameter< U5 >::type x5(args[5]);
            typename traits::input_parameter< U6 >::type x6(args[6]);
            typename traits::input_parameter< U7 >::type x7(args[7]);
            typename traits::input_parameter< U8 >::type x8(args[8]);
            typename traits::input_parameter< U9 >::type x9(args[9]);
            typename traits::input_parameter< U10 >::type x10(args[10]);
            typename traits::input_parameter< U11 >::type x11(args[11]);
            typename traits::input_parameter< U12 >::type x12(args[12]);
            typename traits::input_parameter< U13 >::type x13(args[13]);
            typename traits::input_parameter< U14 >::type x14(args[14]);
            typename traits::input_parameter< U15 >::type x15(args[15]);
            typename traits::input_parameter< U16 >::type x16(args[16]);
            typename traits::input_parameter< U17 >::type x17(args[17]);
            typename traits::input_parameter< U18 >::type x18(args[18]);
            typename traits::input_parameter< U19 >::type x19(args[19]);
            typename traits::input_parameter< U20 >::type x20(args[20]);
            typename traits::input_parameter< U21 >::type x21(args[21]);
            typename traits::input_parameter< U22 >::type x22(args[22]);
            typename traits::input_parameter< U23 >::type x23(args[23]);
            typename traits::input_parameter< U24 >::type x24(args[24]);
            typename traits::input_parameter< U25 >::type x25(args[25]);
            typename traits::input_parameter< U26 >::type x26(args[26]);
            typename traits::input_parameter< U27 >::type x27(args[27]);
            typename traits::input_parameter< U28 >::type x28(args[28]);
            typename traits::input_parameter< U29 >::type x29(args[29]);
            typename traits::input_parameter< U30 >::type x30(args[30]);
            typename traits::input_parameter< U31 >::type x31(args[31]);
            typename traits::input_parameter< U32 >::type x32(args[32]);
            typename traits::input_parameter< U33 >::type x33(args[33]);
            typename traits::input_parameter< U34 >::type x34(args[34]);
            typename traits::input_parameter< U35 >::type x35(args[35]);
            typename traits::input_parameter< U36 >::type x36(args[36]);
            typename traits::input_parameter< U37 >::type x37(args[37]);
            typename traits::input_parameter< U38 >::type x38(args[38]);
            typename traits::input_parameter< U39 >::type x39(args[39]);
            typename traits::input_parameter< U40 >::type x40(args[40]);
            typename traits::input_parameter< U41 >::type x41(args[41]);
            typename traits::input_parameter< U42 >::type x42(args[42]);
            typename traits::input_parameter< U43 >::type x43(args[43]);
            typename traits::input_parameter< U44 >::type x44(args[44]);
            typename traits::input_parameter< U45 >::type x45(args[45]);
            ptr_fun(x0,x1,x2,x3,x4,x5,x6,x7,x8,x9,x10,x11,x12,x13,x14,x15,x16,x17,x18,x19,x20,x21,x22,x23,x24,x25,x26,x27,x28,x29,x30,x31,x32,x33,x34,x35,x36,x37,x38,x39,x40,x41,x42,x43,x44,x45);
            END_RCPP
        }

        inline int nargs() { return 46; }
        inline bool is_void() { return true; }
        inline void signature(std::string& s, const char* name) { Rcpp::signature<void_type,U0,U1,U2,U3,U4,U5,U6,U7,U8,U9,U10,U11,U12,U13,U14,U15,U16,U17,U18,U19,U20,U21,U22,U23,U24,U25,U26,U27,U28,U29,U30,U31,U32,U33,U34,U35,U36,U37,U38,U39,U40,U41,U42,U43,U44,U45>(s, name); }
        SEXP get_formals() { return formals; }
        inline DL_FUNC get_function_ptr() { return (DL_FUNC)ptr_fun; }

    private:
        Rcpp::List formals;
        void (*ptr_fun)(U0,U1,U2,U3,U4,U5,U6,U7,U8,U9,U10,U11,U12,U13,U14,U15,U16,U17,U18,U19,U20,U21,U22,U23,U24,U25,U26,U27,U28,U29,U30,U31,U32,U33,U34,U35,U36,U37,U38,U39,U40,U41,U42,U43,U44,U45);
};


template <typename RESULT_TYPE, typename U0,typename U1,typename U2,typename U3,typename U4,typename U5,typename U6,typename U7,typename U8,typename U9,typename U10,typename U11,typename U12,typename U13,typename U14,typename U15,typename U16,typename U17,typename U18,typename U19,typename U20,typename U21,typename U22,typename U23,typename U24,typename U25,typename U26,typename U27,typename U28,typename U29,typename U30,typename U31,typename U32,typename U33,typename U34,typename U35,typename U36,typename U37,typename U38,typename U39,typename U40,typename U41,typename U42,typename U43,typename U44,typename U45,typename U46> class CppFunction47 : public CppFunction {
    public:

        CppFunction47(RESULT_TYPE (*fun)(U0,U1,U2,U3,U4,U5,U6,U7,U8,U9,U10,U11,U12,U13,U14,U15,U16,U17,U18,U19,U20,U21,U22,U23,U24,U25,U26,U27,U28,U29,U30,U31,U32,U33,U34,U35,U36,U37,U38,U39,U40,U41,U42,U43,U44,U45,U46) , const char* docstring = 0) : CppFunction(docstring), ptr_fun(fun) {}

        SEXP operator()(SEXP* args) {
            BEGIN_RCPP
            typename traits::input_parameter< U0 >::type x0(args[0]);
            typename traits::input_parameter< U1 >::type x1(args[1]);
            typename traits::input_parameter< U2 >::type x2(args[2]);
            typename traits::input_parameter< U3 >::type x3(args[3]);
            typename traits::input_parameter< U4 >::type x4(args[4]);
            typename traits::input_parameter< U5 >::type x5(args[5]);
            typename traits::input_parameter< U6 >::type x6(args[6]);
            typename traits::input_parameter< U7 >::type x7(args[7]);
            typename traits::input_parameter< U8 >::type x8(args[8]);
            typename traits::input_parameter< U9 >::type x9(args[9]);
            typename traits::input_parameter< U10 >::type x10(args[10]);
            typename traits::input_parameter< U11 >::type x11(args[11]);
            typename traits::input_parameter< U12 >::type x12(args[12]);
            typename traits::input_parameter< U13 >::type x13(args[13]);
            typename traits::input_parameter< U14 >::type x14(args[14]);
            typename traits::input_parameter< U15 >::type x15(args[15]);
            typename traits::input_parameter< U16 >::type x16(args[16]);
            typename traits::input_parameter< U17 >::type x17(args[17]);
            typename traits::input_parameter< U18 >::type x18(args[18]);
            typename traits::input_parameter< U19 >::type x19(args[19]);
            typename traits::input_parameter< U20 >::type x20(args[20]);
            typename traits::input_parameter< U21 >::type x21(args[21]);
            typename traits::input_parameter< U22 >::type x22(args[22]);
            typename traits::input_parameter< U23 >::type x23(args[23]);
            typename traits::input_parameter< U24 >::type x24(args[24]);
            typename traits::input_parameter< U25 >::type x25(args[25]);
            typename traits::input_parameter< U26 >::type x26(args[26]);
            typename traits::input_parameter< U27 >::type x27(args[27]);
            typename traits::input_parameter< U28 >::type x28(args[28]);
            typename traits::input_parameter< U29 >::type x29(args[29]);
            typename traits::input_parameter< U30 >::type x30(args[30]);
            typename traits::input_parameter< U31 >::type x31(args[31]);
            typename traits::input_parameter< U32 >::type x32(args[32]);
            typename traits::input_parameter< U33 >::type x33(args[33]);
            typename traits::input_parameter< U34 >::type x34(args[34]);
            typename traits::input_parameter< U35 >::type x35(args[35]);
            typename traits::input_parameter< U36 >::type x36(args[36]);
            typename traits::input_parameter< U37 >::type x37(args[37]);
            typename traits::input_parameter< U38 >::type x38(args[38]);
            typename traits::input_parameter< U39 >::type x39(args[39]);
            typename traits::input_parameter< U40 >::type x40(args[40]);
            typename traits::input_parameter< U41 >::type x41(args[41]);
            typename traits::input_parameter< U42 >::type x42(args[42]);
            typename traits::input_parameter< U43 >::type x43(args[43]);
            typename traits::input_parameter< U44 >::type x44(args[44]);
            typename traits::input_parameter< U45 >::type x45(args[45]);
            typename traits::input_parameter< U46 >::type x46(args[46]);
            return Rcpp::module_wrap<RESULT_TYPE>(ptr_fun(x0,x1,x2,x3,x4,x5,x6,x7,x8,x9,x10,x11,x12,x13,x14,x15,x16,x17,x18,x19,x20,x21,x22,x23,x24,x25,x26,x27,x28,x29,x30,x31,x32,x33,x34,x35,x36,x37,x38,x39,x40,x41,x42,x43,x44,x45,x46));
            END_RCPP
        }

        inline int nargs() { return 47; }
        inline void signature(std::string& s, const char* name) { Rcpp::signature<RESULT_TYPE,U0,U1,U2,U3,U4,U5,U6,U7,U8,U9,U10,U11,U12,U13,U14,U15,U16,U17,U18,U19,U20,U21,U22,U23,U24,U25,U26,U27,U28,U29,U30,U31,U32,U33,U34,U35,U36,U37,U38,U39,U40,U41,U42,U43,U44,U45,U46>(s, name); }
        inline DL_FUNC get_function_ptr() { return (DL_FUNC)ptr_fun ; }

    private:
        RESULT_TYPE (*ptr_fun)(U0,U1,U2,U3,U4,U5,U6,U7,U8,U9,U10,U11,U12,U13,U14,U15,U16,U17,U18,U19,U20,U21,U22,U23,U24,U25,U26,U27,U28,U29,U30,U31,U32,U33,U34,U35,U36,U37,U38,U39,U40,U41,U42,U43,U44,U45,U46) ;
};

template <typename U0, typename U1, typename U2, typename U3, typename U4, typename U5, typename U6, typename U7, typename U8, typename U9, typename U10, typename U11, typename U12, typename U13, typename U14, typename U15, typename U16, typename U17, typename U18, typename U19, typename U20, typename U21, typename U22, typename U23, typename U24, typename U25, typename U26, typename U27, typename U28, typename U29, typename U30, typename U31, typename U32, typename U33, typename U34, typename U35, typename U36, typename U37, typename U38, typename U39, typename U40, typename U41, typename U42, typename U43, typename U44, typename U45, typename U46>
class CppFunction47<void,U0,U1,U2,U3,U4,U5,U6,U7,U8,U9,U10,U11,U12,U13,U14,U15,U16,U17,U18,U19,U20,U21,U22,U23,U24,U25,U26,U27,U28,U29,U30,U31,U32,U33,U34,U35,U36,U37,U38,U39,U40,U41,U42,U43,U44,U45,U46> : public CppFunction {
    public:
        CppFunction47(void (*fun)(U0,U1,U2,U3,U4,U5,U6,U7,U8,U9,U10,U11,U12,U13,U14,U15,U16,U17,U18,U19,U20,U21,U22,U23,U24,U25,U26,U27,U28,U29,U30,U31,U32,U33,U34,U35,U36,U37,U38,U39,U40,U41,U42,U43,U44,U45,U46) , const char* docstring = 0) : CppFunction(docstring), ptr_fun(fun) {}

        SEXP operator()(SEXP* args) {
            BEGIN_RCPP
            typename traits::input_parameter< U0 >::type x0(args[0]);
            typename traits::input_parameter< U1 >::type x1(args[1]);
            typename traits::input_parameter< U2 >::type x2(args[2]);
            typename traits::input_parameter< U3 >::type x3(args[3]);
            typename traits::input_parameter< U4 >::type x4(args[4]);
            typename traits::input_parameter< U5 >::type x5(args[5]);
            typename traits::input_parameter< U6 >::type x6(args[6]);
            typename traits::input_parameter< U7 >::type x7(args[7]);
            typename traits::input_parameter< U8 >::type x8(args[8]);
            typename traits::input_parameter< U9 >::type x9(args[9]);
            typename traits::input_parameter< U10 >::type x10(args[10]);
            typename traits::input_parameter< U11 >::type x11(args[11]);
            typename traits::input_parameter< U12 >::type x12(args[12]);
            typename traits::input_parameter< U13 >::type x13(args[13]);
            typename traits::input_parameter< U14 >::type x14(args[14]);
            typename traits::input_parameter< U15 >::type x15(args[15]);
            typename traits::input_parameter< U16 >::type x16(args[16]);
            typename traits::input_parameter< U17 >::type x17(args[17]);
            typename traits::input_parameter< U18 >::type x18(args[18]);
            typename traits::input_parameter< U19 >::type x19(args[19]);
            typename traits::input_parameter< U20 >::type x20(args[20]);
            typename traits::input_parameter< U21 >::type x21(args[21]);
            typename traits::input_parameter< U22 >::type x22(args[22]);
            typename traits::input_parameter< U23 >::type x23(args[23]);
            typename traits::input_parameter< U24 >::type x24(args[24]);
            typename traits::input_parameter< U25 >::type x25(args[25]);
            typename traits::input_parameter< U26 >::type x26(args[26]);
            typename traits::input_parameter< U27 >::type x27(args[27]);
            typename traits::input_parameter< U28 >::type x28(args[28]);
            typename traits::input_parameter< U29 >::type x29(args[29]);
            typename traits::input_parameter< U30 >::type x30(args[30]);
            typename traits::input_parameter< U31 >::type x31(args[31]);
            typename traits::input_parameter< U32 >::type x32(args[32]);
            typename traits::input_parameter< U33 >::type x33(args[33]);
            typename traits::input_parameter< U34 >::type x34(args[34]);
            typename traits::input_parameter< U35 >::type x35(args[35]);
            typename traits::input_parameter< U36 >::type x36(args[36]);
            typename traits::input_parameter< U37 >::type x37(args[37]);
            typename traits::input_parameter< U38 >::type x38(args[38]);
            typename traits::input_parameter< U39 >::type x39(args[39]);
            typename traits::input_parameter< U40 >::type x40(args[40]);
            typename traits::input_parameter< U41 >::type x41(args[41]);
            typename traits::input_parameter< U42 >::type x42(args[42]);
            typename traits::input_parameter< U43 >::type x43(args[43]);
            typename traits::input_parameter< U44 >::type x44(args[44]);
            typename traits::input_parameter< U45 >::type x45(args[45]);
            typename traits::input_parameter< U46 >::type x46(args[46]);
            ptr_fun(x0,x1,x2,x3,x4,x5,x6,x7,x8,x9,x10,x11,x12,x13,x14,x15,x16,x17,x18,x19,x20,x21,x22,x23,x24,x25,x26,x27,x28,x29,x30,x31,x32,x33,x34,x35,x36,x37,x38,x39,x40,x41,x42,x43,x44,x45,x46);
            END_RCPP
        }

        inline int nargs() { return 47; }
        inline bool is_void() { return true; }
        inline void signature(std::string& s, const char* name) { Rcpp::signature<void_type,U0,U1,U2,U3,U4,U5,U6,U7,U8,U9,U10,U11,U12,U13,U14,U15,U16,U17,U18,U19,U20,U21,U22,U23,U24,U25,U26,U27,U28,U29,U30,U31,U32,U33,U34,U35,U36,U37,U38,U39,U40,U41,U42,U43,U44,U45,U46>(s, name); }
        inline DL_FUNC get_function_ptr() { return (DL_FUNC)ptr_fun; }

    private:
        void (*ptr_fun)(U0,U1,U2,U3,U4,U5,U6,U7,U8,U9,U10,U11,U12,U13,U14,U15,U16,U17,U18,U19,U20,U21,U22,U23,U24,U25,U26,U27,U28,U29,U30,U31,U32,U33,U34,U35,U36,U37,U38,U39,U40,U41,U42,U43,U44,U45,U46) ;
};


template <typename RESULT_TYPE, typename U0,typename U1,typename U2,typename U3,typename U4,typename U5,typename U6,typename U7,typename U8,typename U9,typename U10,typename U11,typename U12,typename U13,typename U14,typename U15,typename U16,typename U17,typename U18,typename U19,typename U20,typename U21,typename U22,typename U23,typename U24,typename U25,typename U26,typename U27,typename U28,typename U29,typename U30,typename U31,typename U32,typename U33,typename U34,typename U35,typename U36,typename U37,typename U38,typename U39,typename U40,typename U41,typename U42,typename U43,typename U44,typename U45,typename U46>
class CppFunction_WithFormals47 : public CppFunction {
    public:

        CppFunction_WithFormals47(RESULT_TYPE (*fun)(U0,U1,U2,U3,U4,U5,U6,U7,U8,U9,U10,U11,U12,U13,U14,U15,U16,U17,U18,U19,U20,U21,U22,U23,U24,U25,U26,U27,U28,U29,U30,U31,U32,U33,U34,U35,U36,U37,U38,U39,U40,U41,U42,U43,U44,U45,U46) , Rcpp::List formals_, const char* docstring = 0) :
            CppFunction(docstring), formals(formals_), ptr_fun(fun) {}

        SEXP operator()(SEXP* args) {
            BEGIN_RCPP
            typename traits::input_parameter< U0 >::type x0(args[0]);
            typename traits::input_parameter< U1 >::type x1(args[1]);
            typename traits::input_parameter< U2 >::type x2(args[2]);
            typename traits::input_parameter< U3 >::type x3(args[3]);
            typename traits::input_parameter< U4 >::type x4(args[4]);
            typename traits::input_parameter< U5 >::type x5(args[5]);
            typename traits::input_parameter< U6 >::type x6(args[6]);
            typename traits::input_parameter< U7 >::type x7(args[7]);
            typename traits::input_parameter< U8 >::type x8(args[8]);
            typename traits::input_parameter< U9 >::type x9(args[9]);
            typename traits::input_parameter< U10 >::type x10(args[10]);
            typename traits::input_parameter< U11 >::type x11(args[11]);
            typename traits::input_parameter< U12 >::type x12(args[12]);
            typename traits::input_parameter< U13 >::type x13(args[13]);
            typename traits::input_parameter< U14 >::type x14(args[14]);
            typename traits::input_parameter< U15 >::type x15(args[15]);
            typename traits::input_parameter< U16 >::type x16(args[16]);
            typename traits::input_parameter< U17 >::type x17(args[17]);
            typename traits::input_parameter< U18 >::type x18(args[18]);
            typename traits::input_parameter< U19 >::type x19(args[19]);
            typename traits::input_parameter< U20 >::type x20(args[20]);
            typename traits::input_parameter< U21 >::type x21(args[21]);
            typename traits::input_parameter< U22 >::type x22(args[22]);
            typename traits::input_parameter< U23 >::type x23(args[23]);
            typename traits::input_parameter< U24 >::type x24(args[24]);
            typename traits::input_parameter< U25 >::type x25(args[25]);
            typename traits::input_parameter< U26 >::type x26(args[26]);
            typename traits::input_parameter< U27 >::type x27(args[27]);
            typename traits::input_parameter< U28 >::type x28(args[28]);
            typename traits::input_parameter< U29 >::type x29(args[29]);
            typename traits::input_parameter< U30 >::type x30(args[30]);
            typename traits::input_parameter< U31 >::type x31(args[31]);
            typename traits::input_parameter< U32 >::type x32(args[32]);
            typename traits::input_parameter< U33 >::type x33(args[33]);
            typename traits::input_parameter< U34 >::type x34(args[34]);
            typename traits::input_parameter< U35 >::type x35(args[35]);
            typename traits::input_parameter< U36 >::type x36(args[36]);
            typename traits::input_parameter< U37 >::type x37(args[37]);
            typename traits::input_parameter< U38 >::type x38(args[38]);
            typename traits::input_parameter< U39 >::type x39(args[39]);
            typename traits::input_parameter< U40 >::type x40(args[40]);
            typename traits::input_parameter< U41 >::type x41(args[41]);
            typename traits::input_parameter< U42 >::type x42(args[42]);
            typename traits::input_parameter< U43 >::type x43(args[43]);
            typename traits::input_parameter< U44 >::type x44(args[44]);
            typename traits::input_parameter< U45 >::type x45(args[45]);
            typename traits::input_parameter< U46 >::type x46(args[46]);
            return Rcpp::module_wrap<RESULT_TYPE>(ptr_fun(x0,x1,x2,x3,x4,x5,x6,x7,x8,x9,x10,x11,x12,x13,x14,x15,x16,x17,x18,x19,x20,x21,x22,x23,x24,x25,x26,x27,x28,x29,x30,x31,x32,x33,x34,x35,x36,x37,x38,x39,x40,x41,x42,x43,x44,x45,x46));
            END_RCPP
        }

        inline int nargs() { return 47; }
        inline void signature(std::string& s, const char* name) { Rcpp::signature<RESULT_TYPE,U0,U1,U2,U3,U4,U5,U6,U7,U8,U9,U10,U11,U12,U13,U14,U15,U16,U17,U18,U19,U20,U21,U22,U23,U24,U25,U26,U27,U28,U29,U30,U31,U32,U33,U34,U35,U36,U37,U38,U39,U40,U41,U42,U43,U44,U45,U46>(s, name); }
        SEXP get_formals() { return formals; }
        inline DL_FUNC get_function_ptr() { return (DL_FUNC)ptr_fun; }

    private:
        Rcpp::List formals;
        RESULT_TYPE (*ptr_fun)(U0,U1,U2,U3,U4,U5,U6,U7,U8,U9,U10,U11,U12,U13,U14,U15,U16,U17,U18,U19,U20,U21,U22,U23,U24,U25,U26,U27,U28,U29,U30,U31,U32,U33,U34,U35,U36,U37,U38,U39,U40,U41,U42,U43,U44,U45,U46);
};

template <typename U0, typename U1, typename U2, typename U3, typename U4, typename U5, typename U6, typename U7, typename U8, typename U9, typename U10, typename U11, typename U12, typename U13, typename U14, typename U15, typename U16, typename U17, typename U18, typename U19, typename U20, typename U21, typename U22, typename U23, typename U24, typename U25, typename U26, typename U27, typename U28, typename U29, typename U30, typename U31, typename U32, typename U33, typename U34, typename U35, typename U36, typename U37, typename U38, typename U39, typename U40, typename U41, typename U42, typename U43, typename U44, typename U45, typename U46>
class CppFunction_WithFormals47<void,U0,U1,U2,U3,U4,U5,U6,U7,U8,U9,U10,U11,U12,U13,U14,U15,U16,U17,U18,U19,U20,U21,U22,U23,U24,U25,U26,U27,U28,U29,U30,U31,U32,U33,U34,U35,U36,U37,U38,U39,U40,U41,U42,U43,U44,U45,U46> : public CppFunction {
    public:
        CppFunction_WithFormals47(void (*fun)(U0,U1,U2,U3,U4,U5,U6,U7,U8,U9,U10,U11,U12,U13,U14,U15,U16,U17,U18,U19,U20,U21,U22,U23,U24,U25,U26,U27,U28,U29,U30,U31,U32,U33,U34,U35,U36,U37,U38,U39,U40,U41,U42,U43,U44,U45,U46), Rcpp::List formals_, const char* docstring = 0) :
            CppFunction(docstring), formals(formals_), ptr_fun(fun) {}

        SEXP operator()(SEXP* args) {
            BEGIN_RCPP
            typename traits::input_parameter< U0 >::type x0(args[0]);
            typename traits::input_parameter< U1 >::type x1(args[1]);
            typename traits::input_parameter< U2 >::type x2(args[2]);
            typename traits::input_parameter< U3 >::type x3(args[3]);
            typename traits::input_parameter< U4 >::type x4(args[4]);
            typename traits::input_parameter< U5 >::type x5(args[5]);
            typename traits::input_parameter< U6 >::type x6(args[6]);
            typename traits::input_parameter< U7 >::type x7(args[7]);
            typename traits::input_parameter< U8 >::type x8(args[8]);
            typename traits::input_parameter< U9 >::type x9(args[9]);
            typename traits::input_parameter< U10 >::type x10(args[10]);
            typename traits::input_parameter< U11 >::type x11(args[11]);
            typename traits::input_parameter< U12 >::type x12(args[12]);
            typename traits::input_parameter< U13 >::type x13(args[13]);
            typename traits::input_parameter< U14 >::type x14(args[14]);
            typename traits::input_parameter< U15 >::type x15(args[15]);
            typename traits::input_parameter< U16 >::type x16(args[16]);
            typename traits::input_parameter< U17 >::type x17(args[17]);
            typename traits::input_parameter< U18 >::type x18(args[18]);
            typename traits::input_parameter< U19 >::type x19(args[19]);
            typename traits::input_parameter< U20 >::type x20(args[20]);
            typename traits::input_parameter< U21 >::type x21(args[21]);
            typename traits::input_parameter< U22 >::type x22(args[22]);
            typename traits::input_parameter< U23 >::type x23(args[23]);
            typename traits::input_parameter< U24 >::type x24(args[24]);
            typename traits::input_parameter< U25 >::type x25(args[25]);
            typename traits::input_parameter< U26 >::type x26(args[26]);
            typename traits::input_parameter< U27 >::type x27(args[27]);
            typename traits::input_parameter< U28 >::type x28(args[28]);
            typename traits::input_parameter< U29 >::type x29(args[29]);
            typename traits::input_parameter< U30 >::type x30(args[30]);
            typename traits::input_parameter< U31 >::type x31(args[31]);
            typename traits::input_parameter< U32 >::type x32(args[32]);
            typename traits::input_parameter< U33 >::type x33(args[33]);
            typename traits::input_parameter< U34 >::type x34(args[34]);
            typename traits::input_parameter< U35 >::type x35(args[35]);
            typename traits::input_parameter< U36 >::type x36(args[36]);
            typename traits::input_parameter< U37 >::type x37(args[37]);
            typename traits::input_parameter< U38 >::type x38(args[38]);
            typename traits::input_parameter< U39 >::type x39(args[39]);
            typename traits::input_parameter< U40 >::type x40(args[40]);
            typename traits::input_parameter< U41 >::type x41(args[41]);
            typename traits::input_parameter< U42 >::type x42(args[42]);
            typename traits::input_parameter< U43 >::type x43(args[43]);
            typename traits::input_parameter< U44 >::type x44(args[44]);
            typename traits::input_parameter< U45 >::type x45(args[45]);
            typename traits::input_parameter< U46 >::type x46(args[46]);
            ptr_fun(x0,x1,x2,x3,x4,x5,x6,x7,x8,x9,x10,x11,x12,x13,x14,x15,x16,x17,x18,x19,x20,x21,x22,x23,x24,x25,x26,x27,x28,x29,x30,x31,x32,x33,x34,x35,x36,x37,x38,x39,x40,x41,x42,x43,x44,x45,x46);
            END_RCPP
        }

        inline int nargs() { return 47; }
        inline bool is_void() { return true; }
        inline void signature(std::string& s, const char* name) { Rcpp::signature<void_type,U0,U1,U2,U3,U4,U5,U6,U7,U8,U9,U10,U11,U12,U13,U14,U15,U16,U17,U18,U19,U20,U21,U22,U23,U24,U25,U26,U27,U28,U29,U30,U31,U32,U33,U34,U35,U36,U37,U38,U39,U40,U41,U42,U43,U44,U45,U46>(s, name); }
        SEXP get_formals() { return formals; }
        inline DL_FUNC get_function_ptr() { return (DL_FUNC)ptr_fun; }

    private:
        Rcpp::List formals;
        void (*ptr_fun)(U0,U1,U2,U3,U4,U5,U6,U7,U8,U9,U10,U11,U12,U13,U14,U15,U16,U17,U18,U19,U20,U21,U22,U23,U24,U25,U26,U27,U28,U29,U30,U31,U32,U33,U34,U35,U36,U37,U38,U39,U40,U41,U42,U43,U44,U45,U46);
};


template <typename RESULT_TYPE, typename U0,typename U1,typename U2,typename U3,typename U4,typename U5,typename U6,typename U7,typename U8,typename U9,typename U10,typename U11,typename U12,typename U13,typename U14,typename U15,typename U16,typename U17,typename U18,typename U19,typename U20,typename U21,typename U22,typename U23,typename U24,typename U25,typename U26,typename U27,typename U28,typename U29,typename U30,typename U31,typename U32,typename U33,typename U34,typename U35,typename U36,typename U37,typename U38,typename U39,typename U40,typename U41,typename U42,typename U43,typename U44,typename U45,typename U46,typename U47> class CppFunction48 : public CppFunction {
    public:

        CppFunction48(RESULT_TYPE (*fun)(U0,U1,U2,U3,U4,U5,U6,U7,U8,U9,U10,U11,U12,U13,U14,U15,U16,U17,U18,U19,U20,U21,U22,U23,U24,U25,U26,U27,U28,U29,U30,U31,U32,U33,U34,U35,U36,U37,U38,U39,U40,U41,U42,U43,U44,U45,U46,U47) , const char* docstring = 0) : CppFunction(docstring), ptr_fun(fun) {}

        SEXP operator()(SEXP* args) {
            BEGIN_RCPP
            typename traits::input_parameter< U0 >::type x0(args[0]);
            typename traits::input_parameter< U1 >::type x1(args[1]);
            typename traits::input_parameter< U2 >::type x2(args[2]);
            typename traits::input_parameter< U3 >::type x3(args[3]);
            typename traits::input_parameter< U4 >::type x4(args[4]);
            typename traits::input_parameter< U5 >::type x5(args[5]);
            typename traits::input_parameter< U6 >::type x6(args[6]);
            typename traits::input_parameter< U7 >::type x7(args[7]);
            typename traits::input_parameter< U8 >::type x8(args[8]);
            typename traits::input_parameter< U9 >::type x9(args[9]);
            typename traits::input_parameter< U10 >::type x10(args[10]);
            typename traits::input_parameter< U11 >::type x11(args[11]);
            typename traits::input_parameter< U12 >::type x12(args[12]);
            typename traits::input_parameter< U13 >::type x13(args[13]);
            typename traits::input_parameter< U14 >::type x14(args[14]);
            typename traits::input_parameter< U15 >::type x15(args[15]);
            typename traits::input_parameter< U16 >::type x16(args[16]);
            typename traits::input_parameter< U17 >::type x17(args[17]);
            typename traits::input_parameter< U18 >::type x18(args[18]);
            typename traits::input_parameter< U19 >::type x19(args[19]);
            typename traits::input_parameter< U20 >::type x20(args[20]);
            typename traits::input_parameter< U21 >::type x21(args[21]);
            typename traits::input_parameter< U22 >::type x22(args[22]);
            typename traits::input_parameter< U23 >::type x23(args[23]);
            typename traits::input_parameter< U24 >::type x24(args[24]);
            typename traits::input_parameter< U25 >::type x25(args[25]);
            typename traits::input_parameter< U26 >::type x26(args[26]);
            typename traits::input_parameter< U27 >::type x27(args[27]);
            typename traits::input_parameter< U28 >::type x28(args[28]);
            typename traits::input_parameter< U29 >::type x29(args[29]);
            typename traits::input_parameter< U30 >::type x30(args[30]);
            typename traits::input_parameter< U31 >::type x31(args[31]);
            typename traits::input_parameter< U32 >::type x32(args[32]);
            typename traits::input_parameter< U33 >::type x33(args[33]);
            typename traits::input_parameter< U34 >::type x34(args[34]);
            typename traits::input_parameter< U35 >::type x35(args[35]);
            typename traits::input_parameter< U36 >::type x36(args[36]);
            typename traits::input_parameter< U37 >::type x37(args[37]);
            typename traits::input_parameter< U38 >::type x38(args[38]);
            typename traits::input_parameter< U39 >::type x39(args[39]);
            typename traits::input_parameter< U40 >::type x40(args[40]);
            typename traits::input_parameter< U41 >::type x41(args[41]);
            typename traits::input_parameter< U42 >::type x42(args[42]);
            typename traits::input_parameter< U43 >::type x43(args[43]);
            typename traits::input_parameter< U44 >::type x44(args[44]);
            typename traits::input_parameter< U45 >::type x45(args[45]);
            typename traits::input_parameter< U46 >::type x46(args[46]);
            typename traits::input_parameter< U47 >::type x47(args[47]);
            return Rcpp::module_wrap<RESULT_TYPE>(ptr_fun(x0,x1,x2,x3,x4,x5,x6,x7,x8,x9,x10,x11,x12,x13,x14,x15,x16,x17,x18,x19,x20,x21,x22,x23,x24,x25,x26,x27,x28,x29,x30,x31,x32,x33,x34,x35,x36,x37,x38,x39,x40,x41,x42,x43,x44,x45,x46,x47));
            END_RCPP
        }

        inline int nargs() { return 48; }
        inline void signature(std::string& s, const char* name) { Rcpp::signature<RESULT_TYPE,U0,U1,U2,U3,U4,U5,U6,U7,U8,U9,U10,U11,U12,U13,U14,U15,U16,U17,U18,U19,U20,U21,U22,U23,U24,U25,U26,U27,U28,U29,U30,U31,U32,U33,U34,U35,U36,U37,U38,U39,U40,U41,U42,U43,U44,U45,U46,U47>(s, name); }
        inline DL_FUNC get_function_ptr() { return (DL_FUNC)ptr_fun ; }

    private:
        RESULT_TYPE (*ptr_fun)(U0,U1,U2,U3,U4,U5,U6,U7,U8,U9,U10,U11,U12,U13,U14,U15,U16,U17,U18,U19,U20,U21,U22,U23,U24,U25,U26,U27,U28,U29,U30,U31,U32,U33,U34,U35,U36,U37,U38,U39,U40,U41,U42,U43,U44,U45,U46,U47) ;
};

template <typename U0, typename U1, typename U2, typename U3, typename U4, typename U5, typename U6, typename U7, typename U8, typename U9, typename U10, typename U11, typename U12, typename U13, typename U14, typename U15, typename U16, typename U17, typename U18, typename U19, typename U20, typename U21, typename U22, typename U23, typename U24, typename U25, typename U26, typename U27, typename U28, typename U29, typename U30, typename U31, typename U32, typename U33, typename U34, typename U35, typename U36, typename U37, typename U38, typename U39, typename U40, typename U41, typename U42, typename U43, typename U44, typename U45, typename U46, typename U47>
class CppFunction48<void,U0,U1,U2,U3,U4,U5,U6,U7,U8,U9,U10,U11,U12,U13,U14,U15,U16,U17,U18,U19,U20,U21,U22,U23,U24,U25,U26,U27,U28,U29,U30,U31,U32,U33,U34,U35,U36,U37,U38,U39,U40,U41,U42,U43,U44,U45,U46,U47> : public CppFunction {
    public:
        CppFunction48(void (*fun)(U0,U1,U2,U3,U4,U5,U6,U7,U8,U9,U10,U11,U12,U13,U14,U15,U16,U17,U18,U19,U20,U21,U22,U23,U24,U25,U26,U27,U28,U29,U30,U31,U32,U33,U34,U35,U36,U37,U38,U39,U40,U41,U42,U43,U44,U45,U46,U47) , const char* docstring = 0) : CppFunction(docstring), ptr_fun(fun) {}

        SEXP operator()(SEXP* args) {
            BEGIN_RCPP
            typename traits::input_parameter< U0 >::type x0(args[0]);
            typename traits::input_parameter< U1 >::type x1(args[1]);
            typename traits::input_parameter< U2 >::type x2(args[2]);
            typename traits::input_parameter< U3 >::type x3(args[3]);
            typename traits::input_parameter< U4 >::type x4(args[4]);
            typename traits::input_parameter< U5 >::type x5(args[5]);
            typename traits::input_parameter< U6 >::type x6(args[6]);
            typename traits::input_parameter< U7 >::type x7(args[7]);
            typename traits::input_parameter< U8 >::type x8(args[8]);
            typename traits::input_parameter< U9 >::type x9(args[9]);
            typename traits::input_parameter< U10 >::type x10(args[10]);
            typename traits::input_parameter< U11 >::type x11(args[11]);
            typename traits::input_parameter< U12 >::type x12(args[12]);
            typename traits::input_parameter< U13 >::type x13(args[13]);
            typename traits::input_parameter< U14 >::type x14(args[14]);
            typename traits::input_parameter< U15 >::type x15(args[15]);
            typename traits::input_parameter< U16 >::type x16(args[16]);
            typename traits::input_parameter< U17 >::type x17(args[17]);
            typename traits::input_parameter< U18 >::type x18(args[18]);
            typename traits::input_parameter< U19 >::type x19(args[19]);
            typename traits::input_parameter< U20 >::type x20(args[20]);
            typename traits::input_parameter< U21 >::type x21(args[21]);
            typename traits::input_parameter< U22 >::type x22(args[22]);
            typename traits::input_parameter< U23 >::type x23(args[23]);
            typename traits::input_parameter< U24 >::type x24(args[24]);
            typename traits::input_parameter< U25 >::type x25(args[25]);
            typename traits::input_parameter< U26 >::type x26(args[26]);
            typename traits::input_parameter< U27 >::type x27(args[27]);
            typename traits::input_parameter< U28 >::type x28(args[28]);
            typename traits::input_parameter< U29 >::type x29(args[29]);
            typename traits::input_parameter< U30 >::type x30(args[30]);
            typename traits::input_parameter< U31 >::type x31(args[31]);
            typename traits::input_parameter< U32 >::type x32(args[32]);
            typename traits::input_parameter< U33 >::type x33(args[33]);
            typename traits::input_parameter< U34 >::type x34(args[34]);
            typename traits::input_parameter< U35 >::type x35(args[35]);
            typename traits::input_parameter< U36 >::type x36(args[36]);
            typename traits::input_parameter< U37 >::type x37(args[37]);
            typename traits::input_parameter< U38 >::type x38(args[38]);
            typename traits::input_parameter< U39 >::type x39(args[39]);
            typename traits::input_parameter< U40 >::type x40(args[40]);
            typename traits::input_parameter< U41 >::type x41(args[41]);
            typename traits::input_parameter< U42 >::type x42(args[42]);
            typename traits::input_parameter< U43 >::type x43(args[43]);
            typename traits::input_parameter< U44 >::type x44(args[44]);
            typename traits::input_parameter< U45 >::type x45(args[45]);
            typename traits::input_parameter< U46 >::type x46(args[46]);
            typename traits::input_parameter< U47 >::type x47(args[47]);
            ptr_fun(x0,x1,x2,x3,x4,x5,x6,x7,x8,x9,x10,x11,x12,x13,x14,x15,x16,x17,x18,x19,x20,x21,x22,x23,x24,x25,x26,x27,x28,x29,x30,x31,x32,x33,x34,x35,x36,x37,x38,x39,x40,x41,x42,x43,x44,x45,x46,x47);
            END_RCPP
        }

        inline int nargs() { return 48; }
        inline bool is_void() { return true; }
        inline void signature(std::string& s, const char* name) { Rcpp::signature<void_type,U0,U1,U2,U3,U4,U5,U6,U7,U8,U9,U10,U11,U12,U13,U14,U15,U16,U17,U18,U19,U20,U21,U22,U23,U24,U25,U26,U27,U28,U29,U30,U31,U32,U33,U34,U35,U36,U37,U38,U39,U40,U41,U42,U43,U44,U45,U46,U47>(s, name); }
        inline DL_FUNC get_function_ptr() { return (DL_FUNC)ptr_fun; }

    private:
        void (*ptr_fun)(U0,U1,U2,U3,U4,U5,U6,U7,U8,U9,U10,U11,U12,U13,U14,U15,U16,U17,U18,U19,U20,U21,U22,U23,U24,U25,U26,U27,U28,U29,U30,U31,U32,U33,U34,U35,U36,U37,U38,U39,U40,U41,U42,U43,U44,U45,U46,U47) ;
};


template <typename RESULT_TYPE, typename U0,typename U1,typename U2,typename U3,typename U4,typename U5,typename U6,typename U7,typename U8,typename U9,typename U10,typename U11,typename U12,typename U13,typename U14,typename U15,typename U16,typename U17,typename U18,typename U19,typename U20,typename U21,typename U22,typename U23,typename U24,typename U25,typename U26,typename U27,typename U28,typename U29,typename U30,typename U31,typename U32,typename U33,typename U34,typename U35,typename U36,typename U37,typename U38,typename U39,typename U40,typename U41,typename U42,typename U43,typename U44,typename U45,typename U46,typename U47>
class CppFunction_WithFormals48 : public CppFunction {
    public:

        CppFunction_WithFormals48(RESULT_TYPE (*fun)(U0,U1,U2,U3,U4,U5,U6,U7,U8,U9,U10,U11,U12,U13,U14,U15,U16,U17,U18,U19,U20,U21,U22,U23,U24,U25,U26,U27,U28,U29,U30,U31,U32,U33,U34,U35,U36,U37,U38,U39,U40,U41,U42,U43,U44,U45,U46,U47) , Rcpp::List formals_, const char* docstring = 0) :
            CppFunction(docstring), formals(formals_), ptr_fun(fun) {}

        SEXP operator()(SEXP* args) {
            BEGIN_RCPP
            typename traits::input_parameter< U0 >::type x0(args[0]);
            typename traits::input_parameter< U1 >::type x1(args[1]);
            typename traits::input_parameter< U2 >::type x2(args[2]);
            typename traits::input_parameter< U3 >::type x3(args[3]);
            typename traits::input_parameter< U4 >::type x4(args[4]);
            typename traits::input_parameter< U5 >::type x5(args[5]);
            typename traits::input_parameter< U6 >::type x6(args[6]);
            typename traits::input_parameter< U7 >::type x7(args[7]);
            typename traits::input_parameter< U8 >::type x8(args[8]);
            typename traits::input_parameter< U9 >::type x9(args[9]);
            typename traits::input_parameter< U10 >::type x10(args[10]);
            typename traits::input_parameter< U11 >::type x11(args[11]);
            typename traits::input_parameter< U12 >::type x12(args[12]);
            typename traits::input_parameter< U13 >::type x13(args[13]);
            typename traits::input_parameter< U14 >::type x14(args[14]);
            typename traits::input_parameter< U15 >::type x15(args[15]);
            typename traits::input_parameter< U16 >::type x16(args[16]);
            typename traits::input_parameter< U17 >::type x17(args[17]);
            typename traits::input_parameter< U18 >::type x18(args[18]);
            typename traits::input_parameter< U19 >::type x19(args[19]);
            typename traits::input_parameter< U20 >::type x20(args[20]);
            typename traits::input_parameter< U21 >::type x21(args[21]);
            typename traits::input_parameter< U22 >::type x22(args[22]);
            typename traits::input_parameter< U23 >::type x23(args[23]);
            typename traits::input_parameter< U24 >::type x24(args[24]);
            typename traits::input_parameter< U25 >::type x25(args[25]);
            typename traits::input_parameter< U26 >::type x26(args[26]);
            typename traits::input_parameter< U27 >::type x27(args[27]);
            typename traits::input_parameter< U28 >::type x28(args[28]);
            typename traits::input_parameter< U29 >::type x29(args[29]);
            typename traits::input_parameter< U30 >::type x30(args[30]);
            typename traits::input_parameter< U31 >::type x31(args[31]);
            typename traits::input_parameter< U32 >::type x32(args[32]);
            typename traits::input_parameter< U33 >::type x33(args[33]);
            typename traits::input_parameter< U34 >::type x34(args[34]);
            typename traits::input_parameter< U35 >::type x35(args[35]);
            typename traits::input_parameter< U36 >::type x36(args[36]);
            typename traits::input_parameter< U37 >::type x37(args[37]);
            typename traits::input_parameter< U38 >::type x38(args[38]);
            typename traits::input_parameter< U39 >::type x39(args[39]);
            typename traits::input_parameter< U40 >::type x40(args[40]);
            typename traits::input_parameter< U41 >::type x41(args[41]);
            typename traits::input_parameter< U42 >::type x42(args[42]);
            typename traits::input_parameter< U43 >::type x43(args[43]);
            typename traits::input_parameter< U44 >::type x44(args[44]);
            typename traits::input_parameter< U45 >::type x45(args[45]);
            typename traits::input_parameter< U46 >::type x46(args[46]);
            typename traits::input_parameter< U47 >::type x47(args[47]);
            return Rcpp::module_wrap<RESULT_TYPE>(ptr_fun(x0,x1,x2,x3,x4,x5,x6,x7,x8,x9,x10,x11,x12,x13,x14,x15,x16,x17,x18,x19,x20,x21,x22,x23,x24,x25,x26,x27,x28,x29,x30,x31,x32,x33,x34,x35,x36,x37,x38,x39,x40,x41,x42,x43,x44,x45,x46,x47));
            END_RCPP
        }

        inline int nargs() { return 48; }
        inline void signature(std::string& s, const char* name) { Rcpp::signature<RESULT_TYPE,U0,U1,U2,U3,U4,U5,U6,U7,U8,U9,U10,U11,U12,U13,U14,U15,U16,U17,U18,U19,U20,U21,U22,U23,U24,U25,U26,U27,U28,U29,U30,U31,U32,U33,U34,U35,U36,U37,U38,U39,U40,U41,U42,U43,U44,U45,U46,U47>(s, name); }
        SEXP get_formals() { return formals; }
        inline DL_FUNC get_function_ptr() { return (DL_FUNC)ptr_fun; }

    private:
        Rcpp::List formals;
        RESULT_TYPE (*ptr_fun)(U0,U1,U2,U3,U4,U5,U6,U7,U8,U9,U10,U11,U12,U13,U14,U15,U16,U17,U18,U19,U20,U21,U22,U23,U24,U25,U26,U27,U28,U29,U30,U31,U32,U33,U34,U35,U36,U37,U38,U39,U40,U41,U42,U43,U44,U45,U46,U47);
};

template <typename U0, typename U1, typename U2, typename U3, typename U4, typename U5, typename U6, typename U7, typename U8, typename U9, typename U10, typename U11, typename U12, typename U13, typename U14, typename U15, typename U16, typename U17, typename U18, typename U19, typename U20, typename U21, typename U22, typename U23, typename U24, typename U25, typename U26, typename U27, typename U28, typename U29, typename U30, typename U31, typename U32, typename U33, typename U34, typename U35, typename U36, typename U37, typename U38, typename U39, typename U40, typename U41, typename U42, typename U43, typename U44, typename U45, typename U46, typename U47>
class CppFunction_WithFormals48<void,U0,U1,U2,U3,U4,U5,U6,U7,U8,U9,U10,U11,U12,U13,U14,U15,U16,U17,U18,U19,U20,U21,U22,U23,U24,U25,U26,U27,U28,U29,U30,U31,U32,U33,U34,U35,U36,U37,U38,U39,U40,U41,U42,U43,U44,U45,U46,U47> : public CppFunction {
    public:
        CppFunction_WithFormals48(void (*fun)(U0,U1,U2,U3,U4,U5,U6,U7,U8,U9,U10,U11,U12,U13,U14,U15,U16,U17,U18,U19,U20,U21,U22,U23,U24,U25,U26,U27,U28,U29,U30,U31,U32,U33,U34,U35,U36,U37,U38,U39,U40,U41,U42,U43,U44,U45,U46,U47), Rcpp::List formals_, const char* docstring = 0) :
            CppFunction(docstring), formals(formals_), ptr_fun(fun) {}

        SEXP operator()(SEXP* args) {
            BEGIN_RCPP
            typename traits::input_parameter< U0 >::type x0(args[0]);
            typename traits::input_parameter< U1 >::type x1(args[1]);
            typename traits::input_parameter< U2 >::type x2(args[2]);
            typename traits::input_parameter< U3 >::type x3(args[3]);
            typename traits::input_parameter< U4 >::type x4(args[4]);
            typename traits::input_parameter< U5 >::type x5(args[5]);
            typename traits::input_parameter< U6 >::type x6(args[6]);
            typename traits::input_parameter< U7 >::type x7(args[7]);
            typename traits::input_parameter< U8 >::type x8(args[8]);
            typename traits::input_parameter< U9 >::type x9(args[9]);
            typename traits::input_parameter< U10 >::type x10(args[10]);
            typename traits::input_parameter< U11 >::type x11(args[11]);
            typename traits::input_parameter< U12 >::type x12(args[12]);
            typename traits::input_parameter< U13 >::type x13(args[13]);
            typename traits::input_parameter< U14 >::type x14(args[14]);
            typename traits::input_parameter< U15 >::type x15(args[15]);
            typename traits::input_parameter< U16 >::type x16(args[16]);
            typename traits::input_parameter< U17 >::type x17(args[17]);
            typename traits::input_parameter< U18 >::type x18(args[18]);
            typename traits::input_parameter< U19 >::type x19(args[19]);
            typename traits::input_parameter< U20 >::type x20(args[20]);
            typename traits::input_parameter< U21 >::type x21(args[21]);
            typename traits::input_parameter< U22 >::type x22(args[22]);
            typename traits::input_parameter< U23 >::type x23(args[23]);
            typename traits::input_parameter< U24 >::type x24(args[24]);
            typename traits::input_parameter< U25 >::type x25(args[25]);
            typename traits::input_parameter< U26 >::type x26(args[26]);
            typename traits::input_parameter< U27 >::type x27(args[27]);
            typename traits::input_parameter< U28 >::type x28(args[28]);
            typename traits::input_parameter< U29 >::type x29(args[29]);
            typename traits::input_parameter< U30 >::type x30(args[30]);
            typename traits::input_parameter< U31 >::type x31(args[31]);
            typename traits::input_parameter< U32 >::type x32(args[32]);
            typename traits::input_parameter< U33 >::type x33(args[33]);
            typename traits::input_parameter< U34 >::type x34(args[34]);
            typename traits::input_parameter< U35 >::type x35(args[35]);
            typename traits::input_parameter< U36 >::type x36(args[36]);
            typename traits::input_parameter< U37 >::type x37(args[37]);
            typename traits::input_parameter< U38 >::type x38(args[38]);
            typename traits::input_parameter< U39 >::type x39(args[39]);
            typename traits::input_parameter< U40 >::type x40(args[40]);
            typename traits::input_parameter< U41 >::type x41(args[41]);
            typename traits::input_parameter< U42 >::type x42(args[42]);
            typename traits::input_parameter< U43 >::type x43(args[43]);
            typename traits::input_parameter< U44 >::type x44(args[44]);
            typename traits::input_parameter< U45 >::type x45(args[45]);
            typename traits::input_parameter< U46 >::type x46(args[46]);
            typename traits::input_parameter< U47 >::type x47(args[47]);
            ptr_fun(x0,x1,x2,x3,x4,x5,x6,x7,x8,x9,x10,x11,x12,x13,x14,x15,x16,x17,x18,x19,x20,x21,x22,x23,x24,x25,x26,x27,x28,x29,x30,x31,x32,x33,x34,x35,x36,x37,x38,x39,x40,x41,x42,x43,x44,x45,x46,x47);
            END_RCPP
        }

        inline int nargs() { return 48; }
        inline bool is_void() { return true; }
        inline void signature(std::string& s, const char* name) { Rcpp::signature<void_type,U0,U1,U2,U3,U4,U5,U6,U7,U8,U9,U10,U11,U12,U13,U14,U15,U16,U17,U18,U19,U20,U21,U22,U23,U24,U25,U26,U27,U28,U29,U30,U31,U32,U33,U34,U35,U36,U37,U38,U39,U40,U41,U42,U43,U44,U45,U46,U47>(s, name); }
        SEXP get_formals() { return formals; }
        inline DL_FUNC get_function_ptr() { return (DL_FUNC)ptr_fun; }

    private:
        Rcpp::List formals;
        void (*ptr_fun)(U0,U1,U2,U3,U4,U5,U6,U7,U8,U9,U10,U11,U12,U13,U14,U15,U16,U17,U18,U19,U20,U21,U22,U23,U24,U25,U26,U27,U28,U29,U30,U31,U32,U33,U34,U35,U36,U37,U38,U39,U40,U41,U42,U43,U44,U45,U46,U47);
};


template <typename RESULT_TYPE, typename U0,typename U1,typename U2,typename U3,typename U4,typename U5,typename U6,typename U7,typename U8,typename U9,typename U10,typename U11,typename U12,typename U13,typename U14,typename U15,typename U16,typename U17,typename U18,typename U19,typename U20,typename U21,typename U22,typename U23,typename U24,typename U25,typename U26,typename U27,typename U28,typename U29,typename U30,typename U31,typename U32,typename U33,typename U34,typename U35,typename U36,typename U37,typename U38,typename U39,typename U40,typename U41,typename U42,typename U43,typename U44,typename U45,typename U46,typename U47,typename U48> class CppFunction49 : public CppFunction {
    public:

        CppFunction49(RESULT_TYPE (*fun)(U0,U1,U2,U3,U4,U5,U6,U7,U8,U9,U10,U11,U12,U13,U14,U15,U16,U17,U18,U19,U20,U21,U22,U23,U24,U25,U26,U27,U28,U29,U30,U31,U32,U33,U34,U35,U36,U37,U38,U39,U40,U41,U42,U43,U44,U45,U46,U47,U48) , const char* docstring = 0) : CppFunction(docstring), ptr_fun(fun) {}

        SEXP operator()(SEXP* args) {
            BEGIN_RCPP
            typename traits::input_parameter< U0 >::type x0(args[0]);
            typename traits::input_parameter< U1 >::type x1(args[1]);
            typename traits::input_parameter< U2 >::type x2(args[2]);
            typename traits::input_parameter< U3 >::type x3(args[3]);
            typename traits::input_parameter< U4 >::type x4(args[4]);
            typename traits::input_parameter< U5 >::type x5(args[5]);
            typename traits::input_parameter< U6 >::type x6(args[6]);
            typename traits::input_parameter< U7 >::type x7(args[7]);
            typename traits::input_parameter< U8 >::type x8(args[8]);
            typename traits::input_parameter< U9 >::type x9(args[9]);
            typename traits::input_parameter< U10 >::type x10(args[10]);
            typename traits::input_parameter< U11 >::type x11(args[11]);
            typename traits::input_parameter< U12 >::type x12(args[12]);
            typename traits::input_parameter< U13 >::type x13(args[13]);
            typename traits::input_parameter< U14 >::type x14(args[14]);
            typename traits::input_parameter< U15 >::type x15(args[15]);
            typename traits::input_parameter< U16 >::type x16(args[16]);
            typename traits::input_parameter< U17 >::type x17(args[17]);
            typename traits::input_parameter< U18 >::type x18(args[18]);
            typename traits::input_parameter< U19 >::type x19(args[19]);
            typename traits::input_parameter< U20 >::type x20(args[20]);
            typename traits::input_parameter< U21 >::type x21(args[21]);
            typename traits::input_parameter< U22 >::type x22(args[22]);
            typename traits::input_parameter< U23 >::type x23(args[23]);
            typename traits::input_parameter< U24 >::type x24(args[24]);
            typename traits::input_parameter< U25 >::type x25(args[25]);
            typename traits::input_parameter< U26 >::type x26(args[26]);
            typename traits::input_parameter< U27 >::type x27(args[27]);
            typename traits::input_parameter< U28 >::type x28(args[28]);
            typename traits::input_parameter< U29 >::type x29(args[29]);
            typename traits::input_parameter< U30 >::type x30(args[30]);
            typename traits::input_parameter< U31 >::type x31(args[31]);
            typename traits::input_parameter< U32 >::type x32(args[32]);
            typename traits::input_parameter< U33 >::type x33(args[33]);
            typename traits::input_parameter< U34 >::type x34(args[34]);
            typename traits::input_parameter< U35 >::type x35(args[35]);
            typename traits::input_parameter< U36 >::type x36(args[36]);
            typename traits::input_parameter< U37 >::type x37(args[37]);
            typename traits::input_parameter< U38 >::type x38(args[38]);
            typename traits::input_parameter< U39 >::type x39(args[39]);
            typename traits::input_parameter< U40 >::type x40(args[40]);
            typename traits::input_parameter< U41 >::type x41(args[41]);
            typename traits::input_parameter< U42 >::type x42(args[42]);
            typename traits::input_parameter< U43 >::type x43(args[43]);
            typename traits::input_parameter< U44 >::type x44(args[44]);
            typename traits::input_parameter< U45 >::type x45(args[45]);
            typename traits::input_parameter< U46 >::type x46(args[46]);
            typename traits::input_parameter< U47 >::type x47(args[47]);
            typename traits::input_parameter< U48 >::type x48(args[48]);
            return Rcpp::module_wrap<RESULT_TYPE>(ptr_fun(x0,x1,x2,x3,x4,x5,x6,x7,x8,x9,x10,x11,x12,x13,x14,x15,x16,x17,x18,x19,x20,x21,x22,x23,x24,x25,x26,x27,x28,x29,x30,x31,x32,x33,x34,x35,x36,x37,x38,x39,x40,x41,x42,x43,x44,x45,x46,x47,x48));
            END_RCPP
        }

        inline int nargs() { return 49; }
        inline void signature(std::string& s, const char* name) { Rcpp::signature<RESULT_TYPE,U0,U1,U2,U3,U4,U5,U6,U7,U8,U9,U10,U11,U12,U13,U14,U15,U16,U17,U18,U19,U20,U21,U22,U23,U24,U25,U26,U27,U28,U29,U30,U31,U32,U33,U34,U35,U36,U37,U38,U39,U40,U41,U42,U43,U44,U45,U46,U47,U48>(s, name); }
        inline DL_FUNC get_function_ptr() { return (DL_FUNC)ptr_fun ; }

    private:
        RESULT_TYPE (*ptr_fun)(U0,U1,U2,U3,U4,U5,U6,U7,U8,U9,U10,U11,U12,U13,U14,U15,U16,U17,U18,U19,U20,U21,U22,U23,U24,U25,U26,U27,U28,U29,U30,U31,U32,U33,U34,U35,U36,U37,U38,U39,U40,U41,U42,U43,U44,U45,U46,U47,U48) ;
};

template <typename U0, typename U1, typename U2, typename U3, typename U4, typename U5, typename U6, typename U7, typename U8, typename U9, typename U10, typename U11, typename U12, typename U13, typename U14, typename U15, typename U16, typename U17, typename U18, typename U19, typename U20, typename U21, typename U22, typename U23, typename U24, typename U25, typename U26, typename U27, typename U28, typename U29, typename U30, typename U31, typename U32, typename U33, typename U34, typename U35, typename U36, typename U37, typename U38, typename U39, typename U40, typename U41, typename U42, typename U43, typename U44, typename U45, typename U46, typename U47, typename U48>
class CppFunction49<void,U0,U1,U2,U3,U4,U5,U6,U7,U8,U9,U10,U11,U12,U13,U14,U15,U16,U17,U18,U19,U20,U21,U22,U23,U24,U25,U26,U27,U28,U29,U30,U31,U32,U33,U34,U35,U36,U37,U38,U39,U40,U41,U42,U43,U44,U45,U46,U47,U48> : public CppFunction {
    public:
        CppFunction49(void (*fun)(U0,U1,U2,U3,U4,U5,U6,U7,U8,U9,U10,U11,U12,U13,U14,U15,U16,U17,U18,U19,U20,U21,U22,U23,U24,U25,U26,U27,U28,U29,U30,U31,U32,U33,U34,U35,U36,U37,U38,U39,U40,U41,U42,U43,U44,U45,U46,U47,U48) , const char* docstring = 0) : CppFunction(docstring), ptr_fun(fun) {}

        SEXP operator()(SEXP* args) {
            BEGIN_RCPP
            typename traits::input_parameter< U0 >::type x0(args[0]);
            typename traits::input_parameter< U1 >::type x1(args[1]);
            typename traits::input_parameter< U2 >::type x2(args[2]);
            typename traits::input_parameter< U3 >::type x3(args[3]);
            typename traits::input_parameter< U4 >::type x4(args[4]);
            typename traits::input_parameter< U5 >::type x5(args[5]);
            typename traits::input_parameter< U6 >::type x6(args[6]);
            typename traits::input_parameter< U7 >::type x7(args[7]);
            typename traits::input_parameter< U8 >::type x8(args[8]);
            typename traits::input_parameter< U9 >::type x9(args[9]);
            typename traits::input_parameter< U10 >::type x10(args[10]);
            typename traits::input_parameter< U11 >::type x11(args[11]);
            typename traits::input_parameter< U12 >::type x12(args[12]);
            typename traits::input_parameter< U13 >::type x13(args[13]);
            typename traits::input_parameter< U14 >::type x14(args[14]);
            typename traits::input_parameter< U15 >::type x15(args[15]);
            typename traits::input_parameter< U16 >::type x16(args[16]);
            typename traits::input_parameter< U17 >::type x17(args[17]);
            typename traits::input_parameter< U18 >::type x18(args[18]);
            typename traits::input_parameter< U19 >::type x19(args[19]);
            typename traits::input_parameter< U20 >::type x20(args[20]);
            typename traits::input_parameter< U21 >::type x21(args[21]);
            typename traits::input_parameter< U22 >::type x22(args[22]);
            typename traits::input_parameter< U23 >::type x23(args[23]);
            typename traits::input_parameter< U24 >::type x24(args[24]);
            typename traits::input_parameter< U25 >::type x25(args[25]);
            typename traits::input_parameter< U26 >::type x26(args[26]);
            typename traits::input_parameter< U27 >::type x27(args[27]);
            typename traits::input_parameter< U28 >::type x28(args[28]);
            typename traits::input_parameter< U29 >::type x29(args[29]);
            typename traits::input_parameter< U30 >::type x30(args[30]);
            typename traits::input_parameter< U31 >::type x31(args[31]);
            typename traits::input_parameter< U32 >::type x32(args[32]);
            typename traits::input_parameter< U33 >::type x33(args[33]);
            typename traits::input_parameter< U34 >::type x34(args[34]);
            typename traits::input_parameter< U35 >::type x35(args[35]);
            typename traits::input_parameter< U36 >::type x36(args[36]);
            typename traits::input_parameter< U37 >::type x37(args[37]);
            typename traits::input_parameter< U38 >::type x38(args[38]);
            typename traits::input_parameter< U39 >::type x39(args[39]);
            typename traits::input_parameter< U40 >::type x40(args[40]);
            typename traits::input_parameter< U41 >::type x41(args[41]);
            typename traits::input_parameter< U42 >::type x42(args[42]);
            typename traits::input_parameter< U43 >::type x43(args[43]);
            typename traits::input_parameter< U44 >::type x44(args[44]);
            typename traits::input_parameter< U45 >::type x45(args[45]);
            typename traits::input_parameter< U46 >::type x46(args[46]);
            typename traits::input_parameter< U47 >::type x47(args[47]);
            typename traits::input_parameter< U48 >::type x48(args[48]);
            ptr_fun(x0,x1,x2,x3,x4,x5,x6,x7,x8,x9,x10,x11,x12,x13,x14,x15,x16,x17,x18,x19,x20,x21,x22,x23,x24,x25,x26,x27,x28,x29,x30,x31,x32,x33,x34,x35,x36,x37,x38,x39,x40,x41,x42,x43,x44,x45,x46,x47,x48);
            END_RCPP
        }

        inline int nargs() { return 49; }
        inline bool is_void() { return true; }
        inline void signature(std::string& s, const char* name) { Rcpp::signature<void_type,U0,U1,U2,U3,U4,U5,U6,U7,U8,U9,U10,U11,U12,U13,U14,U15,U16,U17,U18,U19,U20,U21,U22,U23,U24,U25,U26,U27,U28,U29,U30,U31,U32,U33,U34,U35,U36,U37,U38,U39,U40,U41,U42,U43,U44,U45,U46,U47,U48>(s, name); }
        inline DL_FUNC get_function_ptr() { return (DL_FUNC)ptr_fun; }

    private:
        void (*ptr_fun)(U0,U1,U2,U3,U4,U5,U6,U7,U8,U9,U10,U11,U12,U13,U14,U15,U16,U17,U18,U19,U20,U21,U22,U23,U24,U25,U26,U27,U28,U29,U30,U31,U32,U33,U34,U35,U36,U37,U38,U39,U40,U41,U42,U43,U44,U45,U46,U47,U48) ;
};


template <typename RESULT_TYPE, typename U0,typename U1,typename U2,typename U3,typename U4,typename U5,typename U6,typename U7,typename U8,typename U9,typename U10,typename U11,typename U12,typename U13,typename U14,typename U15,typename U16,typename U17,typename U18,typename U19,typename U20,typename U21,typename U22,typename U23,typename U24,typename U25,typename U26,typename U27,typename U28,typename U29,typename U30,typename U31,typename U32,typename U33,typename U34,typename U35,typename U36,typename U37,typename U38,typename U39,typename U40,typename U41,typename U42,typename U43,typename U44,typename U45,typename U46,typename U47,typename U48>
class CppFunction_WithFormals49 : public CppFunction {
    public:

        CppFunction_WithFormals49(RESULT_TYPE (*fun)(U0,U1,U2,U3,U4,U5,U6,U7,U8,U9,U10,U11,U12,U13,U14,U15,U16,U17,U18,U19,U20,U21,U22,U23,U24,U25,U26,U27,U28,U29,U30,U31,U32,U33,U34,U35,U36,U37,U38,U39,U40,U41,U42,U43,U44,U45,U46,U47,U48) , Rcpp::List formals_, const char* docstring = 0) :
            CppFunction(docstring), formals(formals_), ptr_fun(fun) {}

        SEXP operator()(SEXP* args) {
            BEGIN_RCPP
            typename traits::input_parameter< U0 >::type x0(args[0]);
            typename traits::input_parameter< U1 >::type x1(args[1]);
            typename traits::input_parameter< U2 >::type x2(args[2]);
            typename traits::input_parameter< U3 >::type x3(args[3]);
            typename traits::input_parameter< U4 >::type x4(args[4]);
            typename traits::input_parameter< U5 >::type x5(args[5]);
            typename traits::input_parameter< U6 >::type x6(args[6]);
            typename traits::input_parameter< U7 >::type x7(args[7]);
            typename traits::input_parameter< U8 >::type x8(args[8]);
            typename traits::input_parameter< U9 >::type x9(args[9]);
            typename traits::input_parameter< U10 >::type x10(args[10]);
            typename traits::input_parameter< U11 >::type x11(args[11]);
            typename traits::input_parameter< U12 >::type x12(args[12]);
            typename traits::input_parameter< U13 >::type x13(args[13]);
            typename traits::input_parameter< U14 >::type x14(args[14]);
            typename traits::input_parameter< U15 >::type x15(args[15]);
            typename traits::input_parameter< U16 >::type x16(args[16]);
            typename traits::input_parameter< U17 >::type x17(args[17]);
            typename traits::input_parameter< U18 >::type x18(args[18]);
            typename traits::input_parameter< U19 >::type x19(args[19]);
            typename traits::input_parameter< U20 >::type x20(args[20]);
            typename traits::input_parameter< U21 >::type x21(args[21]);
            typename traits::input_parameter< U22 >::type x22(args[22]);
            typename traits::input_parameter< U23 >::type x23(args[23]);
            typename traits::input_parameter< U24 >::type x24(args[24]);
            typename traits::input_parameter< U25 >::type x25(args[25]);
            typename traits::input_parameter< U26 >::type x26(args[26]);
            typename traits::input_parameter< U27 >::type x27(args[27]);
            typename traits::input_parameter< U28 >::type x28(args[28]);
            typename traits::input_parameter< U29 >::type x29(args[29]);
            typename traits::input_parameter< U30 >::type x30(args[30]);
            typename traits::input_parameter< U31 >::type x31(args[31]);
            typename traits::input_parameter< U32 >::type x32(args[32]);
            typename traits::input_parameter< U33 >::type x33(args[33]);
            typename traits::input_parameter< U34 >::type x34(args[34]);
            typename traits::input_parameter< U35 >::type x35(args[35]);
            typename traits::input_parameter< U36 >::type x36(args[36]);
            typename traits::input_parameter< U37 >::type x37(args[37]);
            typename traits::input_parameter< U38 >::type x38(args[38]);
            typename traits::input_parameter< U39 >::type x39(args[39]);
            typename traits::input_parameter< U40 >::type x40(args[40]);
            typename traits::input_parameter< U41 >::type x41(args[41]);
            typename traits::input_parameter< U42 >::type x42(args[42]);
            typename traits::input_parameter< U43 >::type x43(args[43]);
            typename traits::input_parameter< U44 >::type x44(args[44]);
            typename traits::input_parameter< U45 >::type x45(args[45]);
            typename traits::input_parameter< U46 >::type x46(args[46]);
            typename traits::input_parameter< U47 >::type x47(args[47]);
            typename traits::input_parameter< U48 >::type x48(args[48]);
            return Rcpp::module_wrap<RESULT_TYPE>(ptr_fun(x0,x1,x2,x3,x4,x5,x6,x7,x8,x9,x10,x11,x12,x13,x14,x15,x16,x17,x18,x19,x20,x21,x22,x23,x24,x25,x26,x27,x28,x29,x30,x31,x32,x33,x34,x35,x36,x37,x38,x39,x40,x41,x42,x43,x44,x45,x46,x47,x48));
            END_RCPP
        }

        inline int nargs() { return 49; }
        inline void signature(std::string& s, const char* name) { Rcpp::signature<RESULT_TYPE,U0,U1,U2,U3,U4,U5,U6,U7,U8,U9,U10,U11,U12,U13,U14,U15,U16,U17,U18,U19,U20,U21,U22,U23,U24,U25,U26,U27,U28,U29,U30,U31,U32,U33,U34,U35,U36,U37,U38,U39,U40,U41,U42,U43,U44,U45,U46,U47,U48>(s, name); }
        SEXP get_formals() { return formals; }
        inline DL_FUNC get_function_ptr() { return (DL_FUNC)ptr_fun; }

    private:
        Rcpp::List formals;
        RESULT_TYPE (*ptr_fun)(U0,U1,U2,U3,U4,U5,U6,U7,U8,U9,U10,U11,U12,U13,U14,U15,U16,U17,U18,U19,U20,U21,U22,U23,U24,U25,U26,U27,U28,U29,U30,U31,U32,U33,U34,U35,U36,U37,U38,U39,U40,U41,U42,U43,U44,U45,U46,U47,U48);
};

template <typename U0, typename U1, typename U2, typename U3, typename U4, typename U5, typename U6, typename U7, typename U8, typename U9, typename U10, typename U11, typename U12, typename U13, typename U14, typename U15, typename U16, typename U17, typename U18, typename U19, typename U20, typename U21, typename U22, typename U23, typename U24, typename U25, typename U26, typename U27, typename U28, typename U29, typename U30, typename U31, typename U32, typename U33, typename U34, typename U35, typename U36, typename U37, typename U38, typename U39, typename U40, typename U41, typename U42, typename U43, typename U44, typename U45, typename U46, typename U47, typename U48>
class CppFunction_WithFormals49<void,U0,U1,U2,U3,U4,U5,U6,U7,U8,U9,U10,U11,U12,U13,U14,U15,U16,U17,U18,U19,U20,U21,U22,U23,U24,U25,U26,U27,U28,U29,U30,U31,U32,U33,U34,U35,U36,U37,U38,U39,U40,U41,U42,U43,U44,U45,U46,U47,U48> : public CppFunction {
    public:
        CppFunction_WithFormals49(void (*fun)(U0,U1,U2,U3,U4,U5,U6,U7,U8,U9,U10,U11,U12,U13,U14,U15,U16,U17,U18,U19,U20,U21,U22,U23,U24,U25,U26,U27,U28,U29,U30,U31,U32,U33,U34,U35,U36,U37,U38,U39,U40,U41,U42,U43,U44,U45,U46,U47,U48), Rcpp::List formals_, const char* docstring = 0) :
            CppFunction(docstring), formals(formals_), ptr_fun(fun) {}

        SEXP operator()(SEXP* args) {
            BEGIN_RCPP
            typename traits::input_parameter< U0 >::type x0(args[0]);
            typename traits::input_parameter< U1 >::type x1(args[1]);
            typename traits::input_parameter< U2 >::type x2(args[2]);
            typename traits::input_parameter< U3 >::type x3(args[3]);
            typename traits::input_parameter< U4 >::type x4(args[4]);
            typename traits::input_parameter< U5 >::type x5(args[5]);
            typename traits::input_parameter< U6 >::type x6(args[6]);
            typename traits::input_parameter< U7 >::type x7(args[7]);
            typename traits::input_parameter< U8 >::type x8(args[8]);
            typename traits::input_parameter< U9 >::type x9(args[9]);
            typename traits::input_parameter< U10 >::type x10(args[10]);
            typename traits::input_parameter< U11 >::type x11(args[11]);
            typename traits::input_parameter< U12 >::type x12(args[12]);
            typename traits::input_parameter< U13 >::type x13(args[13]);
            typename traits::input_parameter< U14 >::type x14(args[14]);
            typename traits::input_parameter< U15 >::type x15(args[15]);
            typename traits::input_parameter< U16 >::type x16(args[16]);
            typename traits::input_parameter< U17 >::type x17(args[17]);
            typename traits::input_parameter< U18 >::type x18(args[18]);
            typename traits::input_parameter< U19 >::type x19(args[19]);
            typename traits::input_parameter< U20 >::type x20(args[20]);
            typename traits::input_parameter< U21 >::type x21(args[21]);
            typename traits::input_parameter< U22 >::type x22(args[22]);
            typename traits::input_parameter< U23 >::type x23(args[23]);
            typename traits::input_parameter< U24 >::type x24(args[24]);
            typename traits::input_parameter< U25 >::type x25(args[25]);
            typename traits::input_parameter< U26 >::type x26(args[26]);
            typename traits::input_parameter< U27 >::type x27(args[27]);
            typename traits::input_parameter< U28 >::type x28(args[28]);
            typename traits::input_parameter< U29 >::type x29(args[29]);
            typename traits::input_parameter< U30 >::type x30(args[30]);
            typename traits::input_parameter< U31 >::type x31(args[31]);
            typename traits::input_parameter< U32 >::type x32(args[32]);
            typename traits::input_parameter< U33 >::type x33(args[33]);
            typename traits::input_parameter< U34 >::type x34(args[34]);
            typename traits::input_parameter< U35 >::type x35(args[35]);
            typename traits::input_parameter< U36 >::type x36(args[36]);
            typename traits::input_parameter< U37 >::type x37(args[37]);
            typename traits::input_parameter< U38 >::type x38(args[38]);
            typename traits::input_parameter< U39 >::type x39(args[39]);
            typename traits::input_parameter< U40 >::type x40(args[40]);
            typename traits::input_parameter< U41 >::type x41(args[41]);
            typename traits::input_parameter< U42 >::type x42(args[42]);
            typename traits::input_parameter< U43 >::type x43(args[43]);
            typename traits::input_parameter< U44 >::type x44(args[44]);
            typename traits::input_parameter< U45 >::type x45(args[45]);
            typename traits::input_parameter< U46 >::type x46(args[46]);
            typename traits::input_parameter< U47 >::type x47(args[47]);
            typename traits::input_parameter< U48 >::type x48(args[48]);
            ptr_fun(x0,x1,x2,x3,x4,x5,x6,x7,x8,x9,x10,x11,x12,x13,x14,x15,x16,x17,x18,x19,x20,x21,x22,x23,x24,x25,x26,x27,x28,x29,x30,x31,x32,x33,x34,x35,x36,x37,x38,x39,x40,x41,x42,x43,x44,x45,x46,x47,x48);
            END_RCPP
        }

        inline int nargs() { return 49; }
        inline bool is_void() { return true; }
        inline void signature(std::string& s, const char* name) { Rcpp::signature<void_type,U0,U1,U2,U3,U4,U5,U6,U7,U8,U9,U10,U11,U12,U13,U14,U15,U16,U17,U18,U19,U20,U21,U22,U23,U24,U25,U26,U27,U28,U29,U30,U31,U32,U33,U34,U35,U36,U37,U38,U39,U40,U41,U42,U43,U44,U45,U46,U47,U48>(s, name); }
        SEXP get_formals() { return formals; }
        inline DL_FUNC get_function_ptr() { return (DL_FUNC)ptr_fun; }

    private:
        Rcpp::List formals;
        void (*ptr_fun)(U0,U1,U2,U3,U4,U5,U6,U7,U8,U9,U10,U11,U12,U13,U14,U15,U16,U17,U18,U19,U20,U21,U22,U23,U24,U25,U26,U27,U28,U29,U30,U31,U32,U33,U34,U35,U36,U37,U38,U39,U40,U41,U42,U43,U44,U45,U46,U47,U48);
};


template <typename RESULT_TYPE, typename U0,typename U1,typename U2,typename U3,typename U4,typename U5,typename U6,typename U7,typename U8,typename U9,typename U10,typename U11,typename U12,typename U13,typename U14,typename U15,typename U16,typename U17,typename U18,typename U19,typename U20,typename U21,typename U22,typename U23,typename U24,typename U25,typename U26,typename U27,typename U28,typename U29,typename U30,typename U31,typename U32,typename U33,typename U34,typename U35,typename U36,typename U37,typename U38,typename U39,typename U40,typename U41,typename U42,typename U43,typename U44,typename U45,typename U46,typename U47,typename U48,typename U49> class CppFunction50 : public CppFunction {
    public:

        CppFunction50(RESULT_TYPE (*fun)(U0,U1,U2,U3,U4,U5,U6,U7,U8,U9,U10,U11,U12,U13,U14,U15,U16,U17,U18,U19,U20,U21,U22,U23,U24,U25,U26,U27,U28,U29,U30,U31,U32,U33,U34,U35,U36,U37,U38,U39,U40,U41,U42,U43,U44,U45,U46,U47,U48,U49) , const char* docstring = 0) : CppFunction(docstring), ptr_fun(fun) {}

        SEXP operator()(SEXP* args) {
            BEGIN_RCPP
            typename traits::input_parameter< U0 >::type x0(args[0]);
            typename traits::input_parameter< U1 >::type x1(args[1]);
            typename traits::input_parameter< U2 >::type x2(args[2]);
            typename traits::input_parameter< U3 >::type x3(args[3]);
            typename traits::input_parameter< U4 >::type x4(args[4]);
            typename traits::input_parameter< U5 >::type x5(args[5]);
            typename traits::input_parameter< U6 >::type x6(args[6]);
            typename traits::input_parameter< U7 >::type x7(args[7]);
            typename traits::input_parameter< U8 >::type x8(args[8]);
            typename traits::input_parameter< U9 >::type x9(args[9]);
            typename traits::input_parameter< U10 >::type x10(args[10]);
            typename traits::input_parameter< U11 >::type x11(args[11]);
            typename traits::input_parameter< U12 >::type x12(args[12]);
            typename traits::input_parameter< U13 >::type x13(args[13]);
            typename traits::input_parameter< U14 >::type x14(args[14]);
            typename traits::input_parameter< U15 >::type x15(args[15]);
            typename traits::input_parameter< U16 >::type x16(args[16]);
            typename traits::input_parameter< U17 >::type x17(args[17]);
            typename traits::input_parameter< U18 >::type x18(args[18]);
            typename traits::input_parameter< U19 >::type x19(args[19]);
            typename traits::input_parameter< U20 >::type x20(args[20]);
            typename traits::input_parameter< U21 >::type x21(args[21]);
            typename traits::input_parameter< U22 >::type x22(args[22]);
            typename traits::input_parameter< U23 >::type x23(args[23]);
            typename traits::input_parameter< U24 >::type x24(args[24]);
            typename traits::input_parameter< U25 >::type x25(args[25]);
            typename traits::input_parameter< U26 >::type x26(args[26]);
            typename traits::input_parameter< U27 >::type x27(args[27]);
            typename traits::input_parameter< U28 >::type x28(args[28]);
            typename traits::input_parameter< U29 >::type x29(args[29]);
            typename traits::input_parameter< U30 >::type x30(args[30]);
            typename traits::input_parameter< U31 >::type x31(args[31]);
            typename traits::input_parameter< U32 >::type x32(args[32]);
            typename traits::input_parameter< U33 >::type x33(args[33]);
            typename traits::input_parameter< U34 >::type x34(args[34]);
            typename traits::input_parameter< U35 >::type x35(args[35]);
            typename traits::input_parameter< U36 >::type x36(args[36]);
            typename traits::input_parameter< U37 >::type x37(args[37]);
            typename traits::input_parameter< U38 >::type x38(args[38]);
            typename traits::input_parameter< U39 >::type x39(args[39]);
            typename traits::input_parameter< U40 >::type x40(args[40]);
            typename traits::input_parameter< U41 >::type x41(args[41]);
            typename traits::input_parameter< U42 >::type x42(args[42]);
            typename traits::input_parameter< U43 >::type x43(args[43]);
            typename traits::input_parameter< U44 >::type x44(args[44]);
            typename traits::input_parameter< U45 >::type x45(args[45]);
            typename traits::input_parameter< U46 >::type x46(args[46]);
            typename traits::input_parameter< U47 >::type x47(args[47]);
            typename traits::input_parameter< U48 >::type x48(args[48]);
            typename traits::input_parameter< U49 >::type x49(args[49]);
            return Rcpp::module_wrap<RESULT_TYPE>(ptr_fun(x0,x1,x2,x3,x4,x5,x6,x7,x8,x9,x10,x11,x12,x13,x14,x15,x16,x17,x18,x19,x20,x21,x22,x23,x24,x25,x26,x27,x28,x29,x30,x31,x32,x33,x34,x35,x36,x37,x38,x39,x40,x41,x42,x43,x44,x45,x46,x47,x48,x49));
            END_RCPP
        }

        inline int nargs() { return 50; }
        inline void signature(std::string& s, const char* name) { Rcpp::signature<RESULT_TYPE,U0,U1,U2,U3,U4,U5,U6,U7,U8,U9,U10,U11,U12,U13,U14,U15,U16,U17,U18,U19,U20,U21,U22,U23,U24,U25,U26,U27,U28,U29,U30,U31,U32,U33,U34,U35,U36,U37,U38,U39,U40,U41,U42,U43,U44,U45,U46,U47,U48,U49>(s, name); }
        inline DL_FUNC get_function_ptr() { return (DL_FUNC)ptr_fun ; }

    private:
        RESULT_TYPE (*ptr_fun)(U0,U1,U2,U3,U4,U5,U6,U7,U8,U9,U10,U11,U12,U13,U14,U15,U16,U17,U18,U19,U20,U21,U22,U23,U24,U25,U26,U27,U28,U29,U30,U31,U32,U33,U34,U35,U36,U37,U38,U39,U40,U41,U42,U43,U44,U45,U46,U47,U48,U49) ;
};

template <typename U0, typename U1, typename U2, typename U3, typename U4, typename U5, typename U6, typename U7, typename U8, typename U9, typename U10, typename U11, typename U12, typename U13, typename U14, typename U15, typename U16, typename U17, typename U18, typename U19, typename U20, typename U21, typename U22, typename U23, typename U24, typename U25, typename U26, typename U27, typename U28, typename U29, typename U30, typename U31, typename U32, typename U33, typename U34, typename U35, typename U36, typename U37, typename U38, typename U39, typename U40, typename U41, typename U42, typename U43, typename U44, typename U45, typename U46, typename U47, typename U48, typename U49>
class CppFunction50<void,U0,U1,U2,U3,U4,U5,U6,U7,U8,U9,U10,U11,U12,U13,U14,U15,U16,U17,U18,U19,U20,U21,U22,U23,U24,U25,U26,U27,U28,U29,U30,U31,U32,U33,U34,U35,U36,U37,U38,U39,U40,U41,U42,U43,U44,U45,U46,U47,U48,U49> : public CppFunction {
    public:
        CppFunction50(void (*fun)(U0,U1,U2,U3,U4,U5,U6,U7,U8,U9,U10,U11,U12,U13,U14,U15,U16,U17,U18,U19,U20,U21,U22,U23,U24,U25,U26,U27,U28,U29,U30,U31,U32,U33,U34,U35,U36,U37,U38,U39,U40,U41,U42,U43,U44,U45,U46,U47,U48,U49) , const char* docstring = 0) : CppFunction(docstring), ptr_fun(fun) {}

        SEXP operator()(SEXP* args) {
            BEGIN_RCPP
            typename traits::input_parameter< U0 >::type x0(args[0]);
            typename traits::input_parameter< U1 >::type x1(args[1]);
            typename traits::input_parameter< U2 >::type x2(args[2]);
            typename traits::input_parameter< U3 >::type x3(args[3]);
            typename traits::input_parameter< U4 >::type x4(args[4]);
            typename traits::input_parameter< U5 >::type x5(args[5]);
            typename traits::input_parameter< U6 >::type x6(args[6]);
            typename traits::input_parameter< U7 >::type x7(args[7]);
            typename traits::input_parameter< U8 >::type x8(args[8]);
            typename traits::input_parameter< U9 >::type x9(args[9]);
            typename traits::input_parameter< U10 >::type x10(args[10]);
            typename traits::input_parameter< U11 >::type x11(args[11]);
            typename traits::input_parameter< U12 >::type x12(args[12]);
            typename traits::input_parameter< U13 >::type x13(args[13]);
            typename traits::input_parameter< U14 >::type x14(args[14]);
            typename traits::input_parameter< U15 >::type x15(args[15]);
            typename traits::input_parameter< U16 >::type x16(args[16]);
            typename traits::input_parameter< U17 >::type x17(args[17]);
            typename traits::input_parameter< U18 >::type x18(args[18]);
            typename traits::input_parameter< U19 >::type x19(args[19]);
            typename traits::input_parameter< U20 >::type x20(args[20]);
            typename traits::input_parameter< U21 >::type x21(args[21]);
            typename traits::input_parameter< U22 >::type x22(args[22]);
            typename traits::input_parameter< U23 >::type x23(args[23]);
            typename traits::input_parameter< U24 >::type x24(args[24]);
            typename traits::input_parameter< U25 >::type x25(args[25]);
            typename traits::input_parameter< U26 >::type x26(args[26]);
            typename traits::input_parameter< U27 >::type x27(args[27]);
            typename traits::input_parameter< U28 >::type x28(args[28]);
            typename traits::input_parameter< U29 >::type x29(args[29]);
            typename traits::input_parameter< U30 >::type x30(args[30]);
            typename traits::input_parameter< U31 >::type x31(args[31]);
            typename traits::input_parameter< U32 >::type x32(args[32]);
            typename traits::input_parameter< U33 >::type x33(args[33]);
            typename traits::input_parameter< U34 >::type x34(args[34]);
            typename traits::input_parameter< U35 >::type x35(args[35]);
            typename traits::input_parameter< U36 >::type x36(args[36]);
            typename traits::input_parameter< U37 >::type x37(args[37]);
            typename traits::input_parameter< U38 >::type x38(args[38]);
            typename traits::input_parameter< U39 >::type x39(args[39]);
            typename traits::input_parameter< U40 >::type x40(args[40]);
            typename traits::input_parameter< U41 >::type x41(args[41]);
            typename traits::input_parameter< U42 >::type x42(args[42]);
            typename traits::input_parameter< U43 >::type x43(args[43]);
            typename traits::input_parameter< U44 >::type x44(args[44]);
            typename traits::input_parameter< U45 >::type x45(args[45]);
            typename traits::input_parameter< U46 >::type x46(args[46]);
            typename traits::input_parameter< U47 >::type x47(args[47]);
            typename traits::input_parameter< U48 >::type x48(args[48]);
            typename traits::input_parameter< U49 >::type x49(args[49]);
            ptr_fun(x0,x1,x2,x3,x4,x5,x6,x7,x8,x9,x10,x11,x12,x13,x14,x15,x16,x17,x18,x19,x20,x21,x22,x23,x24,x25,x26,x27,x28,x29,x30,x31,x32,x33,x34,x35,x36,x37,x38,x39,x40,x41,x42,x43,x44,x45,x46,x47,x48,x49);
            END_RCPP
        }

        inline int nargs() { return 50; }
        inline bool is_void() { return true; }
        inline void signature(std::string& s, const char* name) { Rcpp::signature<void_type,U0,U1,U2,U3,U4,U5,U6,U7,U8,U9,U10,U11,U12,U13,U14,U15,U16,U17,U18,U19,U20,U21,U22,U23,U24,U25,U26,U27,U28,U29,U30,U31,U32,U33,U34,U35,U36,U37,U38,U39,U40,U41,U42,U43,U44,U45,U46,U47,U48,U49>(s, name); }
        inline DL_FUNC get_function_ptr() { return (DL_FUNC)ptr_fun; }

    private:
        void (*ptr_fun)(U0,U1,U2,U3,U4,U5,U6,U7,U8,U9,U10,U11,U12,U13,U14,U15,U16,U17,U18,U19,U20,U21,U22,U23,U24,U25,U26,U27,U28,U29,U30,U31,U32,U33,U34,U35,U36,U37,U38,U39,U40,U41,U42,U43,U44,U45,U46,U47,U48,U49) ;
};


template <typename RESULT_TYPE, typename U0,typename U1,typename U2,typename U3,typename U4,typename U5,typename U6,typename U7,typename U8,typename U9,typename U10,typename U11,typename U12,typename U13,typename U14,typename U15,typename U16,typename U17,typename U18,typename U19,typename U20,typename U21,typename U22,typename U23,typename U24,typename U25,typename U26,typename U27,typename U28,typename U29,typename U30,typename U31,typename U32,typename U33,typename U34,typename U35,typename U36,typename U37,typename U38,typename U39,typename U40,typename U41,typename U42,typename U43,typename U44,typename U45,typename U46,typename U47,typename U48,typename U49>
class CppFunction_WithFormals50 : public CppFunction {
    public:

        CppFunction_WithFormals50(RESULT_TYPE (*fun)(U0,U1,U2,U3,U4,U5,U6,U7,U8,U9,U10,U11,U12,U13,U14,U15,U16,U17,U18,U19,U20,U21,U22,U23,U24,U25,U26,U27,U28,U29,U30,U31,U32,U33,U34,U35,U36,U37,U38,U39,U40,U41,U42,U43,U44,U45,U46,U47,U48,U49) , Rcpp::List formals_, const char* docstring = 0) :
            CppFunction(docstring), formals(formals_), ptr_fun(fun) {}

        SEXP operator()(SEXP* args) {
            BEGIN_RCPP
            typename traits::input_parameter< U0 >::type x0(args[0]);
            typename traits::input_parameter< U1 >::type x1(args[1]);
            typename traits::input_parameter< U2 >::type x2(args[2]);
            typename traits::input_parameter< U3 >::type x3(args[3]);
            typename traits::input_parameter< U4 >::type x4(args[4]);
            typename traits::input_parameter< U5 >::type x5(args[5]);
            typename traits::input_parameter< U6 >::type x6(args[6]);
            typename traits::input_parameter< U7 >::type x7(args[7]);
            typename traits::input_parameter< U8 >::type x8(args[8]);
            typename traits::input_parameter< U9 >::type x9(args[9]);
            typename traits::input_parameter< U10 >::type x10(args[10]);
            typename traits::input_parameter< U11 >::type x11(args[11]);
            typename traits::input_parameter< U12 >::type x12(args[12]);
            typename traits::input_parameter< U13 >::type x13(args[13]);
            typename traits::input_parameter< U14 >::type x14(args[14]);
            typename traits::input_parameter< U15 >::type x15(args[15]);
            typename traits::input_parameter< U16 >::type x16(args[16]);
            typename traits::input_parameter< U17 >::type x17(args[17]);
            typename traits::input_parameter< U18 >::type x18(args[18]);
            typename traits::input_parameter< U19 >::type x19(args[19]);
            typename traits::input_parameter< U20 >::type x20(args[20]);
            typename traits::input_parameter< U21 >::type x21(args[21]);
            typename traits::input_parameter< U22 >::type x22(args[22]);
            typename traits::input_parameter< U23 >::type x23(args[23]);
            typename traits::input_parameter< U24 >::type x24(args[24]);
            typename traits::input_parameter< U25 >::type x25(args[25]);
            typename traits::input_parameter< U26 >::type x26(args[26]);
            typename traits::input_parameter< U27 >::type x27(args[27]);
            typename traits::input_parameter< U28 >::type x28(args[28]);
            typename traits::input_parameter< U29 >::type x29(args[29]);
            typename traits::input_parameter< U30 >::type x30(args[30]);
            typename traits::input_parameter< U31 >::type x31(args[31]);
            typename traits::input_parameter< U32 >::type x32(args[32]);
            typename traits::input_parameter< U33 >::type x33(args[33]);
            typename traits::input_parameter< U34 >::type x34(args[34]);
            typename traits::input_parameter< U35 >::type x35(args[35]);
            typename traits::input_parameter< U36 >::type x36(args[36]);
            typename traits::input_parameter< U37 >::type x37(args[37]);
            typename traits::input_parameter< U38 >::type x38(args[38]);
            typename traits::input_parameter< U39 >::type x39(args[39]);
            typename traits::input_parameter< U40 >::type x40(args[40]);
            typename traits::input_parameter< U41 >::type x41(args[41]);
            typename traits::input_parameter< U42 >::type x42(args[42]);
            typename traits::input_parameter< U43 >::type x43(args[43]);
            typename traits::input_parameter< U44 >::type x44(args[44]);
            typename traits::input_parameter< U45 >::type x45(args[45]);
            typename traits::input_parameter< U46 >::type x46(args[46]);
            typename traits::input_parameter< U47 >::type x47(args[47]);
            typename traits::input_parameter< U48 >::type x48(args[48]);
            typename traits::input_parameter< U49 >::type x49(args[49]);
            return Rcpp::module_wrap<RESULT_TYPE>(ptr_fun(x0,x1,x2,x3,x4,x5,x6,x7,x8,x9,x10,x11,x12,x13,x14,x15,x16,x17,x18,x19,x20,x21,x22,x23,x24,x25,x26,x27,x28,x29,x30,x31,x32,x33,x34,x35,x36,x37,x38,x39,x40,x41,x42,x43,x44,x45,x46,x47,x48,x49));
            END_RCPP
        }

        inline int nargs() { return 50; }
        inline void signature(std::string& s, const char* name) { Rcpp::signature<RESULT_TYPE,U0,U1,U2,U3,U4,U5,U6,U7,U8,U9,U10,U11,U12,U13,U14,U15,U16,U17,U18,U19,U20,U21,U22,U23,U24,U25,U26,U27,U28,U29,U30,U31,U32,U33,U34,U35,U36,U37,U38,U39,U40,U41,U42,U43,U44,U45,U46,U47,U48,U49>(s, name); }
        SEXP get_formals() { return formals; }
        inline DL_FUNC get_function_ptr() { return (DL_FUNC)ptr_fun; }

    private:
        Rcpp::List formals;
        RESULT_TYPE (*ptr_fun)(U0,U1,U2,U3,U4,U5,U6,U7,U8,U9,U10,U11,U12,U13,U14,U15,U16,U17,U18,U19,U20,U21,U22,U23,U24,U25,U26,U27,U28,U29,U30,U31,U32,U33,U34,U35,U36,U37,U38,U39,U40,U41,U42,U43,U44,U45,U46,U47,U48,U49);
};

template <typename U0, typename U1, typename U2, typename U3, typename U4, typename U5, typename U6, typename U7, typename U8, typename U9, typename U10, typename U11, typename U12, typename U13, typename U14, typename U15, typename U16, typename U17, typename U18, typename U19, typename U20, typename U21, typename U22, typename U23, typename U24, typename U25, typename U26, typename U27, typename U28, typename U29, typename U30, typename U31, typename U32, typename U33, typename U34, typename U35, typename U36, typename U37, typename U38, typename U39, typename U40, typename U41, typename U42, typename U43, typename U44, typename U45, typename U46, typename U47, typename U48, typename U49>
class CppFunction_WithFormals50<void,U0,U1,U2,U3,U4,U5,U6,U7,U8,U9,U10,U11,U12,U13,U14,U15,U16,U17,U18,U19,U20,U21,U22,U23,U24,U25,U26,U27,U28,U29,U30,U31,U32,U33,U34,U35,U36,U37,U38,U39,U40,U41,U42,U43,U44,U45,U46,U47,U48,U49> : public CppFunction {
    public:
        CppFunction_WithFormals50(void (*fun)(U0,U1,U2,U3,U4,U5,U6,U7,U8,U9,U10,U11,U12,U13,U14,U15,U16,U17,U18,U19,U20,U21,U22,U23,U24,U25,U26,U27,U28,U29,U30,U31,U32,U33,U34,U35,U36,U37,U38,U39,U40,U41,U42,U43,U44,U45,U46,U47,U48,U49), Rcpp::List formals_, const char* docstring = 0) :
            CppFunction(docstring), formals(formals_), ptr_fun(fun) {}

        SEXP operator()(SEXP* args) {
            BEGIN_RCPP
            typename traits::input_parameter< U0 >::type x0(args[0]);
            typename traits::input_parameter< U1 >::type x1(args[1]);
            typename traits::input_parameter< U2 >::type x2(args[2]);
            typename traits::input_parameter< U3 >::type x3(args[3]);
            typename traits::input_parameter< U4 >::type x4(args[4]);
            typename traits::input_parameter< U5 >::type x5(args[5]);
            typename traits::input_parameter< U6 >::type x6(args[6]);
            typename traits::input_parameter< U7 >::type x7(args[7]);
            typename traits::input_parameter< U8 >::type x8(args[8]);
            typename traits::input_parameter< U9 >::type x9(args[9]);
            typename traits::input_parameter< U10 >::type x10(args[10]);
            typename traits::input_parameter< U11 >::type x11(args[11]);
            typename traits::input_parameter< U12 >::type x12(args[12]);
            typename traits::input_parameter< U13 >::type x13(args[13]);
            typename traits::input_parameter< U14 >::type x14(args[14]);
            typename traits::input_parameter< U15 >::type x15(args[15]);
            typename traits::input_parameter< U16 >::type x16(args[16]);
            typename traits::input_parameter< U17 >::type x17(args[17]);
            typename traits::input_parameter< U18 >::type x18(args[18]);
            typename traits::input_parameter< U19 >::type x19(args[19]);
            typename traits::input_parameter< U20 >::type x20(args[20]);
            typename traits::input_parameter< U21 >::type x21(args[21]);
            typename traits::input_parameter< U22 >::type x22(args[22]);
            typename traits::input_parameter< U23 >::type x23(args[23]);
            typename traits::input_parameter< U24 >::type x24(args[24]);
            typename traits::input_parameter< U25 >::type x25(args[25]);
            typename traits::input_parameter< U26 >::type x26(args[26]);
            typename traits::input_parameter< U27 >::type x27(args[27]);
            typename traits::input_parameter< U28 >::type x28(args[28]);
            typename traits::input_parameter< U29 >::type x29(args[29]);
            typename traits::input_parameter< U30 >::type x30(args[30]);
            typename traits::input_parameter< U31 >::type x31(args[31]);
            typename traits::input_parameter< U32 >::type x32(args[32]);
            typename traits::input_parameter< U33 >::type x33(args[33]);
            typename traits::input_parameter< U34 >::type x34(args[34]);
            typename traits::input_parameter< U35 >::type x35(args[35]);
            typename traits::input_parameter< U36 >::type x36(args[36]);
            typename traits::input_parameter< U37 >::type x37(args[37]);
            typename traits::input_parameter< U38 >::type x38(args[38]);
            typename traits::input_parameter< U39 >::type x39(args[39]);
            typename traits::input_parameter< U40 >::type x40(args[40]);
            typename traits::input_parameter< U41 >::type x41(args[41]);
            typename traits::input_parameter< U42 >::type x42(args[42]);
            typename traits::input_parameter< U43 >::type x43(args[43]);
            typename traits::input_parameter< U44 >::type x44(args[44]);
            typename traits::input_parameter< U45 >::type x45(args[45]);
            typename traits::input_parameter< U46 >::type x46(args[46]);
            typename traits::input_parameter< U47 >::type x47(args[47]);
            typename traits::input_parameter< U48 >::type x48(args[48]);
            typename traits::input_parameter< U49 >::type x49(args[49]);
            ptr_fun(x0,x1,x2,x3,x4,x5,x6,x7,x8,x9,x10,x11,x12,x13,x14,x15,x16,x17,x18,x19,x20,x21,x22,x23,x24,x25,x26,x27,x28,x29,x30,x31,x32,x33,x34,x35,x36,x37,x38,x39,x40,x41,x42,x43,x44,x45,x46,x47,x48,x49);
            END_RCPP
        }

        inline int nargs() { return 50; }
        inline bool is_void() { return true; }
        inline void signature(std::string& s, const char* name) { Rcpp::signature<void_type,U0,U1,U2,U3,U4,U5,U6,U7,U8,U9,U10,U11,U12,U13,U14,U15,U16,U17,U18,U19,U20,U21,U22,U23,U24,U25,U26,U27,U28,U29,U30,U31,U32,U33,U34,U35,U36,U37,U38,U39,U40,U41,U42,U43,U44,U45,U46,U47,U48,U49>(s, name); }
        SEXP get_formals() { return formals; }
        inline DL_FUNC get_function_ptr() { return (DL_FUNC)ptr_fun; }

    private:
        Rcpp::List formals;
        void (*ptr_fun)(U0,U1,U2,U3,U4,U5,U6,U7,U8,U9,U10,U11,U12,U13,U14,U15,U16,U17,U18,U19,U20,U21,U22,U23,U24,U25,U26,U27,U28,U29,U30,U31,U32,U33,U34,U35,U36,U37,U38,U39,U40,U41,U42,U43,U44,U45,U46,U47,U48,U49);
};


template <typename RESULT_TYPE, typename U0,typename U1,typename U2,typename U3,typename U4,typename U5,typename U6,typename U7,typename U8,typename U9,typename U10,typename U11,typename U12,typename U13,typename U14,typename U15,typename U16,typename U17,typename U18,typename U19,typename U20,typename U21,typename U22,typename U23,typename U24,typename U25,typename U26,typename U27,typename U28,typename U29,typename U30,typename U31,typename U32,typename U33,typename U34,typename U35,typename U36,typename U37,typename U38,typename U39,typename U40,typename U41,typename U42,typename U43,typename U44,typename U45,typename U46,typename U47,typename U48,typename U49,typename U50> class CppFunction51 : public CppFunction {
    public:

        CppFunction51(RESULT_TYPE (*fun)(U0,U1,U2,U3,U4,U5,U6,U7,U8,U9,U10,U11,U12,U13,U14,U15,U16,U17,U18,U19,U20,U21,U22,U23,U24,U25,U26,U27,U28,U29,U30,U31,U32,U33,U34,U35,U36,U37,U38,U39,U40,U41,U42,U43,U44,U45,U46,U47,U48,U49,U50) , const char* docstring = 0) : CppFunction(docstring), ptr_fun(fun) {}

        SEXP operator()(SEXP* args) {
            BEGIN_RCPP
            typename traits::input_parameter< U0 >::type x0(args[0]);
            typename traits::input_parameter< U1 >::type x1(args[1]);
            typename traits::input_parameter< U2 >::type x2(args[2]);
            typename traits::input_parameter< U3 >::type x3(args[3]);
            typename traits::input_parameter< U4 >::type x4(args[4]);
            typename traits::input_parameter< U5 >::type x5(args[5]);
            typename traits::input_parameter< U6 >::type x6(args[6]);
            typename traits::input_parameter< U7 >::type x7(args[7]);
            typename traits::input_parameter< U8 >::type x8(args[8]);
            typename traits::input_parameter< U9 >::type x9(args[9]);
            typename traits::input_parameter< U10 >::type x10(args[10]);
            typename traits::input_parameter< U11 >::type x11(args[11]);
            typename traits::input_parameter< U12 >::type x12(args[12]);
            typename traits::input_parameter< U13 >::type x13(args[13]);
            typename traits::input_parameter< U14 >::type x14(args[14]);
            typename traits::input_parameter< U15 >::type x15(args[15]);
            typename traits::input_parameter< U16 >::type x16(args[16]);
            typename traits::input_parameter< U17 >::type x17(args[17]);
            typename traits::input_parameter< U18 >::type x18(args[18]);
            typename traits::input_parameter< U19 >::type x19(args[19]);
            typename traits::input_parameter< U20 >::type x20(args[20]);
            typename traits::input_parameter< U21 >::type x21(args[21]);
            typename traits::input_parameter< U22 >::type x22(args[22]);
            typename traits::input_parameter< U23 >::type x23(args[23]);
            typename traits::input_parameter< U24 >::type x24(args[24]);
            typename traits::input_parameter< U25 >::type x25(args[25]);
            typename traits::input_parameter< U26 >::type x26(args[26]);
            typename traits::input_parameter< U27 >::type x27(args[27]);
            typename traits::input_parameter< U28 >::type x28(args[28]);
            typename traits::input_parameter< U29 >::type x29(args[29]);
            typename traits::input_parameter< U30 >::type x30(args[30]);
            typename traits::input_parameter< U31 >::type x31(args[31]);
            typename traits::input_parameter< U32 >::type x32(args[32]);
            typename traits::input_parameter< U33 >::type x33(args[33]);
            typename traits::input_parameter< U34 >::type x34(args[34]);
            typename traits::input_parameter< U35 >::type x35(args[35]);
            typename traits::input_parameter< U36 >::type x36(args[36]);
            typename traits::input_parameter< U37 >::type x37(args[37]);
            typename traits::input_parameter< U38 >::type x38(args[38]);
            typename traits::input_parameter< U39 >::type x39(args[39]);
            typename traits::input_parameter< U40 >::type x40(args[40]);
            typename traits::input_parameter< U41 >::type x41(args[41]);
            typename traits::input_parameter< U42 >::type x42(args[42]);
            typename traits::input_parameter< U43 >::type x43(args[43]);
            typename traits::input_parameter< U44 >::type x44(args[44]);
            typename traits::input_parameter< U45 >::type x45(args[45]);
            typename traits::input_parameter< U46 >::type x46(args[46]);
            typename traits::input_parameter< U47 >::type x47(args[47]);
            typename traits::input_parameter< U48 >::type x48(args[48]);
            typename traits::input_parameter< U49 >::type x49(args[49]);
            typename traits::input_parameter< U50 >::type x50(args[50]);
            return Rcpp::module_wrap<RESULT_TYPE>(ptr_fun(x0,x1,x2,x3,x4,x5,x6,x7,x8,x9,x10,x11,x12,x13,x14,x15,x16,x17,x18,x19,x20,x21,x22,x23,x24,x25,x26,x27,x28,x29,x30,x31,x32,x33,x34,x35,x36,x37,x38,x39,x40,x41,x42,x43,x44,x45,x46,x47,x48,x49,x50));
            END_RCPP
        }

        inline int nargs() { return 51; }
        inline void signature(std::string& s, const char* name) { Rcpp::signature<RESULT_TYPE,U0,U1,U2,U3,U4,U5,U6,U7,U8,U9,U10,U11,U12,U13,U14,U15,U16,U17,U18,U19,U20,U21,U22,U23,U24,U25,U26,U27,U28,U29,U30,U31,U32,U33,U34,U35,U36,U37,U38,U39,U40,U41,U42,U43,U44,U45,U46,U47,U48,U49,U50>(s, name); }
        inline DL_FUNC get_function_ptr() { return (DL_FUNC)ptr_fun ; }

    private:
        RESULT_TYPE (*ptr_fun)(U0,U1,U2,U3,U4,U5,U6,U7,U8,U9,U10,U11,U12,U13,U14,U15,U16,U17,U18,U19,U20,U21,U22,U23,U24,U25,U26,U27,U28,U29,U30,U31,U32,U33,U34,U35,U36,U37,U38,U39,U40,U41,U42,U43,U44,U45,U46,U47,U48,U49,U50) ;
};

template <typename U0, typename U1, typename U2, typename U3, typename U4, typename U5, typename U6, typename U7, typename U8, typename U9, typename U10, typename U11, typename U12, typename U13, typename U14, typename U15, typename U16, typename U17, typename U18, typename U19, typename U20, typename U21, typename U22, typename U23, typename U24, typename U25, typename U26, typename U27, typename U28, typename U29, typename U30, typename U31, typename U32, typename U33, typename U34, typename U35, typename U36, typename U37, typename U38, typename U39, typename U40, typename U41, typename U42, typename U43, typename U44, typename U45, typename U46, typename U47, typename U48, typename U49, typename U50>
class CppFunction51<void,U0,U1,U2,U3,U4,U5,U6,U7,U8,U9,U10,U11,U12,U13,U14,U15,U16,U17,U18,U19,U20,U21,U22,U23,U24,U25,U26,U27,U28,U29,U30,U31,U32,U33,U34,U35,U36,U37,U38,U39,U40,U41,U42,U43,U44,U45,U46,U47,U48,U49,U50> : public CppFunction {
    public:
        CppFunction51(void (*fun)(U0,U1,U2,U3,U4,U5,U6,U7,U8,U9,U10,U11,U12,U13,U14,U15,U16,U17,U18,U19,U20,U21,U22,U23,U24,U25,U26,U27,U28,U29,U30,U31,U32,U33,U34,U35,U36,U37,U38,U39,U40,U41,U42,U43,U44,U45,U46,U47,U48,U49,U50) , const char* docstring = 0) : CppFunction(docstring), ptr_fun(fun) {}

        SEXP operator()(SEXP* args) {
            BEGIN_RCPP
            typename traits::input_parameter< U0 >::type x0(args[0]);
            typename traits::input_parameter< U1 >::type x1(args[1]);
            typename traits::input_parameter< U2 >::type x2(args[2]);
            typename traits::input_parameter< U3 >::type x3(args[3]);
            typename traits::input_parameter< U4 >::type x4(args[4]);
            typename traits::input_parameter< U5 >::type x5(args[5]);
            typename traits::input_parameter< U6 >::type x6(args[6]);
            typename traits::input_parameter< U7 >::type x7(args[7]);
            typename traits::input_parameter< U8 >::type x8(args[8]);
            typename traits::input_parameter< U9 >::type x9(args[9]);
            typename traits::input_parameter< U10 >::type x10(args[10]);
            typename traits::input_parameter< U11 >::type x11(args[11]);
            typename traits::input_parameter< U12 >::type x12(args[12]);
            typename traits::input_parameter< U13 >::type x13(args[13]);
            typename traits::input_parameter< U14 >::type x14(args[14]);
            typename traits::input_parameter< U15 >::type x15(args[15]);
            typename traits::input_parameter< U16 >::type x16(args[16]);
            typename traits::input_parameter< U17 >::type x17(args[17]);
            typename traits::input_parameter< U18 >::type x18(args[18]);
            typename traits::input_parameter< U19 >::type x19(args[19]);
            typename traits::input_parameter< U20 >::type x20(args[20]);
            typename traits::input_parameter< U21 >::type x21(args[21]);
            typename traits::input_parameter< U22 >::type x22(args[22]);
            typename traits::input_parameter< U23 >::type x23(args[23]);
            typename traits::input_parameter< U24 >::type x24(args[24]);
            typename traits::input_parameter< U25 >::type x25(args[25]);
            typename traits::input_parameter< U26 >::type x26(args[26]);
            typename traits::input_parameter< U27 >::type x27(args[27]);
            typename traits::input_parameter< U28 >::type x28(args[28]);
            typename traits::input_parameter< U29 >::type x29(args[29]);
            typename traits::input_parameter< U30 >::type x30(args[30]);
            typename traits::input_parameter< U31 >::type x31(args[31]);
            typename traits::input_parameter< U32 >::type x32(args[32]);
            typename traits::input_parameter< U33 >::type x33(args[33]);
            typename traits::input_parameter< U34 >::type x34(args[34]);
            typename traits::input_parameter< U35 >::type x35(args[35]);
            typename traits::input_parameter< U36 >::type x36(args[36]);
            typename traits::input_parameter< U37 >::type x37(args[37]);
            typename traits::input_parameter< U38 >::type x38(args[38]);
            typename traits::input_parameter< U39 >::type x39(args[39]);
            typename traits::input_parameter< U40 >::type x40(args[40]);
            typename traits::input_parameter< U41 >::type x41(args[41]);
            typename traits::input_parameter< U42 >::type x42(args[42]);
            typename traits::input_parameter< U43 >::type x43(args[43]);
            typename traits::input_parameter< U44 >::type x44(args[44]);
            typename traits::input_parameter< U45 >::type x45(args[45]);
            typename traits::input_parameter< U46 >::type x46(args[46]);
            typename traits::input_parameter< U47 >::type x47(args[47]);
            typename traits::input_parameter< U48 >::type x48(args[48]);
            typename traits::input_parameter< U49 >::type x49(args[49]);
            typename traits::input_parameter< U50 >::type x50(args[50]);
            ptr_fun(x0,x1,x2,x3,x4,x5,x6,x7,x8,x9,x10,x11,x12,x13,x14,x15,x16,x17,x18,x19,x20,x21,x22,x23,x24,x25,x26,x27,x28,x29,x30,x31,x32,x33,x34,x35,x36,x37,x38,x39,x40,x41,x42,x43,x44,x45,x46,x47,x48,x49,x50);
            END_RCPP
        }

        inline int nargs() { return 51; }
        inline bool is_void() { return true; }
        inline void signature(std::string& s, const char* name) { Rcpp::signature<void_type,U0,U1,U2,U3,U4,U5,U6,U7,U8,U9,U10,U11,U12,U13,U14,U15,U16,U17,U18,U19,U20,U21,U22,U23,U24,U25,U26,U27,U28,U29,U30,U31,U32,U33,U34,U35,U36,U37,U38,U39,U40,U41,U42,U43,U44,U45,U46,U47,U48,U49,U50>(s, name); }
        inline DL_FUNC get_function_ptr() { return (DL_FUNC)ptr_fun; }

    private:
        void (*ptr_fun)(U0,U1,U2,U3,U4,U5,U6,U7,U8,U9,U10,U11,U12,U13,U14,U15,U16,U17,U18,U19,U20,U21,U22,U23,U24,U25,U26,U27,U28,U29,U30,U31,U32,U33,U34,U35,U36,U37,U38,U39,U40,U41,U42,U43,U44,U45,U46,U47,U48,U49,U50) ;
};


template <typename RESULT_TYPE, typename U0,typename U1,typename U2,typename U3,typename U4,typename U5,typename U6,typename U7,typename U8,typename U9,typename U10,typename U11,typename U12,typename U13,typename U14,typename U15,typename U16,typename U17,typename U18,typename U19,typename U20,typename U21,typename U22,typename U23,typename U24,typename U25,typename U26,typename U27,typename U28,typename U29,typename U30,typename U31,typename U32,typename U33,typename U34,typename U35,typename U36,typename U37,typename U38,typename U39,typename U40,typename U41,typename U42,typename U43,typename U44,typename U45,typename U46,typename U47,typename U48,typename U49,typename U50>
class CppFunction_WithFormals51 : public CppFunction {
    public:

        CppFunction_WithFormals51(RESULT_TYPE (*fun)(U0,U1,U2,U3,U4,U5,U6,U7,U8,U9,U10,U11,U12,U13,U14,U15,U16,U17,U18,U19,U20,U21,U22,U23,U24,U25,U26,U27,U28,U29,U30,U31,U32,U33,U34,U35,U36,U37,U38,U39,U40,U41,U42,U43,U44,U45,U46,U47,U48,U49,U50) , Rcpp::List formals_, const char* docstring = 0) :
            CppFunction(docstring), formals(formals_), ptr_fun(fun) {}

        SEXP operator()(SEXP* args) {
            BEGIN_RCPP
            typename traits::input_parameter< U0 >::type x0(args[0]);
            typename traits::input_parameter< U1 >::type x1(args[1]);
            typename traits::input_parameter< U2 >::type x2(args[2]);
            typename traits::input_parameter< U3 >::type x3(args[3]);
            typename traits::input_parameter< U4 >::type x4(args[4]);
            typename traits::input_parameter< U5 >::type x5(args[5]);
            typename traits::input_parameter< U6 >::type x6(args[6]);
            typename traits::input_parameter< U7 >::type x7(args[7]);
            typename traits::input_parameter< U8 >::type x8(args[8]);
            typename traits::input_parameter< U9 >::type x9(args[9]);
            typename traits::input_parameter< U10 >::type x10(args[10]);
            typename traits::input_parameter< U11 >::type x11(args[11]);
            typename traits::input_parameter< U12 >::type x12(args[12]);
            typename traits::input_parameter< U13 >::type x13(args[13]);
            typename traits::input_parameter< U14 >::type x14(args[14]);
            typename traits::input_parameter< U15 >::type x15(args[15]);
            typename traits::input_parameter< U16 >::type x16(args[16]);
            typename traits::input_parameter< U17 >::type x17(args[17]);
            typename traits::input_parameter< U18 >::type x18(args[18]);
            typename traits::input_parameter< U19 >::type x19(args[19]);
            typename traits::input_parameter< U20 >::type x20(args[20]);
            typename traits::input_parameter< U21 >::type x21(args[21]);
            typename traits::input_parameter< U22 >::type x22(args[22]);
            typename traits::input_parameter< U23 >::type x23(args[23]);
            typename traits::input_parameter< U24 >::type x24(args[24]);
            typename traits::input_parameter< U25 >::type x25(args[25]);
            typename traits::input_parameter< U26 >::type x26(args[26]);
            typename traits::input_parameter< U27 >::type x27(args[27]);
            typename traits::input_parameter< U28 >::type x28(args[28]);
            typename traits::input_parameter< U29 >::type x29(args[29]);
            typename traits::input_parameter< U30 >::type x30(args[30]);
            typename traits::input_parameter< U31 >::type x31(args[31]);
            typename traits::input_parameter< U32 >::type x32(args[32]);
            typename traits::input_parameter< U33 >::type x33(args[33]);
            typename traits::input_parameter< U34 >::type x34(args[34]);
            typename traits::input_parameter< U35 >::type x35(args[35]);
            typename traits::input_parameter< U36 >::type x36(args[36]);
            typename traits::input_parameter< U37 >::type x37(args[37]);
            typename traits::input_parameter< U38 >::type x38(args[38]);
            typename traits::input_parameter< U39 >::type x39(args[39]);
            typename traits::input_parameter< U40 >::type x40(args[40]);
            typename traits::input_parameter< U41 >::type x41(args[41]);
            typename traits::input_parameter< U42 >::type x42(args[42]);
            typename traits::input_parameter< U43 >::type x43(args[43]);
            typename traits::input_parameter< U44 >::type x44(args[44]);
            typename traits::input_parameter< U45 >::type x45(args[45]);
            typename traits::input_parameter< U46 >::type x46(args[46]);
            typename traits::input_parameter< U47 >::type x47(args[47]);
            typename traits::input_parameter< U48 >::type x48(args[48]);
            typename traits::input_parameter< U49 >::type x49(args[49]);
            typename traits::input_parameter< U50 >::type x50(args[50]);
            return Rcpp::module_wrap<RESULT_TYPE>(ptr_fun(x0,x1,x2,x3,x4,x5,x6,x7,x8,x9,x10,x11,x12,x13,x14,x15,x16,x17,x18,x19,x20,x21,x22,x23,x24,x25,x26,x27,x28,x29,x30,x31,x32,x33,x34,x35,x36,x37,x38,x39,x40,x41,x42,x43,x44,x45,x46,x47,x48,x49,x50));
            END_RCPP
        }

        inline int nargs() { return 51; }
        inline void signature(std::string& s, const char* name) { Rcpp::signature<RESULT_TYPE,U0,U1,U2,U3,U4,U5,U6,U7,U8,U9,U10,U11,U12,U13,U14,U15,U16,U17,U18,U19,U20,U21,U22,U23,U24,U25,U26,U27,U28,U29,U30,U31,U32,U33,U34,U35,U36,U37,U38,U39,U40,U41,U42,U43,U44,U45,U46,U47,U48,U49,U50>(s, name); }
        SEXP get_formals() { return formals; }
        inline DL_FUNC get_function_ptr() { return (DL_FUNC)ptr_fun; }

    private:
        Rcpp::List formals;
        RESULT_TYPE (*ptr_fun)(U0,U1,U2,U3,U4,U5,U6,U7,U8,U9,U10,U11,U12,U13,U14,U15,U16,U17,U18,U19,U20,U21,U22,U23,U24,U25,U26,U27,U28,U29,U30,U31,U32,U33,U34,U35,U36,U37,U38,U39,U40,U41,U42,U43,U44,U45,U46,U47,U48,U49,U50);
};

template <typename U0, typename U1, typename U2, typename U3, typename U4, typename U5, typename U6, typename U7, typename U8, typename U9, typename U10, typename U11, typename U12, typename U13, typename U14, typename U15, typename U16, typename U17, typename U18, typename U19, typename U20, typename U21, typename U22, typename U23, typename U24, typename U25, typename U26, typename U27, typename U28, typename U29, typename U30, typename U31, typename U32, typename U33, typename U34, typename U35, typename U36, typename U37, typename U38, typename U39, typename U40, typename U41, typename U42, typename U43, typename U44, typename U45, typename U46, typename U47, typename U48, typename U49, typename U50>
class CppFunction_WithFormals51<void,U0,U1,U2,U3,U4,U5,U6,U7,U8,U9,U10,U11,U12,U13,U14,U15,U16,U17,U18,U19,U20,U21,U22,U23,U24,U25,U26,U27,U28,U29,U30,U31,U32,U33,U34,U35,U36,U37,U38,U39,U40,U41,U42,U43,U44,U45,U46,U47,U48,U49,U50> : public CppFunction {
    public:
        CppFunction_WithFormals51(void (*fun)(U0,U1,U2,U3,U4,U5,U6,U7,U8,U9,U10,U11,U12,U13,U14,U15,U16,U17,U18,U19,U20,U21,U22,U23,U24,U25,U26,U27,U28,U29,U30,U31,U32,U33,U34,U35,U36,U37,U38,U39,U40,U41,U42,U43,U44,U45,U46,U47,U48,U49,U50), Rcpp::List formals_, const char* docstring = 0) :
            CppFunction(docstring), formals(formals_), ptr_fun(fun) {}

        SEXP operator()(SEXP* args) {
            BEGIN_RCPP
            typename traits::input_parameter< U0 >::type x0(args[0]);
            typename traits::input_parameter< U1 >::type x1(args[1]);
            typename traits::input_parameter< U2 >::type x2(args[2]);
            typename traits::input_parameter< U3 >::type x3(args[3]);
            typename traits::input_parameter< U4 >::type x4(args[4]);
            typename traits::input_parameter< U5 >::type x5(args[5]);
            typename traits::input_parameter< U6 >::type x6(args[6]);
            typename traits::input_parameter< U7 >::type x7(args[7]);
            typename traits::input_parameter< U8 >::type x8(args[8]);
            typename traits::input_parameter< U9 >::type x9(args[9]);
            typename traits::input_parameter< U10 >::type x10(args[10]);
            typename traits::input_parameter< U11 >::type x11(args[11]);
            typename traits::input_parameter< U12 >::type x12(args[12]);
            typename traits::input_parameter< U13 >::type x13(args[13]);
            typename traits::input_parameter< U14 >::type x14(args[14]);
            typename traits::input_parameter< U15 >::type x15(args[15]);
            typename traits::input_parameter< U16 >::type x16(args[16]);
            typename traits::input_parameter< U17 >::type x17(args[17]);
            typename traits::input_parameter< U18 >::type x18(args[18]);
            typename traits::input_parameter< U19 >::type x19(args[19]);
            typename traits::input_parameter< U20 >::type x20(args[20]);
            typename traits::input_parameter< U21 >::type x21(args[21]);
            typename traits::input_parameter< U22 >::type x22(args[22]);
            typename traits::input_parameter< U23 >::type x23(args[23]);
            typename traits::input_parameter< U24 >::type x24(args[24]);
            typename traits::input_parameter< U25 >::type x25(args[25]);
            typename traits::input_parameter< U26 >::type x26(args[26]);
            typename traits::input_parameter< U27 >::type x27(args[27]);
            typename traits::input_parameter< U28 >::type x28(args[28]);
            typename traits::input_parameter< U29 >::type x29(args[29]);
            typename traits::input_parameter< U30 >::type x30(args[30]);
            typename traits::input_parameter< U31 >::type x31(args[31]);
            typename traits::input_parameter< U32 >::type x32(args[32]);
            typename traits::input_parameter< U33 >::type x33(args[33]);
            typename traits::input_parameter< U34 >::type x34(args[34]);
            typename traits::input_parameter< U35 >::type x35(args[35]);
            typename traits::input_parameter< U36 >::type x36(args[36]);
            typename traits::input_parameter< U37 >::type x37(args[37]);
            typename traits::input_parameter< U38 >::type x38(args[38]);
            typename traits::input_parameter< U39 >::type x39(args[39]);
            typename traits::input_parameter< U40 >::type x40(args[40]);
            typename traits::input_parameter< U41 >::type x41(args[41]);
            typename traits::input_parameter< U42 >::type x42(args[42]);
            typename traits::input_parameter< U43 >::type x43(args[43]);
            typename traits::input_parameter< U44 >::type x44(args[44]);
            typename traits::input_parameter< U45 >::type x45(args[45]);
            typename traits::input_parameter< U46 >::type x46(args[46]);
            typename traits::input_parameter< U47 >::type x47(args[47]);
            typename traits::input_parameter< U48 >::type x48(args[48]);
            typename traits::input_parameter< U49 >::type x49(args[49]);
            typename traits::input_parameter< U50 >::type x50(args[50]);
            ptr_fun(x0,x1,x2,x3,x4,x5,x6,x7,x8,x9,x10,x11,x12,x13,x14,x15,x16,x17,x18,x19,x20,x21,x22,x23,x24,x25,x26,x27,x28,x29,x30,x31,x32,x33,x34,x35,x36,x37,x38,x39,x40,x41,x42,x43,x44,x45,x46,x47,x48,x49,x50);
            END_RCPP
        }

        inline int nargs() { return 51; }
        inline bool is_void() { return true; }
        inline void signature(std::string& s, const char* name) { Rcpp::signature<void_type,U0,U1,U2,U3,U4,U5,U6,U7,U8,U9,U10,U11,U12,U13,U14,U15,U16,U17,U18,U19,U20,U21,U22,U23,U24,U25,U26,U27,U28,U29,U30,U31,U32,U33,U34,U35,U36,U37,U38,U39,U40,U41,U42,U43,U44,U45,U46,U47,U48,U49,U50>(s, name); }
        SEXP get_formals() { return formals; }
        inline DL_FUNC get_function_ptr() { return (DL_FUNC)ptr_fun; }

    private:
        Rcpp::List formals;
        void (*ptr_fun)(U0,U1,U2,U3,U4,U5,U6,U7,U8,U9,U10,U11,U12,U13,U14,U15,U16,U17,U18,U19,U20,U21,U22,U23,U24,U25,U26,U27,U28,U29,U30,U31,U32,U33,U34,U35,U36,U37,U38,U39,U40,U41,U42,U43,U44,U45,U46,U47,U48,U49,U50);
};


template <typename RESULT_TYPE, typename U0,typename U1,typename U2,typename U3,typename U4,typename U5,typename U6,typename U7,typename U8,typename U9,typename U10,typename U11,typename U12,typename U13,typename U14,typename U15,typename U16,typename U17,typename U18,typename U19,typename U20,typename U21,typename U22,typename U23,typename U24,typename U25,typename U26,typename U27,typename U28,typename U29,typename U30,typename U31,typename U32,typename U33,typename U34,typename U35,typename U36,typename U37,typename U38,typename U39,typename U40,typename U41,typename U42,typename U43,typename U44,typename U45,typename U46,typename U47,typename U48,typename U49,typename U50,typename U51> class CppFunction52 : public CppFunction {
    public:

        CppFunction52(RESULT_TYPE (*fun)(U0,U1,U2,U3,U4,U5,U6,U7,U8,U9,U10,U11,U12,U13,U14,U15,U16,U17,U18,U19,U20,U21,U22,U23,U24,U25,U26,U27,U28,U29,U30,U31,U32,U33,U34,U35,U36,U37,U38,U39,U40,U41,U42,U43,U44,U45,U46,U47,U48,U49,U50,U51) , const char* docstring = 0) : CppFunction(docstring), ptr_fun(fun) {}

        SEXP operator()(SEXP* args) {
            BEGIN_RCPP
            typename traits::input_parameter< U0 >::type x0(args[0]);
            typename traits::input_parameter< U1 >::type x1(args[1]);
            typename traits::input_parameter< U2 >::type x2(args[2]);
            typename traits::input_parameter< U3 >::type x3(args[3]);
            typename traits::input_parameter< U4 >::type x4(args[4]);
            typename traits::input_parameter< U5 >::type x5(args[5]);
            typename traits::input_parameter< U6 >::type x6(args[6]);
            typename traits::input_parameter< U7 >::type x7(args[7]);
            typename traits::input_parameter< U8 >::type x8(args[8]);
            typename traits::input_parameter< U9 >::type x9(args[9]);
            typename traits::input_parameter< U10 >::type x10(args[10]);
            typename traits::input_parameter< U11 >::type x11(args[11]);
            typename traits::input_parameter< U12 >::type x12(args[12]);
            typename traits::input_parameter< U13 >::type x13(args[13]);
            typename traits::input_parameter< U14 >::type x14(args[14]);
            typename traits::input_parameter< U15 >::type x15(args[15]);
            typename traits::input_parameter< U16 >::type x16(args[16]);
            typename traits::input_parameter< U17 >::type x17(args[17]);
            typename traits::input_parameter< U18 >::type x18(args[18]);
            typename traits::input_parameter< U19 >::type x19(args[19]);
            typename traits::input_parameter< U20 >::type x20(args[20]);
            typename traits::input_parameter< U21 >::type x21(args[21]);
            typename traits::input_parameter< U22 >::type x22(args[22]);
            typename traits::input_parameter< U23 >::type x23(args[23]);
            typename traits::input_parameter< U24 >::type x24(args[24]);
            typename traits::input_parameter< U25 >::type x25(args[25]);
            typename traits::input_parameter< U26 >::type x26(args[26]);
            typename traits::input_parameter< U27 >::type x27(args[27]);
            typename traits::input_parameter< U28 >::type x28(args[28]);
            typename traits::input_parameter< U29 >::type x29(args[29]);
            typename traits::input_parameter< U30 >::type x30(args[30]);
            typename traits::input_parameter< U31 >::type x31(args[31]);
            typename traits::input_parameter< U32 >::type x32(args[32]);
            typename traits::input_parameter< U33 >::type x33(args[33]);
            typename traits::input_parameter< U34 >::type x34(args[34]);
            typename traits::input_parameter< U35 >::type x35(args[35]);
            typename traits::input_parameter< U36 >::type x36(args[36]);
            typename traits::input_parameter< U37 >::type x37(args[37]);
            typename traits::input_parameter< U38 >::type x38(args[38]);
            typename traits::input_parameter< U39 >::type x39(args[39]);
            typename traits::input_parameter< U40 >::type x40(args[40]);
            typename traits::input_parameter< U41 >::type x41(args[41]);
            typename traits::input_parameter< U42 >::type x42(args[42]);
            typename traits::input_parameter< U43 >::type x43(args[43]);
            typename traits::input_parameter< U44 >::type x44(args[44]);
            typename traits::input_parameter< U45 >::type x45(args[45]);
            typename traits::input_parameter< U46 >::type x46(args[46]);
            typename traits::input_parameter< U47 >::type x47(args[47]);
            typename traits::input_parameter< U48 >::type x48(args[48]);
            typename traits::input_parameter< U49 >::type x49(args[49]);
            typename traits::input_parameter< U50 >::type x50(args[50]);
            typename traits::input_parameter< U51 >::type x51(args[51]);
            return Rcpp::module_wrap<RESULT_TYPE>(ptr_fun(x0,x1,x2,x3,x4,x5,x6,x7,x8,x9,x10,x11,x12,x13,x14,x15,x16,x17,x18,x19,x20,x21,x22,x23,x24,x25,x26,x27,x28,x29,x30,x31,x32,x33,x34,x35,x36,x37,x38,x39,x40,x41,x42,x43,x44,x45,x46,x47,x48,x49,x50,x51));
            END_RCPP
        }

        inline int nargs() { return 52; }
        inline void signature(std::string& s, const char* name) { Rcpp::signature<RESULT_TYPE,U0,U1,U2,U3,U4,U5,U6,U7,U8,U9,U10,U11,U12,U13,U14,U15,U16,U17,U18,U19,U20,U21,U22,U23,U24,U25,U26,U27,U28,U29,U30,U31,U32,U33,U34,U35,U36,U37,U38,U39,U40,U41,U42,U43,U44,U45,U46,U47,U48,U49,U50,U51>(s, name); }
        inline DL_FUNC get_function_ptr() { return (DL_FUNC)ptr_fun ; }

    private:
        RESULT_TYPE (*ptr_fun)(U0,U1,U2,U3,U4,U5,U6,U7,U8,U9,U10,U11,U12,U13,U14,U15,U16,U17,U18,U19,U20,U21,U22,U23,U24,U25,U26,U27,U28,U29,U30,U31,U32,U33,U34,U35,U36,U37,U38,U39,U40,U41,U42,U43,U44,U45,U46,U47,U48,U49,U50,U51) ;
};

template <typename U0, typename U1, typename U2, typename U3, typename U4, typename U5, typename U6, typename U7, typename U8, typename U9, typename U10, typename U11, typename U12, typename U13, typename U14, typename U15, typename U16, typename U17, typename U18, typename U19, typename U20, typename U21, typename U22, typename U23, typename U24, typename U25, typename U26, typename U27, typename U28, typename U29, typename U30, typename U31, typename U32, typename U33, typename U34, typename U35, typename U36, typename U37, typename U38, typename U39, typename U40, typename U41, typename U42, typename U43, typename U44, typename U45, typename U46, typename U47, typename U48, typename U49, typename U50, typename U51>
class CppFunction52<void,U0,U1,U2,U3,U4,U5,U6,U7,U8,U9,U10,U11,U12,U13,U14,U15,U16,U17,U18,U19,U20,U21,U22,U23,U24,U25,U26,U27,U28,U29,U30,U31,U32,U33,U34,U35,U36,U37,U38,U39,U40,U41,U42,U43,U44,U45,U46,U47,U48,U49,U50,U51> : public CppFunction {
    public:
        CppFunction52(void (*fun)(U0,U1,U2,U3,U4,U5,U6,U7,U8,U9,U10,U11,U12,U13,U14,U15,U16,U17,U18,U19,U20,U21,U22,U23,U24,U25,U26,U27,U28,U29,U30,U31,U32,U33,U34,U35,U36,U37,U38,U39,U40,U41,U42,U43,U44,U45,U46,U47,U48,U49,U50,U51) , const char* docstring = 0) : CppFunction(docstring), ptr_fun(fun) {}

        SEXP operator()(SEXP* args) {
            BEGIN_RCPP
            typename traits::input_parameter< U0 >::type x0(args[0]);
            typename traits::input_parameter< U1 >::type x1(args[1]);
            typename traits::input_parameter< U2 >::type x2(args[2]);
            typename traits::input_parameter< U3 >::type x3(args[3]);
            typename traits::input_parameter< U4 >::type x4(args[4]);
            typename traits::input_parameter< U5 >::type x5(args[5]);
            typename traits::input_parameter< U6 >::type x6(args[6]);
            typename traits::input_parameter< U7 >::type x7(args[7]);
            typename traits::input_parameter< U8 >::type x8(args[8]);
            typename traits::input_parameter< U9 >::type x9(args[9]);
            typename traits::input_parameter< U10 >::type x10(args[10]);
            typename traits::input_parameter< U11 >::type x11(args[11]);
            typename traits::input_parameter< U12 >::type x12(args[12]);
            typename traits::input_parameter< U13 >::type x13(args[13]);
            typename traits::input_parameter< U14 >::type x14(args[14]);
            typename traits::input_parameter< U15 >::type x15(args[15]);
            typename traits::input_parameter< U16 >::type x16(args[16]);
            typename traits::input_parameter< U17 >::type x17(args[17]);
            typename traits::input_parameter< U18 >::type x18(args[18]);
            typename traits::input_parameter< U19 >::type x19(args[19]);
            typename traits::input_parameter< U20 >::type x20(args[20]);
            typename traits::input_parameter< U21 >::type x21(args[21]);
            typename traits::input_parameter< U22 >::type x22(args[22]);
            typename traits::input_parameter< U23 >::type x23(args[23]);
            typename traits::input_parameter< U24 >::type x24(args[24]);
            typename traits::input_parameter< U25 >::type x25(args[25]);
            typename traits::input_parameter< U26 >::type x26(args[26]);
            typename traits::input_parameter< U27 >::type x27(args[27]);
            typename traits::input_parameter< U28 >::type x28(args[28]);
            typename traits::input_parameter< U29 >::type x29(args[29]);
            typename traits::input_parameter< U30 >::type x30(args[30]);
            typename traits::input_parameter< U31 >::type x31(args[31]);
            typename traits::input_parameter< U32 >::type x32(args[32]);
            typename traits::input_parameter< U33 >::type x33(args[33]);
            typename traits::input_parameter< U34 >::type x34(args[34]);
            typename traits::input_parameter< U35 >::type x35(args[35]);
            typename traits::input_parameter< U36 >::type x36(args[36]);
            typename traits::input_parameter< U37 >::type x37(args[37]);
            typename traits::input_parameter< U38 >::type x38(args[38]);
            typename traits::input_parameter< U39 >::type x39(args[39]);
            typename traits::input_parameter< U40 >::type x40(args[40]);
            typename traits::input_parameter< U41 >::type x41(args[41]);
            typename traits::input_parameter< U42 >::type x42(args[42]);
            typename traits::input_parameter< U43 >::type x43(args[43]);
            typename traits::input_parameter< U44 >::type x44(args[44]);
            typename traits::input_parameter< U45 >::type x45(args[45]);
            typename traits::input_parameter< U46 >::type x46(args[46]);
            typename traits::input_parameter< U47 >::type x47(args[47]);
            typename traits::input_parameter< U48 >::type x48(args[48]);
            typename traits::input_parameter< U49 >::type x49(args[49]);
            typename traits::input_parameter< U50 >::type x50(args[50]);
            typename traits::input_parameter< U51 >::type x51(args[51]);
            ptr_fun(x0,x1,x2,x3,x4,x5,x6,x7,x8,x9,x10,x11,x12,x13,x14,x15,x16,x17,x18,x19,x20,x21,x22,x23,x24,x25,x26,x27,x28,x29,x30,x31,x32,x33,x34,x35,x36,x37,x38,x39,x40,x41,x42,x43,x44,x45,x46,x47,x48,x49,x50,x51);
            END_RCPP
        }

        inline int nargs() { return 52; }
        inline bool is_void() { return true; }
        inline void signature(std::string& s, const char* name) { Rcpp::signature<void_type,U0,U1,U2,U3,U4,U5,U6,U7,U8,U9,U10,U11,U12,U13,U14,U15,U16,U17,U18,U19,U20,U21,U22,U23,U24,U25,U26,U27,U28,U29,U30,U31,U32,U33,U34,U35,U36,U37,U38,U39,U40,U41,U42,U43,U44,U45,U46,U47,U48,U49,U50,U51>(s, name); }
        inline DL_FUNC get_function_ptr() { return (DL_FUNC)ptr_fun; }

    private:
        void (*ptr_fun)(U0,U1,U2,U3,U4,U5,U6,U7,U8,U9,U10,U11,U12,U13,U14,U15,U16,U17,U18,U19,U20,U21,U22,U23,U24,U25,U26,U27,U28,U29,U30,U31,U32,U33,U34,U35,U36,U37,U38,U39,U40,U41,U42,U43,U44,U45,U46,U47,U48,U49,U50,U51) ;
};


template <typename RESULT_TYPE, typename U0,typename U1,typename U2,typename U3,typename U4,typename U5,typename U6,typename U7,typename U8,typename U9,typename U10,typename U11,typename U12,typename U13,typename U14,typename U15,typename U16,typename U17,typename U18,typename U19,typename U20,typename U21,typename U22,typename U23,typename U24,typename U25,typename U26,typename U27,typename U28,typename U29,typename U30,typename U31,typename U32,typename U33,typename U34,typename U35,typename U36,typename U37,typename U38,typename U39,typename U40,typename U41,typename U42,typename U43,typename U44,typename U45,typename U46,typename U47,typename U48,typename U49,typename U50,typename U51>
class CppFunction_WithFormals52 : public CppFunction {
    public:

        CppFunction_WithFormals52(RESULT_TYPE (*fun)(U0,U1,U2,U3,U4,U5,U6,U7,U8,U9,U10,U11,U12,U13,U14,U15,U16,U17,U18,U19,U20,U21,U22,U23,U24,U25,U26,U27,U28,U29,U30,U31,U32,U33,U34,U35,U36,U37,U38,U39,U40,U41,U42,U43,U44,U45,U46,U47,U48,U49,U50,U51) , Rcpp::List formals_, const char* docstring = 0) :
            CppFunction(docstring), formals(formals_), ptr_fun(fun) {}

        SEXP operator()(SEXP* args) {
            BEGIN_RCPP
            typename traits::input_parameter< U0 >::type x0(args[0]);
            typename traits::input_parameter< U1 >::type x1(args[1]);
            typename traits::input_parameter< U2 >::type x2(args[2]);
            typename traits::input_parameter< U3 >::type x3(args[3]);
            typename traits::input_parameter< U4 >::type x4(args[4]);
            typename traits::input_parameter< U5 >::type x5(args[5]);
            typename traits::input_parameter< U6 >::type x6(args[6]);
            typename traits::input_parameter< U7 >::type x7(args[7]);
            typename traits::input_parameter< U8 >::type x8(args[8]);
            typename traits::input_parameter< U9 >::type x9(args[9]);
            typename traits::input_parameter< U10 >::type x10(args[10]);
            typename traits::input_parameter< U11 >::type x11(args[11]);
            typename traits::input_parameter< U12 >::type x12(args[12]);
            typename traits::input_parameter< U13 >::type x13(args[13]);
            typename traits::input_parameter< U14 >::type x14(args[14]);
            typename traits::input_parameter< U15 >::type x15(args[15]);
            typename traits::input_parameter< U16 >::type x16(args[16]);
            typename traits::input_parameter< U17 >::type x17(args[17]);
            typename traits::input_parameter< U18 >::type x18(args[18]);
            typename traits::input_parameter< U19 >::type x19(args[19]);
            typename traits::input_parameter< U20 >::type x20(args[20]);
            typename traits::input_parameter< U21 >::type x21(args[21]);
            typename traits::input_parameter< U22 >::type x22(args[22]);
            typename traits::input_parameter< U23 >::type x23(args[23]);
            typename traits::input_parameter< U24 >::type x24(args[24]);
            typename traits::input_parameter< U25 >::type x25(args[25]);
            typename traits::input_parameter< U26 >::type x26(args[26]);
            typename traits::input_parameter< U27 >::type x27(args[27]);
            typename traits::input_parameter< U28 >::type x28(args[28]);
            typename traits::input_parameter< U29 >::type x29(args[29]);
            typename traits::input_parameter< U30 >::type x30(args[30]);
            typename traits::input_parameter< U31 >::type x31(args[31]);
            typename traits::input_parameter< U32 >::type x32(args[32]);
            typename traits::input_parameter< U33 >::type x33(args[33]);
            typename traits::input_parameter< U34 >::type x34(args[34]);
            typename traits::input_parameter< U35 >::type x35(args[35]);
            typename traits::input_parameter< U36 >::type x36(args[36]);
            typename traits::input_parameter< U37 >::type x37(args[37]);
            typename traits::input_parameter< U38 >::type x38(args[38]);
            typename traits::input_parameter< U39 >::type x39(args[39]);
            typename traits::input_parameter< U40 >::type x40(args[40]);
            typename traits::input_parameter< U41 >::type x41(args[41]);
            typename traits::input_parameter< U42 >::type x42(args[42]);
            typename traits::input_parameter< U43 >::type x43(args[43]);
            typename traits::input_parameter< U44 >::type x44(args[44]);
            typename traits::input_parameter< U45 >::type x45(args[45]);
            typename traits::input_parameter< U46 >::type x46(args[46]);
            typename traits::input_parameter< U47 >::type x47(args[47]);
            typename traits::input_parameter< U48 >::type x48(args[48]);
            typename traits::input_parameter< U49 >::type x49(args[49]);
            typename traits::input_parameter< U50 >::type x50(args[50]);
            typename traits::input_parameter< U51 >::type x51(args[51]);
            return Rcpp::module_wrap<RESULT_TYPE>(ptr_fun(x0,x1,x2,x3,x4,x5,x6,x7,x8,x9,x10,x11,x12,x13,x14,x15,x16,x17,x18,x19,x20,x21,x22,x23,x24,x25,x26,x27,x28,x29,x30,x31,x32,x33,x34,x35,x36,x37,x38,x39,x40,x41,x42,x43,x44,x45,x46,x47,x48,x49,x50,x51));
            END_RCPP
        }

        inline int nargs() { return 52; }
        inline void signature(std::string& s, const char* name) { Rcpp::signature<RESULT_TYPE,U0,U1,U2,U3,U4,U5,U6,U7,U8,U9,U10,U11,U12,U13,U14,U15,U16,U17,U18,U19,U20,U21,U22,U23,U24,U25,U26,U27,U28,U29,U30,U31,U32,U33,U34,U35,U36,U37,U38,U39,U40,U41,U42,U43,U44,U45,U46,U47,U48,U49,U50,U51>(s, name); }
        SEXP get_formals() { return formals; }
        inline DL_FUNC get_function_ptr() { return (DL_FUNC)ptr_fun; }

    private:
        Rcpp::List formals;
        RESULT_TYPE (*ptr_fun)(U0,U1,U2,U3,U4,U5,U6,U7,U8,U9,U10,U11,U12,U13,U14,U15,U16,U17,U18,U19,U20,U21,U22,U23,U24,U25,U26,U27,U28,U29,U30,U31,U32,U33,U34,U35,U36,U37,U38,U39,U40,U41,U42,U43,U44,U45,U46,U47,U48,U49,U50,U51);
};

template <typename U0, typename U1, typename U2, typename U3, typename U4, typename U5, typename U6, typename U7, typename U8, typename U9, typename U10, typename U11, typename U12, typename U13, typename U14, typename U15, typename U16, typename U17, typename U18, typename U19, typename U20, typename U21, typename U22, typename U23, typename U24, typename U25, typename U26, typename U27, typename U28, typename U29, typename U30, typename U31, typename U32, typename U33, typename U34, typename U35, typename U36, typename U37, typename U38, typename U39, typename U40, typename U41, typename U42, typename U43, typename U44, typename U45, typename U46, typename U47, typename U48, typename U49, typename U50, typename U51>
class CppFunction_WithFormals52<void,U0,U1,U2,U3,U4,U5,U6,U7,U8,U9,U10,U11,U12,U13,U14,U15,U16,U17,U18,U19,U20,U21,U22,U23,U24,U25,U26,U27,U28,U29,U30,U31,U32,U33,U34,U35,U36,U37,U38,U39,U40,U41,U42,U43,U44,U45,U46,U47,U48,U49,U50,U51> : public CppFunction {
    public:
        CppFunction_WithFormals52(void (*fun)(U0,U1,U2,U3,U4,U5,U6,U7,U8,U9,U10,U11,U12,U13,U14,U15,U16,U17,U18,U19,U20,U21,U22,U23,U24,U25,U26,U27,U28,U29,U30,U31,U32,U33,U34,U35,U36,U37,U38,U39,U40,U41,U42,U43,U44,U45,U46,U47,U48,U49,U50,U51), Rcpp::List formals_, const char* docstring = 0) :
            CppFunction(docstring), formals(formals_), ptr_fun(fun) {}

        SEXP operator()(SEXP* args) {
            BEGIN_RCPP
            typename traits::input_parameter< U0 >::type x0(args[0]);
            typename traits::input_parameter< U1 >::type x1(args[1]);
            typename traits::input_parameter< U2 >::type x2(args[2]);
            typename traits::input_parameter< U3 >::type x3(args[3]);
            typename traits::input_parameter< U4 >::type x4(args[4]);
            typename traits::input_parameter< U5 >::type x5(args[5]);
            typename traits::input_parameter< U6 >::type x6(args[6]);
            typename traits::input_parameter< U7 >::type x7(args[7]);
            typename traits::input_parameter< U8 >::type x8(args[8]);
            typename traits::input_parameter< U9 >::type x9(args[9]);
            typename traits::input_parameter< U10 >::type x10(args[10]);
            typename traits::input_parameter< U11 >::type x11(args[11]);
            typename traits::input_parameter< U12 >::type x12(args[12]);
            typename traits::input_parameter< U13 >::type x13(args[13]);
            typename traits::input_parameter< U14 >::type x14(args[14]);
            typename traits::input_parameter< U15 >::type x15(args[15]);
            typename traits::input_parameter< U16 >::type x16(args[16]);
            typename traits::input_parameter< U17 >::type x17(args[17]);
            typename traits::input_parameter< U18 >::type x18(args[18]);
            typename traits::input_parameter< U19 >::type x19(args[19]);
            typename traits::input_parameter< U20 >::type x20(args[20]);
            typename traits::input_parameter< U21 >::type x21(args[21]);
            typename traits::input_parameter< U22 >::type x22(args[22]);
            typename traits::input_parameter< U23 >::type x23(args[23]);
            typename traits::input_parameter< U24 >::type x24(args[24]);
            typename traits::input_parameter< U25 >::type x25(args[25]);
            typename traits::input_parameter< U26 >::type x26(args[26]);
            typename traits::input_parameter< U27 >::type x27(args[27]);
            typename traits::input_parameter< U28 >::type x28(args[28]);
            typename traits::input_parameter< U29 >::type x29(args[29]);
            typename traits::input_parameter< U30 >::type x30(args[30]);
            typename traits::input_parameter< U31 >::type x31(args[31]);
            typename traits::input_parameter< U32 >::type x32(args[32]);
            typename traits::input_parameter< U33 >::type x33(args[33]);
            typename traits::input_parameter< U34 >::type x34(args[34]);
            typename traits::input_parameter< U35 >::type x35(args[35]);
            typename traits::input_parameter< U36 >::type x36(args[36]);
            typename traits::input_parameter< U37 >::type x37(args[37]);
            typename traits::input_parameter< U38 >::type x38(args[38]);
            typename traits::input_parameter< U39 >::type x39(args[39]);
            typename traits::input_parameter< U40 >::type x40(args[40]);
            typename traits::input_parameter< U41 >::type x41(args[41]);
            typename traits::input_parameter< U42 >::type x42(args[42]);
            typename traits::input_parameter< U43 >::type x43(args[43]);
            typename traits::input_parameter< U44 >::type x44(args[44]);
            typename traits::input_parameter< U45 >::type x45(args[45]);
            typename traits::input_parameter< U46 >::type x46(args[46]);
            typename traits::input_parameter< U47 >::type x47(args[47]);
            typename traits::input_parameter< U48 >::type x48(args[48]);
            typename traits::input_parameter< U49 >::type x49(args[49]);
            typename traits::input_parameter< U50 >::type x50(args[50]);
            typename traits::input_parameter< U51 >::type x51(args[51]);
            ptr_fun(x0,x1,x2,x3,x4,x5,x6,x7,x8,x9,x10,x11,x12,x13,x14,x15,x16,x17,x18,x19,x20,x21,x22,x23,x24,x25,x26,x27,x28,x29,x30,x31,x32,x33,x34,x35,x36,x37,x38,x39,x40,x41,x42,x43,x44,x45,x46,x47,x48,x49,x50,x51);
            END_RCPP
        }

        inline int nargs() { return 52; }
        inline bool is_void() { return true; }
        inline void signature(std::string& s, const char* name) { Rcpp::signature<void_type,U0,U1,U2,U3,U4,U5,U6,U7,U8,U9,U10,U11,U12,U13,U14,U15,U16,U17,U18,U19,U20,U21,U22,U23,U24,U25,U26,U27,U28,U29,U30,U31,U32,U33,U34,U35,U36,U37,U38,U39,U40,U41,U42,U43,U44,U45,U46,U47,U48,U49,U50,U51>(s, name); }
        SEXP get_formals() { return formals; }
        inline DL_FUNC get_function_ptr() { return (DL_FUNC)ptr_fun; }

    private:
        Rcpp::List formals;
        void (*ptr_fun)(U0,U1,U2,U3,U4,U5,U6,U7,U8,U9,U10,U11,U12,U13,U14,U15,U16,U17,U18,U19,U20,U21,U22,U23,U24,U25,U26,U27,U28,U29,U30,U31,U32,U33,U34,U35,U36,U37,U38,U39,U40,U41,U42,U43,U44,U45,U46,U47,U48,U49,U50,U51);
};


template <typename RESULT_TYPE, typename U0,typename U1,typename U2,typename U3,typename U4,typename U5,typename U6,typename U7,typename U8,typename U9,typename U10,typename U11,typename U12,typename U13,typename U14,typename U15,typename U16,typename U17,typename U18,typename U19,typename U20,typename U21,typename U22,typename U23,typename U24,typename U25,typename U26,typename U27,typename U28,typename U29,typename U30,typename U31,typename U32,typename U33,typename U34,typename U35,typename U36,typename U37,typename U38,typename U39,typename U40,typename U41,typename U42,typename U43,typename U44,typename U45,typename U46,typename U47,typename U48,typename U49,typename U50,typename U51,typename U52> class CppFunction53 : public CppFunction {
    public:

        CppFunction53(RESULT_TYPE (*fun)(U0,U1,U2,U3,U4,U5,U6,U7,U8,U9,U10,U11,U12,U13,U14,U15,U16,U17,U18,U19,U20,U21,U22,U23,U24,U25,U26,U27,U28,U29,U30,U31,U32,U33,U34,U35,U36,U37,U38,U39,U40,U41,U42,U43,U44,U45,U46,U47,U48,U49,U50,U51,U52) , const char* docstring = 0) : CppFunction(docstring), ptr_fun(fun) {}

        SEXP operator()(SEXP* args) {
            BEGIN_RCPP
            typename traits::input_parameter< U0 >::type x0(args[0]);
            typename traits::input_parameter< U1 >::type x1(args[1]);
            typename traits::input_parameter< U2 >::type x2(args[2]);
            typename traits::input_parameter< U3 >::type x3(args[3]);
            typename traits::input_parameter< U4 >::type x4(args[4]);
            typename traits::input_parameter< U5 >::type x5(args[5]);
            typename traits::input_parameter< U6 >::type x6(args[6]);
            typename traits::input_parameter< U7 >::type x7(args[7]);
            typename traits::input_parameter< U8 >::type x8(args[8]);
            typename traits::input_parameter< U9 >::type x9(args[9]);
            typename traits::input_parameter< U10 >::type x10(args[10]);
            typename traits::input_parameter< U11 >::type x11(args[11]);
            typename traits::input_parameter< U12 >::type x12(args[12]);
            typename traits::input_parameter< U13 >::type x13(args[13]);
            typename traits::input_parameter< U14 >::type x14(args[14]);
            typename traits::input_parameter< U15 >::type x15(args[15]);
            typename traits::input_parameter< U16 >::type x16(args[16]);
            typename traits::input_parameter< U17 >::type x17(args[17]);
            typename traits::input_parameter< U18 >::type x18(args[18]);
            typename traits::input_parameter< U19 >::type x19(args[19]);
            typename traits::input_parameter< U20 >::type x20(args[20]);
            typename traits::input_parameter< U21 >::type x21(args[21]);
            typename traits::input_parameter< U22 >::type x22(args[22]);
            typename traits::input_parameter< U23 >::type x23(args[23]);
            typename traits::input_parameter< U24 >::type x24(args[24]);
            typename traits::input_parameter< U25 >::type x25(args[25]);
            typename traits::input_parameter< U26 >::type x26(args[26]);
            typename traits::input_parameter< U27 >::type x27(args[27]);
            typename traits::input_parameter< U28 >::type x28(args[28]);
            typename traits::input_parameter< U29 >::type x29(args[29]);
            typename traits::input_parameter< U30 >::type x30(args[30]);
            typename traits::input_parameter< U31 >::type x31(args[31]);
            typename traits::input_parameter< U32 >::type x32(args[32]);
            typename traits::input_parameter< U33 >::type x33(args[33]);
            typename traits::input_parameter< U34 >::type x34(args[34]);
            typename traits::input_parameter< U35 >::type x35(args[35]);
            typename traits::input_parameter< U36 >::type x36(args[36]);
            typename traits::input_parameter< U37 >::type x37(args[37]);
            typename traits::input_parameter< U38 >::type x38(args[38]);
            typename traits::input_parameter< U39 >::type x39(args[39]);
            typename traits::input_parameter< U40 >::type x40(args[40]);
            typename traits::input_parameter< U41 >::type x41(args[41]);
            typename traits::input_parameter< U42 >::type x42(args[42]);
            typename traits::input_parameter< U43 >::type x43(args[43]);
            typename traits::input_parameter< U44 >::type x44(args[44]);
            typename traits::input_parameter< U45 >::type x45(args[45]);
            typename traits::input_parameter< U46 >::type x46(args[46]);
            typename traits::input_parameter< U47 >::type x47(args[47]);
            typename traits::input_parameter< U48 >::type x48(args[48]);
            typename traits::input_parameter< U49 >::type x49(args[49]);
            typename traits::input_parameter< U50 >::type x50(args[50]);
            typename traits::input_parameter< U51 >::type x51(args[51]);
            typename traits::input_parameter< U52 >::type x52(args[52]);
            return Rcpp::module_wrap<RESULT_TYPE>(ptr_fun(x0,x1,x2,x3,x4,x5,x6,x7,x8,x9,x10,x11,x12,x13,x14,x15,x16,x17,x18,x19,x20,x21,x22,x23,x24,x25,x26,x27,x28,x29,x30,x31,x32,x33,x34,x35,x36,x37,x38,x39,x40,x41,x42,x43,x44,x45,x46,x47,x48,x49,x50,x51,x52));
            END_RCPP
        }

        inline int nargs() { return 53; }
        inline void signature(std::string& s, const char* name) { Rcpp::signature<RESULT_TYPE,U0,U1,U2,U3,U4,U5,U6,U7,U8,U9,U10,U11,U12,U13,U14,U15,U16,U17,U18,U19,U20,U21,U22,U23,U24,U25,U26,U27,U28,U29,U30,U31,U32,U33,U34,U35,U36,U37,U38,U39,U40,U41,U42,U43,U44,U45,U46,U47,U48,U49,U50,U51,U52>(s, name); }
        inline DL_FUNC get_function_ptr() { return (DL_FUNC)ptr_fun ; }

    private:
        RESULT_TYPE (*ptr_fun)(U0,U1,U2,U3,U4,U5,U6,U7,U8,U9,U10,U11,U12,U13,U14,U15,U16,U17,U18,U19,U20,U21,U22,U23,U24,U25,U26,U27,U28,U29,U30,U31,U32,U33,U34,U35,U36,U37,U38,U39,U40,U41,U42,U43,U44,U45,U46,U47,U48,U49,U50,U51,U52) ;
};

template <typename U0, typename U1, typename U2, typename U3, typename U4, typename U5, typename U6, typename U7, typename U8, typename U9, typename U10, typename U11, typename U12, typename U13, typename U14, typename U15, typename U16, typename U17, typename U18, typename U19, typename U20, typename U21, typename U22, typename U23, typename U24, typename U25, typename U26, typename U27, typename U28, typename U29, typename U30, typename U31, typename U32, typename U33, typename U34, typename U35, typename U36, typename U37, typename U38, typename U39, typename U40, typename U41, typename U42, typename U43, typename U44, typename U45, typename U46, typename U47, typename U48, typename U49, typename U50, typename U51, typename U52>
class CppFunction53<void,U0,U1,U2,U3,U4,U5,U6,U7,U8,U9,U10,U11,U12,U13,U14,U15,U16,U17,U18,U19,U20,U21,U22,U23,U24,U25,U26,U27,U28,U29,U30,U31,U32,U33,U34,U35,U36,U37,U38,U39,U40,U41,U42,U43,U44,U45,U46,U47,U48,U49,U50,U51,U52> : public CppFunction {
    public:
        CppFunction53(void (*fun)(U0,U1,U2,U3,U4,U5,U6,U7,U8,U9,U10,U11,U12,U13,U14,U15,U16,U17,U18,U19,U20,U21,U22,U23,U24,U25,U26,U27,U28,U29,U30,U31,U32,U33,U34,U35,U36,U37,U38,U39,U40,U41,U42,U43,U44,U45,U46,U47,U48,U49,U50,U51,U52) , const char* docstring = 0) : CppFunction(docstring), ptr_fun(fun) {}

        SEXP operator()(SEXP* args) {
            BEGIN_RCPP
            typename traits::input_parameter< U0 >::type x0(args[0]);
            typename traits::input_parameter< U1 >::type x1(args[1]);
            typename traits::input_parameter< U2 >::type x2(args[2]);
            typename traits::input_parameter< U3 >::type x3(args[3]);
            typename traits::input_parameter< U4 >::type x4(args[4]);
            typename traits::input_parameter< U5 >::type x5(args[5]);
            typename traits::input_parameter< U6 >::type x6(args[6]);
            typename traits::input_parameter< U7 >::type x7(args[7]);
            typename traits::input_parameter< U8 >::type x8(args[8]);
            typename traits::input_parameter< U9 >::type x9(args[9]);
            typename traits::input_parameter< U10 >::type x10(args[10]);
            typename traits::input_parameter< U11 >::type x11(args[11]);
            typename traits::input_parameter< U12 >::type x12(args[12]);
            typename traits::input_parameter< U13 >::type x13(args[13]);
            typename traits::input_parameter< U14 >::type x14(args[14]);
            typename traits::input_parameter< U15 >::type x15(args[15]);
            typename traits::input_parameter< U16 >::type x16(args[16]);
            typename traits::input_parameter< U17 >::type x17(args[17]);
            typename traits::input_parameter< U18 >::type x18(args[18]);
            typename traits::input_parameter< U19 >::type x19(args[19]);
            typename traits::input_parameter< U20 >::type x20(args[20]);
            typename traits::input_parameter< U21 >::type x21(args[21]);
            typename traits::input_parameter< U22 >::type x22(args[22]);
            typename traits::input_parameter< U23 >::type x23(args[23]);
            typename traits::input_parameter< U24 >::type x24(args[24]);
            typename traits::input_parameter< U25 >::type x25(args[25]);
            typename traits::input_parameter< U26 >::type x26(args[26]);
            typename traits::input_parameter< U27 >::type x27(args[27]);
            typename traits::input_parameter< U28 >::type x28(args[28]);
            typename traits::input_parameter< U29 >::type x29(args[29]);
            typename traits::input_parameter< U30 >::type x30(args[30]);
            typename traits::input_parameter< U31 >::type x31(args[31]);
            typename traits::input_parameter< U32 >::type x32(args[32]);
            typename traits::input_parameter< U33 >::type x33(args[33]);
            typename traits::input_parameter< U34 >::type x34(args[34]);
            typename traits::input_parameter< U35 >::type x35(args[35]);
            typename traits::input_parameter< U36 >::type x36(args[36]);
            typename traits::input_parameter< U37 >::type x37(args[37]);
            typename traits::input_parameter< U38 >::type x38(args[38]);
            typename traits::input_parameter< U39 >::type x39(args[39]);
            typename traits::input_parameter< U40 >::type x40(args[40]);
            typename traits::input_parameter< U41 >::type x41(args[41]);
            typename traits::input_parameter< U42 >::type x42(args[42]);
            typename traits::input_parameter< U43 >::type x43(args[43]);
            typename traits::input_parameter< U44 >::type x44(args[44]);
            typename traits::input_parameter< U45 >::type x45(args[45]);
            typename traits::input_parameter< U46 >::type x46(args[46]);
            typename traits::input_parameter< U47 >::type x47(args[47]);
            typename traits::input_parameter< U48 >::type x48(args[48]);
            typename traits::input_parameter< U49 >::type x49(args[49]);
            typename traits::input_parameter< U50 >::type x50(args[50]);
            typename traits::input_parameter< U51 >::type x51(args[51]);
            typename traits::input_parameter< U52 >::type x52(args[52]);
            ptr_fun(x0,x1,x2,x3,x4,x5,x6,x7,x8,x9,x10,x11,x12,x13,x14,x15,x16,x17,x18,x19,x20,x21,x22,x23,x24,x25,x26,x27,x28,x29,x30,x31,x32,x33,x34,x35,x36,x37,x38,x39,x40,x41,x42,x43,x44,x45,x46,x47,x48,x49,x50,x51,x52);
            END_RCPP
        }

        inline int nargs() { return 53; }
        inline bool is_void() { return true; }
        inline void signature(std::string& s, const char* name) { Rcpp::signature<void_type,U0,U1,U2,U3,U4,U5,U6,U7,U8,U9,U10,U11,U12,U13,U14,U15,U16,U17,U18,U19,U20,U21,U22,U23,U24,U25,U26,U27,U28,U29,U30,U31,U32,U33,U34,U35,U36,U37,U38,U39,U40,U41,U42,U43,U44,U45,U46,U47,U48,U49,U50,U51,U52>(s, name); }
        inline DL_FUNC get_function_ptr() { return (DL_FUNC)ptr_fun; }

    private:
        void (*ptr_fun)(U0,U1,U2,U3,U4,U5,U6,U7,U8,U9,U10,U11,U12,U13,U14,U15,U16,U17,U18,U19,U20,U21,U22,U23,U24,U25,U26,U27,U28,U29,U30,U31,U32,U33,U34,U35,U36,U37,U38,U39,U40,U41,U42,U43,U44,U45,U46,U47,U48,U49,U50,U51,U52) ;
};


template <typename RESULT_TYPE, typename U0,typename U1,typename U2,typename U3,typename U4,typename U5,typename U6,typename U7,typename U8,typename U9,typename U10,typename U11,typename U12,typename U13,typename U14,typename U15,typename U16,typename U17,typename U18,typename U19,typename U20,typename U21,typename U22,typename U23,typename U24,typename U25,typename U26,typename U27,typename U28,typename U29,typename U30,typename U31,typename U32,typename U33,typename U34,typename U35,typename U36,typename U37,typename U38,typename U39,typename U40,typename U41,typename U42,typename U43,typename U44,typename U45,typename U46,typename U47,typename U48,typename U49,typename U50,typename U51,typename U52>
class CppFunction_WithFormals53 : public CppFunction {
    public:

        CppFunction_WithFormals53(RESULT_TYPE (*fun)(U0,U1,U2,U3,U4,U5,U6,U7,U8,U9,U10,U11,U12,U13,U14,U15,U16,U17,U18,U19,U20,U21,U22,U23,U24,U25,U26,U27,U28,U29,U30,U31,U32,U33,U34,U35,U36,U37,U38,U39,U40,U41,U42,U43,U44,U45,U46,U47,U48,U49,U50,U51,U52) , Rcpp::List formals_, const char* docstring = 0) :
            CppFunction(docstring), formals(formals_), ptr_fun(fun) {}

        SEXP operator()(SEXP* args) {
            BEGIN_RCPP
            typename traits::input_parameter< U0 >::type x0(args[0]);
            typename traits::input_parameter< U1 >::type x1(args[1]);
            typename traits::input_parameter< U2 >::type x2(args[2]);
            typename traits::input_parameter< U3 >::type x3(args[3]);
            typename traits::input_parameter< U4 >::type x4(args[4]);
            typename traits::input_parameter< U5 >::type x5(args[5]);
            typename traits::input_parameter< U6 >::type x6(args[6]);
            typename traits::input_parameter< U7 >::type x7(args[7]);
            typename traits::input_parameter< U8 >::type x8(args[8]);
            typename traits::input_parameter< U9 >::type x9(args[9]);
            typename traits::input_parameter< U10 >::type x10(args[10]);
            typename traits::input_parameter< U11 >::type x11(args[11]);
            typename traits::input_parameter< U12 >::type x12(args[12]);
            typename traits::input_parameter< U13 >::type x13(args[13]);
            typename traits::input_parameter< U14 >::type x14(args[14]);
            typename traits::input_parameter< U15 >::type x15(args[15]);
            typename traits::input_parameter< U16 >::type x16(args[16]);
            typename traits::input_parameter< U17 >::type x17(args[17]);
            typename traits::input_parameter< U18 >::type x18(args[18]);
            typename traits::input_parameter< U19 >::type x19(args[19]);
            typename traits::input_parameter< U20 >::type x20(args[20]);
            typename traits::input_parameter< U21 >::type x21(args[21]);
            typename traits::input_parameter< U22 >::type x22(args[22]);
            typename traits::input_parameter< U23 >::type x23(args[23]);
            typename traits::input_parameter< U24 >::type x24(args[24]);
            typename traits::input_parameter< U25 >::type x25(args[25]);
            typename traits::input_parameter< U26 >::type x26(args[26]);
            typename traits::input_parameter< U27 >::type x27(args[27]);
            typename traits::input_parameter< U28 >::type x28(args[28]);
            typename traits::input_parameter< U29 >::type x29(args[29]);
            typename traits::input_parameter< U30 >::type x30(args[30]);
            typename traits::input_parameter< U31 >::type x31(args[31]);
            typename traits::input_parameter< U32 >::type x32(args[32]);
            typename traits::input_parameter< U33 >::type x33(args[33]);
            typename traits::input_parameter< U34 >::type x34(args[34]);
            typename traits::input_parameter< U35 >::type x35(args[35]);
            typename traits::input_parameter< U36 >::type x36(args[36]);
            typename traits::input_parameter< U37 >::type x37(args[37]);
            typename traits::input_parameter< U38 >::type x38(args[38]);
            typename traits::input_parameter< U39 >::type x39(args[39]);
            typename traits::input_parameter< U40 >::type x40(args[40]);
            typename traits::input_parameter< U41 >::type x41(args[41]);
            typename traits::input_parameter< U42 >::type x42(args[42]);
            typename traits::input_parameter< U43 >::type x43(args[43]);
            typename traits::input_parameter< U44 >::type x44(args[44]);
            typename traits::input_parameter< U45 >::type x45(args[45]);
            typename traits::input_parameter< U46 >::type x46(args[46]);
            typename traits::input_parameter< U47 >::type x47(args[47]);
            typename traits::input_parameter< U48 >::type x48(args[48]);
            typename traits::input_parameter< U49 >::type x49(args[49]);
            typename traits::input_parameter< U50 >::type x50(args[50]);
            typename traits::input_parameter< U51 >::type x51(args[51]);
            typename traits::input_parameter< U52 >::type x52(args[52]);
            return Rcpp::module_wrap<RESULT_TYPE>(ptr_fun(x0,x1,x2,x3,x4,x5,x6,x7,x8,x9,x10,x11,x12,x13,x14,x15,x16,x17,x18,x19,x20,x21,x22,x23,x24,x25,x26,x27,x28,x29,x30,x31,x32,x33,x34,x35,x36,x37,x38,x39,x40,x41,x42,x43,x44,x45,x46,x47,x48,x49,x50,x51,x52));
            END_RCPP
        }

        inline int nargs() { return 53; }
        inline void signature(std::string& s, const char* name) { Rcpp::signature<RESULT_TYPE,U0,U1,U2,U3,U4,U5,U6,U7,U8,U9,U10,U11,U12,U13,U14,U15,U16,U17,U18,U19,U20,U21,U22,U23,U24,U25,U26,U27,U28,U29,U30,U31,U32,U33,U34,U35,U36,U37,U38,U39,U40,U41,U42,U43,U44,U45,U46,U47,U48,U49,U50,U51,U52>(s, name); }
        SEXP get_formals() { return formals; }
        inline DL_FUNC get_function_ptr() { return (DL_FUNC)ptr_fun; }

    private:
        Rcpp::List formals;
        RESULT_TYPE (*ptr_fun)(U0,U1,U2,U3,U4,U5,U6,U7,U8,U9,U10,U11,U12,U13,U14,U15,U16,U17,U18,U19,U20,U21,U22,U23,U24,U25,U26,U27,U28,U29,U30,U31,U32,U33,U34,U35,U36,U37,U38,U39,U40,U41,U42,U43,U44,U45,U46,U47,U48,U49,U50,U51,U52);
};

template <typename U0, typename U1, typename U2, typename U3, typename U4, typename U5, typename U6, typename U7, typename U8, typename U9, typename U10, typename U11, typename U12, typename U13, typename U14, typename U15, typename U16, typename U17, typename U18, typename U19, typename U20, typename U21, typename U22, typename U23, typename U24, typename U25, typename U26, typename U27, typename U28, typename U29, typename U30, typename U31, typename U32, typename U33, typename U34, typename U35, typename U36, typename U37, typename U38, typename U39, typename U40, typename U41, typename U42, typename U43, typename U44, typename U45, typename U46, typename U47, typename U48, typename U49, typename U50, typename U51, typename U52>
class CppFunction_WithFormals53<void,U0,U1,U2,U3,U4,U5,U6,U7,U8,U9,U10,U11,U12,U13,U14,U15,U16,U17,U18,U19,U20,U21,U22,U23,U24,U25,U26,U27,U28,U29,U30,U31,U32,U33,U34,U35,U36,U37,U38,U39,U40,U41,U42,U43,U44,U45,U46,U47,U48,U49,U50,U51,U52> : public CppFunction {
    public:
        CppFunction_WithFormals53(void (*fun)(U0,U1,U2,U3,U4,U5,U6,U7,U8,U9,U10,U11,U12,U13,U14,U15,U16,U17,U18,U19,U20,U21,U22,U23,U24,U25,U26,U27,U28,U29,U30,U31,U32,U33,U34,U35,U36,U37,U38,U39,U40,U41,U42,U43,U44,U45,U46,U47,U48,U49,U50,U51,U52), Rcpp::List formals_, const char* docstring = 0) :
            CppFunction(docstring), formals(formals_), ptr_fun(fun) {}

        SEXP operator()(SEXP* args) {
            BEGIN_RCPP
            typename traits::input_parameter< U0 >::type x0(args[0]);
            typename traits::input_parameter< U1 >::type x1(args[1]);
            typename traits::input_parameter< U2 >::type x2(args[2]);
            typename traits::input_parameter< U3 >::type x3(args[3]);
            typename traits::input_parameter< U4 >::type x4(args[4]);
            typename traits::input_parameter< U5 >::type x5(args[5]);
            typename traits::input_parameter< U6 >::type x6(args[6]);
            typename traits::input_parameter< U7 >::type x7(args[7]);
            typename traits::input_parameter< U8 >::type x8(args[8]);
            typename traits::input_parameter< U9 >::type x9(args[9]);
            typename traits::input_parameter< U10 >::type x10(args[10]);
            typename traits::input_parameter< U11 >::type x11(args[11]);
            typename traits::input_parameter< U12 >::type x12(args[12]);
            typename traits::input_parameter< U13 >::type x13(args[13]);
            typename traits::input_parameter< U14 >::type x14(args[14]);
            typename traits::input_parameter< U15 >::type x15(args[15]);
            typename traits::input_parameter< U16 >::type x16(args[16]);
            typename traits::input_parameter< U17 >::type x17(args[17]);
            typename traits::input_parameter< U18 >::type x18(args[18]);
            typename traits::input_parameter< U19 >::type x19(args[19]);
            typename traits::input_parameter< U20 >::type x20(args[20]);
            typename traits::input_parameter< U21 >::type x21(args[21]);
            typename traits::input_parameter< U22 >::type x22(args[22]);
            typename traits::input_parameter< U23 >::type x23(args[23]);
            typename traits::input_parameter< U24 >::type x24(args[24]);
            typename traits::input_parameter< U25 >::type x25(args[25]);
            typename traits::input_parameter< U26 >::type x26(args[26]);
            typename traits::input_parameter< U27 >::type x27(args[27]);
            typename traits::input_parameter< U28 >::type x28(args[28]);
            typename traits::input_parameter< U29 >::type x29(args[29]);
            typename traits::input_parameter< U30 >::type x30(args[30]);
            typename traits::input_parameter< U31 >::type x31(args[31]);
            typename traits::input_parameter< U32 >::type x32(args[32]);
            typename traits::input_parameter< U33 >::type x33(args[33]);
            typename traits::input_parameter< U34 >::type x34(args[34]);
            typename traits::input_parameter< U35 >::type x35(args[35]);
            typename traits::input_parameter< U36 >::type x36(args[36]);
            typename traits::input_parameter< U37 >::type x37(args[37]);
            typename traits::input_parameter< U38 >::type x38(args[38]);
            typename traits::input_parameter< U39 >::type x39(args[39]);
            typename traits::input_parameter< U40 >::type x40(args[40]);
            typename traits::input_parameter< U41 >::type x41(args[41]);
            typename traits::input_parameter< U42 >::type x42(args[42]);
            typename traits::input_parameter< U43 >::type x43(args[43]);
            typename traits::input_parameter< U44 >::type x44(args[44]);
            typename traits::input_parameter< U45 >::type x45(args[45]);
            typename traits::input_parameter< U46 >::type x46(args[46]);
            typename traits::input_parameter< U47 >::type x47(args[47]);
            typename traits::input_parameter< U48 >::type x48(args[48]);
            typename traits::input_parameter< U49 >::type x49(args[49]);
            typename traits::input_parameter< U50 >::type x50(args[50]);
            typename traits::input_parameter< U51 >::type x51(args[51]);
            typename traits::input_parameter< U52 >::type x52(args[52]);
            ptr_fun(x0,x1,x2,x3,x4,x5,x6,x7,x8,x9,x10,x11,x12,x13,x14,x15,x16,x17,x18,x19,x20,x21,x22,x23,x24,x25,x26,x27,x28,x29,x30,x31,x32,x33,x34,x35,x36,x37,x38,x39,x40,x41,x42,x43,x44,x45,x46,x47,x48,x49,x50,x51,x52);
            END_RCPP
        }

        inline int nargs() { return 53; }
        inline bool is_void() { return true; }
        inline void signature(std::string& s, const char* name) { Rcpp::signature<void_type,U0,U1,U2,U3,U4,U5,U6,U7,U8,U9,U10,U11,U12,U13,U14,U15,U16,U17,U18,U19,U20,U21,U22,U23,U24,U25,U26,U27,U28,U29,U30,U31,U32,U33,U34,U35,U36,U37,U38,U39,U40,U41,U42,U43,U44,U45,U46,U47,U48,U49,U50,U51,U52>(s, name); }
        SEXP get_formals() { return formals; }
        inline DL_FUNC get_function_ptr() { return (DL_FUNC)ptr_fun; }

    private:
        Rcpp::List formals;
        void (*ptr_fun)(U0,U1,U2,U3,U4,U5,U6,U7,U8,U9,U10,U11,U12,U13,U14,U15,U16,U17,U18,U19,U20,U21,U22,U23,U24,U25,U26,U27,U28,U29,U30,U31,U32,U33,U34,U35,U36,U37,U38,U39,U40,U41,U42,U43,U44,U45,U46,U47,U48,U49,U50,U51,U52);
};


template <typename RESULT_TYPE, typename U0,typename U1,typename U2,typename U3,typename U4,typename U5,typename U6,typename U7,typename U8,typename U9,typename U10,typename U11,typename U12,typename U13,typename U14,typename U15,typename U16,typename U17,typename U18,typename U19,typename U20,typename U21,typename U22,typename U23,typename U24,typename U25,typename U26,typename U27,typename U28,typename U29,typename U30,typename U31,typename U32,typename U33,typename U34,typename U35,typename U36,typename U37,typename U38,typename U39,typename U40,typename U41,typename U42,typename U43,typename U44,typename U45,typename U46,typename U47,typename U48,typename U49,typename U50,typename U51,typename U52,typename U53> class CppFunction54 : public CppFunction {
    public:

        CppFunction54(RESULT_TYPE (*fun)(U0,U1,U2,U3,U4,U5,U6,U7,U8,U9,U10,U11,U12,U13,U14,U15,U16,U17,U18,U19,U20,U21,U22,U23,U24,U25,U26,U27,U28,U29,U30,U31,U32,U33,U34,U35,U36,U37,U38,U39,U40,U41,U42,U43,U44,U45,U46,U47,U48,U49,U50,U51,U52,U53) , const char* docstring = 0) : CppFunction(docstring), ptr_fun(fun) {}

        SEXP operator()(SEXP* args) {
            BEGIN_RCPP
            typename traits::input_parameter< U0 >::type x0(args[0]);
            typename traits::input_parameter< U1 >::type x1(args[1]);
            typename traits::input_parameter< U2 >::type x2(args[2]);
            typename traits::input_parameter< U3 >::type x3(args[3]);
            typename traits::input_parameter< U4 >::type x4(args[4]);
            typename traits::input_parameter< U5 >::type x5(args[5]);
            typename traits::input_parameter< U6 >::type x6(args[6]);
            typename traits::input_parameter< U7 >::type x7(args[7]);
            typename traits::input_parameter< U8 >::type x8(args[8]);
            typename traits::input_parameter< U9 >::type x9(args[9]);
            typename traits::input_parameter< U10 >::type x10(args[10]);
            typename traits::input_parameter< U11 >::type x11(args[11]);
            typename traits::input_parameter< U12 >::type x12(args[12]);
            typename traits::input_parameter< U13 >::type x13(args[13]);
            typename traits::input_parameter< U14 >::type x14(args[14]);
            typename traits::input_parameter< U15 >::type x15(args[15]);
            typename traits::input_parameter< U16 >::type x16(args[16]);
            typename traits::input_parameter< U17 >::type x17(args[17]);
            typename traits::input_parameter< U18 >::type x18(args[18]);
            typename traits::input_parameter< U19 >::type x19(args[19]);
            typename traits::input_parameter< U20 >::type x20(args[20]);
            typename traits::input_parameter< U21 >::type x21(args[21]);
            typename traits::input_parameter< U22 >::type x22(args[22]);
            typename traits::input_parameter< U23 >::type x23(args[23]);
            typename traits::input_parameter< U24 >::type x24(args[24]);
            typename traits::input_parameter< U25 >::type x25(args[25]);
            typename traits::input_parameter< U26 >::type x26(args[26]);
            typename traits::input_parameter< U27 >::type x27(args[27]);
            typename traits::input_parameter< U28 >::type x28(args[28]);
            typename traits::input_parameter< U29 >::type x29(args[29]);
            typename traits::input_parameter< U30 >::type x30(args[30]);
            typename traits::input_parameter< U31 >::type x31(args[31]);
            typename traits::input_parameter< U32 >::type x32(args[32]);
            typename traits::input_parameter< U33 >::type x33(args[33]);
            typename traits::input_parameter< U34 >::type x34(args[34]);
            typename traits::input_parameter< U35 >::type x35(args[35]);
            typename traits::input_parameter< U36 >::type x36(args[36]);
            typename traits::input_parameter< U37 >::type x37(args[37]);
            typename traits::input_parameter< U38 >::type x38(args[38]);
            typename traits::input_parameter< U39 >::type x39(args[39]);
            typename traits::input_parameter< U40 >::type x40(args[40]);
            typename traits::input_parameter< U41 >::type x41(args[41]);
            typename traits::input_parameter< U42 >::type x42(args[42]);
            typename traits::input_parameter< U43 >::type x43(args[43]);
            typename traits::input_parameter< U44 >::type x44(args[44]);
            typename traits::input_parameter< U45 >::type x45(args[45]);
            typename traits::input_parameter< U46 >::type x46(args[46]);
            typename traits::input_parameter< U47 >::type x47(args[47]);
            typename traits::input_parameter< U48 >::type x48(args[48]);
            typename traits::input_parameter< U49 >::type x49(args[49]);
            typename traits::input_parameter< U50 >::type x50(args[50]);
            typename traits::input_parameter< U51 >::type x51(args[51]);
            typename traits::input_parameter< U52 >::type x52(args[52]);
            typename traits::input_parameter< U53 >::type x53(args[53]);
            return Rcpp::module_wrap<RESULT_TYPE>(ptr_fun(x0,x1,x2,x3,x4,x5,x6,x7,x8,x9,x10,x11,x12,x13,x14,x15,x16,x17,x18,x19,x20,x21,x22,x23,x24,x25,x26,x27,x28,x29,x30,x31,x32,x33,x34,x35,x36,x37,x38,x39,x40,x41,x42,x43,x44,x45,x46,x47,x48,x49,x50,x51,x52,x53));
            END_RCPP
        }

        inline int nargs() { return 54; }
        inline void signature(std::string& s, const char* name) { Rcpp::signature<RESULT_TYPE,U0,U1,U2,U3,U4,U5,U6,U7,U8,U9,U10,U11,U12,U13,U14,U15,U16,U17,U18,U19,U20,U21,U22,U23,U24,U25,U26,U27,U28,U29,U30,U31,U32,U33,U34,U35,U36,U37,U38,U39,U40,U41,U42,U43,U44,U45,U46,U47,U48,U49,U50,U51,U52,U53>(s, name); }
        inline DL_FUNC get_function_ptr() { return (DL_FUNC)ptr_fun ; }

    private:
        RESULT_TYPE (*ptr_fun)(U0,U1,U2,U3,U4,U5,U6,U7,U8,U9,U10,U11,U12,U13,U14,U15,U16,U17,U18,U19,U20,U21,U22,U23,U24,U25,U26,U27,U28,U29,U30,U31,U32,U33,U34,U35,U36,U37,U38,U39,U40,U41,U42,U43,U44,U45,U46,U47,U48,U49,U50,U51,U52,U53) ;
};

template <typename U0, typename U1, typename U2, typename U3, typename U4, typename U5, typename U6, typename U7, typename U8, typename U9, typename U10, typename U11, typename U12, typename U13, typename U14, typename U15, typename U16, typename U17, typename U18, typename U19, typename U20, typename U21, typename U22, typename U23, typename U24, typename U25, typename U26, typename U27, typename U28, typename U29, typename U30, typename U31, typename U32, typename U33, typename U34, typename U35, typename U36, typename U37, typename U38, typename U39, typename U40, typename U41, typename U42, typename U43, typename U44, typename U45, typename U46, typename U47, typename U48, typename U49, typename U50, typename U51, typename U52, typename U53>
class CppFunction54<void,U0,U1,U2,U3,U4,U5,U6,U7,U8,U9,U10,U11,U12,U13,U14,U15,U16,U17,U18,U19,U20,U21,U22,U23,U24,U25,U26,U27,U28,U29,U30,U31,U32,U33,U34,U35,U36,U37,U38,U39,U40,U41,U42,U43,U44,U45,U46,U47,U48,U49,U50,U51,U52,U53> : public CppFunction {
    public:
        CppFunction54(void (*fun)(U0,U1,U2,U3,U4,U5,U6,U7,U8,U9,U10,U11,U12,U13,U14,U15,U16,U17,U18,U19,U20,U21,U22,U23,U24,U25,U26,U27,U28,U29,U30,U31,U32,U33,U34,U35,U36,U37,U38,U39,U40,U41,U42,U43,U44,U45,U46,U47,U48,U49,U50,U51,U52,U53) , const char* docstring = 0) : CppFunction(docstring), ptr_fun(fun) {}

        SEXP operator()(SEXP* args) {
            BEGIN_RCPP
            typename traits::input_parameter< U0 >::type x0(args[0]);
            typename traits::input_parameter< U1 >::type x1(args[1]);
            typename traits::input_parameter< U2 >::type x2(args[2]);
            typename traits::input_parameter< U3 >::type x3(args[3]);
            typename traits::input_parameter< U4 >::type x4(args[4]);
            typename traits::input_parameter< U5 >::type x5(args[5]);
            typename traits::input_parameter< U6 >::type x6(args[6]);
            typename traits::input_parameter< U7 >::type x7(args[7]);
            typename traits::input_parameter< U8 >::type x8(args[8]);
            typename traits::input_parameter< U9 >::type x9(args[9]);
            typename traits::input_parameter< U10 >::type x10(args[10]);
            typename traits::input_parameter< U11 >::type x11(args[11]);
            typename traits::input_parameter< U12 >::type x12(args[12]);
            typename traits::input_parameter< U13 >::type x13(args[13]);
            typename traits::input_parameter< U14 >::type x14(args[14]);
            typename traits::input_parameter< U15 >::type x15(args[15]);
            typename traits::input_parameter< U16 >::type x16(args[16]);
            typename traits::input_parameter< U17 >::type x17(args[17]);
            typename traits::input_parameter< U18 >::type x18(args[18]);
            typename traits::input_parameter< U19 >::type x19(args[19]);
            typename traits::input_parameter< U20 >::type x20(args[20]);
            typename traits::input_parameter< U21 >::type x21(args[21]);
            typename traits::input_parameter< U22 >::type x22(args[22]);
            typename traits::input_parameter< U23 >::type x23(args[23]);
            typename traits::input_parameter< U24 >::type x24(args[24]);
            typename traits::input_parameter< U25 >::type x25(args[25]);
            typename traits::input_parameter< U26 >::type x26(args[26]);
            typename traits::input_parameter< U27 >::type x27(args[27]);
            typename traits::input_parameter< U28 >::type x28(args[28]);
            typename traits::input_parameter< U29 >::type x29(args[29]);
            typename traits::input_parameter< U30 >::type x30(args[30]);
            typename traits::input_parameter< U31 >::type x31(args[31]);
            typename traits::input_parameter< U32 >::type x32(args[32]);
            typename traits::input_parameter< U33 >::type x33(args[33]);
            typename traits::input_parameter< U34 >::type x34(args[34]);
            typename traits::input_parameter< U35 >::type x35(args[35]);
            typename traits::input_parameter< U36 >::type x36(args[36]);
            typename traits::input_parameter< U37 >::type x37(args[37]);
            typename traits::input_parameter< U38 >::type x38(args[38]);
            typename traits::input_parameter< U39 >::type x39(args[39]);
            typename traits::input_parameter< U40 >::type x40(args[40]);
            typename traits::input_parameter< U41 >::type x41(args[41]);
            typename traits::input_parameter< U42 >::type x42(args[42]);
            typename traits::input_parameter< U43 >::type x43(args[43]);
            typename traits::input_parameter< U44 >::type x44(args[44]);
            typename traits::input_parameter< U45 >::type x45(args[45]);
            typename traits::input_parameter< U46 >::type x46(args[46]);
            typename traits::input_parameter< U47 >::type x47(args[47]);
            typename traits::input_parameter< U48 >::type x48(args[48]);
            typename traits::input_parameter< U49 >::type x49(args[49]);
            typename traits::input_parameter< U50 >::type x50(args[50]);
            typename traits::input_parameter< U51 >::type x51(args[51]);
            typename traits::input_parameter< U52 >::type x52(args[52]);
            typename traits::input_parameter< U53 >::type x53(args[53]);
            ptr_fun(x0,x1,x2,x3,x4,x5,x6,x7,x8,x9,x10,x11,x12,x13,x14,x15,x16,x17,x18,x19,x20,x21,x22,x23,x24,x25,x26,x27,x28,x29,x30,x31,x32,x33,x34,x35,x36,x37,x38,x39,x40,x41,x42,x43,x44,x45,x46,x47,x48,x49,x50,x51,x52,x53);
            END_RCPP
        }

        inline int nargs() { return 54; }
        inline bool is_void() { return true; }
        inline void signature(std::string& s, const char* name) { Rcpp::signature<void_type,U0,U1,U2,U3,U4,U5,U6,U7,U8,U9,U10,U11,U12,U13,U14,U15,U16,U17,U18,U19,U20,U21,U22,U23,U24,U25,U26,U27,U28,U29,U30,U31,U32,U33,U34,U35,U36,U37,U38,U39,U40,U41,U42,U43,U44,U45,U46,U47,U48,U49,U50,U51,U52,U53>(s, name); }
        inline DL_FUNC get_function_ptr() { return (DL_FUNC)ptr_fun; }

    private:
        void (*ptr_fun)(U0,U1,U2,U3,U4,U5,U6,U7,U8,U9,U10,U11,U12,U13,U14,U15,U16,U17,U18,U19,U20,U21,U22,U23,U24,U25,U26,U27,U28,U29,U30,U31,U32,U33,U34,U35,U36,U37,U38,U39,U40,U41,U42,U43,U44,U45,U46,U47,U48,U49,U50,U51,U52,U53) ;
};


template <typename RESULT_TYPE, typename U0,typename U1,typename U2,typename U3,typename U4,typename U5,typename U6,typename U7,typename U8,typename U9,typename U10,typename U11,typename U12,typename U13,typename U14,typename U15,typename U16,typename U17,typename U18,typename U19,typename U20,typename U21,typename U22,typename U23,typename U24,typename U25,typename U26,typename U27,typename U28,typename U29,typename U30,typename U31,typename U32,typename U33,typename U34,typename U35,typename U36,typename U37,typename U38,typename U39,typename U40,typename U41,typename U42,typename U43,typename U44,typename U45,typename U46,typename U47,typename U48,typename U49,typename U50,typename U51,typename U52,typename U53>
class CppFunction_WithFormals54 : public CppFunction {
    public:

        CppFunction_WithFormals54(RESULT_TYPE (*fun)(U0,U1,U2,U3,U4,U5,U6,U7,U8,U9,U10,U11,U12,U13,U14,U15,U16,U17,U18,U19,U20,U21,U22,U23,U24,U25,U26,U27,U28,U29,U30,U31,U32,U33,U34,U35,U36,U37,U38,U39,U40,U41,U42,U43,U44,U45,U46,U47,U48,U49,U50,U51,U52,U53) , Rcpp::List formals_, const char* docstring = 0) :
            CppFunction(docstring), formals(formals_), ptr_fun(fun) {}

        SEXP operator()(SEXP* args) {
            BEGIN_RCPP
            typename traits::input_parameter< U0 >::type x0(args[0]);
            typename traits::input_parameter< U1 >::type x1(args[1]);
            typename traits::input_parameter< U2 >::type x2(args[2]);
            typename traits::input_parameter< U3 >::type x3(args[3]);
            typename traits::input_parameter< U4 >::type x4(args[4]);
            typename traits::input_parameter< U5 >::type x5(args[5]);
            typename traits::input_parameter< U6 >::type x6(args[6]);
            typename traits::input_parameter< U7 >::type x7(args[7]);
            typename traits::input_parameter< U8 >::type x8(args[8]);
            typename traits::input_parameter< U9 >::type x9(args[9]);
            typename traits::input_parameter< U10 >::type x10(args[10]);
            typename traits::input_parameter< U11 >::type x11(args[11]);
            typename traits::input_parameter< U12 >::type x12(args[12]);
            typename traits::input_parameter< U13 >::type x13(args[13]);
            typename traits::input_parameter< U14 >::type x14(args[14]);
            typename traits::input_parameter< U15 >::type x15(args[15]);
            typename traits::input_parameter< U16 >::type x16(args[16]);
            typename traits::input_parameter< U17 >::type x17(args[17]);
            typename traits::input_parameter< U18 >::type x18(args[18]);
            typename traits::input_parameter< U19 >::type x19(args[19]);
            typename traits::input_parameter< U20 >::type x20(args[20]);
            typename traits::input_parameter< U21 >::type x21(args[21]);
            typename traits::input_parameter< U22 >::type x22(args[22]);
            typename traits::input_parameter< U23 >::type x23(args[23]);
            typename traits::input_parameter< U24 >::type x24(args[24]);
            typename traits::input_parameter< U25 >::type x25(args[25]);
            typename traits::input_parameter< U26 >::type x26(args[26]);
            typename traits::input_parameter< U27 >::type x27(args[27]);
            typename traits::input_parameter< U28 >::type x28(args[28]);
            typename traits::input_parameter< U29 >::type x29(args[29]);
            typename traits::input_parameter< U30 >::type x30(args[30]);
            typename traits::input_parameter< U31 >::type x31(args[31]);
            typename traits::input_parameter< U32 >::type x32(args[32]);
            typename traits::input_parameter< U33 >::type x33(args[33]);
            typename traits::input_parameter< U34 >::type x34(args[34]);
            typename traits::input_parameter< U35 >::type x35(args[35]);
            typename traits::input_parameter< U36 >::type x36(args[36]);
            typename traits::input_parameter< U37 >::type x37(args[37]);
            typename traits::input_parameter< U38 >::type x38(args[38]);
            typename traits::input_parameter< U39 >::type x39(args[39]);
            typename traits::input_parameter< U40 >::type x40(args[40]);
            typename traits::input_parameter< U41 >::type x41(args[41]);
            typename traits::input_parameter< U42 >::type x42(args[42]);
            typename traits::input_parameter< U43 >::type x43(args[43]);
            typename traits::input_parameter< U44 >::type x44(args[44]);
            typename traits::input_parameter< U45 >::type x45(args[45]);
            typename traits::input_parameter< U46 >::type x46(args[46]);
            typename traits::input_parameter< U47 >::type x47(args[47]);
            typename traits::input_parameter< U48 >::type x48(args[48]);
            typename traits::input_parameter< U49 >::type x49(args[49]);
            typename traits::input_parameter< U50 >::type x50(args[50]);
            typename traits::input_parameter< U51 >::type x51(args[51]);
            typename traits::input_parameter< U52 >::type x52(args[52]);
            typename traits::input_parameter< U53 >::type x53(args[53]);
            return Rcpp::module_wrap<RESULT_TYPE>(ptr_fun(x0,x1,x2,x3,x4,x5,x6,x7,x8,x9,x10,x11,x12,x13,x14,x15,x16,x17,x18,x19,x20,x21,x22,x23,x24,x25,x26,x27,x28,x29,x30,x31,x32,x33,x34,x35,x36,x37,x38,x39,x40,x41,x42,x43,x44,x45,x46,x47,x48,x49,x50,x51,x52,x53));
            END_RCPP
        }

        inline int nargs() { return 54; }
        inline void signature(std::string& s, const char* name) { Rcpp::signature<RESULT_TYPE,U0,U1,U2,U3,U4,U5,U6,U7,U8,U9,U10,U11,U12,U13,U14,U15,U16,U17,U18,U19,U20,U21,U22,U23,U24,U25,U26,U27,U28,U29,U30,U31,U32,U33,U34,U35,U36,U37,U38,U39,U40,U41,U42,U43,U44,U45,U46,U47,U48,U49,U50,U51,U52,U53>(s, name); }
        SEXP get_formals() { return formals; }
        inline DL_FUNC get_function_ptr() { return (DL_FUNC)ptr_fun; }

    private:
        Rcpp::List formals;
        RESULT_TYPE (*ptr_fun)(U0,U1,U2,U3,U4,U5,U6,U7,U8,U9,U10,U11,U12,U13,U14,U15,U16,U17,U18,U19,U20,U21,U22,U23,U24,U25,U26,U27,U28,U29,U30,U31,U32,U33,U34,U35,U36,U37,U38,U39,U40,U41,U42,U43,U44,U45,U46,U47,U48,U49,U50,U51,U52,U53);
};

template <typename U0, typename U1, typename U2, typename U3, typename U4, typename U5, typename U6, typename U7, typename U8, typename U9, typename U10, typename U11, typename U12, typename U13, typename U14, typename U15, typename U16, typename U17, typename U18, typename U19, typename U20, typename U21, typename U22, typename U23, typename U24, typename U25, typename U26, typename U27, typename U28, typename U29, typename U30, typename U31, typename U32, typename U33, typename U34, typename U35, typename U36, typename U37, typename U38, typename U39, typename U40, typename U41, typename U42, typename U43, typename U44, typename U45, typename U46, typename U47, typename U48, typename U49, typename U50, typename U51, typename U52, typename U53>
class CppFunction_WithFormals54<void,U0,U1,U2,U3,U4,U5,U6,U7,U8,U9,U10,U11,U12,U13,U14,U15,U16,U17,U18,U19,U20,U21,U22,U23,U24,U25,U26,U27,U28,U29,U30,U31,U32,U33,U34,U35,U36,U37,U38,U39,U40,U41,U42,U43,U44,U45,U46,U47,U48,U49,U50,U51,U52,U53> : public CppFunction {
    public:
        CppFunction_WithFormals54(void (*fun)(U0,U1,U2,U3,U4,U5,U6,U7,U8,U9,U10,U11,U12,U13,U14,U15,U16,U17,U18,U19,U20,U21,U22,U23,U24,U25,U26,U27,U28,U29,U30,U31,U32,U33,U34,U35,U36,U37,U38,U39,U40,U41,U42,U43,U44,U45,U46,U47,U48,U49,U50,U51,U52,U53), Rcpp::List formals_, const char* docstring = 0) :
            CppFunction(docstring), formals(formals_), ptr_fun(fun) {}

        SEXP operator()(SEXP* args) {
            BEGIN_RCPP
            typename traits::input_parameter< U0 >::type x0(args[0]);
            typename traits::input_parameter< U1 >::type x1(args[1]);
            typename traits::input_parameter< U2 >::type x2(args[2]);
            typename traits::input_parameter< U3 >::type x3(args[3]);
            typename traits::input_parameter< U4 >::type x4(args[4]);
            typename traits::input_parameter< U5 >::type x5(args[5]);
            typename traits::input_parameter< U6 >::type x6(args[6]);
            typename traits::input_parameter< U7 >::type x7(args[7]);
            typename traits::input_parameter< U8 >::type x8(args[8]);
            typename traits::input_parameter< U9 >::type x9(args[9]);
            typename traits::input_parameter< U10 >::type x10(args[10]);
            typename traits::input_parameter< U11 >::type x11(args[11]);
            typename traits::input_parameter< U12 >::type x12(args[12]);
            typename traits::input_parameter< U13 >::type x13(args[13]);
            typename traits::input_parameter< U14 >::type x14(args[14]);
            typename traits::input_parameter< U15 >::type x15(args[15]);
            typename traits::input_parameter< U16 >::type x16(args[16]);
            typename traits::input_parameter< U17 >::type x17(args[17]);
            typename traits::input_parameter< U18 >::type x18(args[18]);
            typename traits::input_parameter< U19 >::type x19(args[19]);
            typename traits::input_parameter< U20 >::type x20(args[20]);
            typename traits::input_parameter< U21 >::type x21(args[21]);
            typename traits::input_parameter< U22 >::type x22(args[22]);
            typename traits::input_parameter< U23 >::type x23(args[23]);
            typename traits::input_parameter< U24 >::type x24(args[24]);
            typename traits::input_parameter< U25 >::type x25(args[25]);
            typename traits::input_parameter< U26 >::type x26(args[26]);
            typename traits::input_parameter< U27 >::type x27(args[27]);
            typename traits::input_parameter< U28 >::type x28(args[28]);
            typename traits::input_parameter< U29 >::type x29(args[29]);
            typename traits::input_parameter< U30 >::type x30(args[30]);
            typename traits::input_parameter< U31 >::type x31(args[31]);
            typename traits::input_parameter< U32 >::type x32(args[32]);
            typename traits::input_parameter< U33 >::type x33(args[33]);
            typename traits::input_parameter< U34 >::type x34(args[34]);
            typename traits::input_parameter< U35 >::type x35(args[35]);
            typename traits::input_parameter< U36 >::type x36(args[36]);
            typename traits::input_parameter< U37 >::type x37(args[37]);
            typename traits::input_parameter< U38 >::type x38(args[38]);
            typename traits::input_parameter< U39 >::type x39(args[39]);
            typename traits::input_parameter< U40 >::type x40(args[40]);
            typename traits::input_parameter< U41 >::type x41(args[41]);
            typename traits::input_parameter< U42 >::type x42(args[42]);
            typename traits::input_parameter< U43 >::type x43(args[43]);
            typename traits::input_parameter< U44 >::type x44(args[44]);
            typename traits::input_parameter< U45 >::type x45(args[45]);
            typename traits::input_parameter< U46 >::type x46(args[46]);
            typename traits::input_parameter< U47 >::type x47(args[47]);
            typename traits::input_parameter< U48 >::type x48(args[48]);
            typename traits::input_parameter< U49 >::type x49(args[49]);
            typename traits::input_parameter< U50 >::type x50(args[50]);
            typename traits::input_parameter< U51 >::type x51(args[51]);
            typename traits::input_parameter< U52 >::type x52(args[52]);
            typename traits::input_parameter< U53 >::type x53(args[53]);
            ptr_fun(x0,x1,x2,x3,x4,x5,x6,x7,x8,x9,x10,x11,x12,x13,x14,x15,x16,x17,x18,x19,x20,x21,x22,x23,x24,x25,x26,x27,x28,x29,x30,x31,x32,x33,x34,x35,x36,x37,x38,x39,x40,x41,x42,x43,x44,x45,x46,x47,x48,x49,x50,x51,x52,x53);
            END_RCPP
        }

        inline int nargs() { return 54; }
        inline bool is_void() { return true; }
        inline void signature(std::string& s, const char* name) { Rcpp::signature<void_type,U0,U1,U2,U3,U4,U5,U6,U7,U8,U9,U10,U11,U12,U13,U14,U15,U16,U17,U18,U19,U20,U21,U22,U23,U24,U25,U26,U27,U28,U29,U30,U31,U32,U33,U34,U35,U36,U37,U38,U39,U40,U41,U42,U43,U44,U45,U46,U47,U48,U49,U50,U51,U52,U53>(s, name); }
        SEXP get_formals() { return formals; }
        inline DL_FUNC get_function_ptr() { return (DL_FUNC)ptr_fun; }

    private:
        Rcpp::List formals;
        void (*ptr_fun)(U0,U1,U2,U3,U4,U5,U6,U7,U8,U9,U10,U11,U12,U13,U14,U15,U16,U17,U18,U19,U20,U21,U22,U23,U24,U25,U26,U27,U28,U29,U30,U31,U32,U33,U34,U35,U36,U37,U38,U39,U40,U41,U42,U43,U44,U45,U46,U47,U48,U49,U50,U51,U52,U53);
};


template <typename RESULT_TYPE, typename U0,typename U1,typename U2,typename U3,typename U4,typename U5,typename U6,typename U7,typename U8,typename U9,typename U10,typename U11,typename U12,typename U13,typename U14,typename U15,typename U16,typename U17,typename U18,typename U19,typename U20,typename U21,typename U22,typename U23,typename U24,typename U25,typename U26,typename U27,typename U28,typename U29,typename U30,typename U31,typename U32,typename U33,typename U34,typename U35,typename U36,typename U37,typename U38,typename U39,typename U40,typename U41,typename U42,typename U43,typename U44,typename U45,typename U46,typename U47,typename U48,typename U49,typename U50,typename U51,typename U52,typename U53,typename U54> class CppFunction55 : public CppFunction {
    public:

        CppFunction55(RESULT_TYPE (*fun)(U0,U1,U2,U3,U4,U5,U6,U7,U8,U9,U10,U11,U12,U13,U14,U15,U16,U17,U18,U19,U20,U21,U22,U23,U24,U25,U26,U27,U28,U29,U30,U31,U32,U33,U34,U35,U36,U37,U38,U39,U40,U41,U42,U43,U44,U45,U46,U47,U48,U49,U50,U51,U52,U53,U54) , const char* docstring = 0) : CppFunction(docstring), ptr_fun(fun) {}

        SEXP operator()(SEXP* args) {
            BEGIN_RCPP
            typename traits::input_parameter< U0 >::type x0(args[0]);
            typename traits::input_parameter< U1 >::type x1(args[1]);
            typename traits::input_parameter< U2 >::type x2(args[2]);
            typename traits::input_parameter< U3 >::type x3(args[3]);
            typename traits::input_parameter< U4 >::type x4(args[4]);
            typename traits::input_parameter< U5 >::type x5(args[5]);
            typename traits::input_parameter< U6 >::type x6(args[6]);
            typename traits::input_parameter< U7 >::type x7(args[7]);
            typename traits::input_parameter< U8 >::type x8(args[8]);
            typename traits::input_parameter< U9 >::type x9(args[9]);
            typename traits::input_parameter< U10 >::type x10(args[10]);
            typename traits::input_parameter< U11 >::type x11(args[11]);
            typename traits::input_parameter< U12 >::type x12(args[12]);
            typename traits::input_parameter< U13 >::type x13(args[13]);
            typename traits::input_parameter< U14 >::type x14(args[14]);
            typename traits::input_parameter< U15 >::type x15(args[15]);
            typename traits::input_parameter< U16 >::type x16(args[16]);
            typename traits::input_parameter< U17 >::type x17(args[17]);
            typename traits::input_parameter< U18 >::type x18(args[18]);
            typename traits::input_parameter< U19 >::type x19(args[19]);
            typename traits::input_parameter< U20 >::type x20(args[20]);
            typename traits::input_parameter< U21 >::type x21(args[21]);
            typename traits::input_parameter< U22 >::type x22(args[22]);
            typename traits::input_parameter< U23 >::type x23(args[23]);
            typename traits::input_parameter< U24 >::type x24(args[24]);
            typename traits::input_parameter< U25 >::type x25(args[25]);
            typename traits::input_parameter< U26 >::type x26(args[26]);
            typename traits::input_parameter< U27 >::type x27(args[27]);
            typename traits::input_parameter< U28 >::type x28(args[28]);
            typename traits::input_parameter< U29 >::type x29(args[29]);
            typename traits::input_parameter< U30 >::type x30(args[30]);
            typename traits::input_parameter< U31 >::type x31(args[31]);
            typename traits::input_parameter< U32 >::type x32(args[32]);
            typename traits::input_parameter< U33 >::type x33(args[33]);
            typename traits::input_parameter< U34 >::type x34(args[34]);
            typename traits::input_parameter< U35 >::type x35(args[35]);
            typename traits::input_parameter< U36 >::type x36(args[36]);
            typename traits::input_parameter< U37 >::type x37(args[37]);
            typename traits::input_parameter< U38 >::type x38(args[38]);
            typename traits::input_parameter< U39 >::type x39(args[39]);
            typename traits::input_parameter< U40 >::type x40(args[40]);
            typename traits::input_parameter< U41 >::type x41(args[41]);
            typename traits::input_parameter< U42 >::type x42(args[42]);
            typename traits::input_parameter< U43 >::type x43(args[43]);
            typename traits::input_parameter< U44 >::type x44(args[44]);
            typename traits::input_parameter< U45 >::type x45(args[45]);
            typename traits::input_parameter< U46 >::type x46(args[46]);
            typename traits::input_parameter< U47 >::type x47(args[47]);
            typename traits::input_parameter< U48 >::type x48(args[48]);
            typename traits::input_parameter< U49 >::type x49(args[49]);
            typename traits::input_parameter< U50 >::type x50(args[50]);
            typename traits::input_parameter< U51 >::type x51(args[51]);
            typename traits::input_parameter< U52 >::type x52(args[52]);
            typename traits::input_parameter< U53 >::type x53(args[53]);
            typename traits::input_parameter< U54 >::type x54(args[54]);
            return Rcpp::module_wrap<RESULT_TYPE>(ptr_fun(x0,x1,x2,x3,x4,x5,x6,x7,x8,x9,x10,x11,x12,x13,x14,x15,x16,x17,x18,x19,x20,x21,x22,x23,x24,x25,x26,x27,x28,x29,x30,x31,x32,x33,x34,x35,x36,x37,x38,x39,x40,x41,x42,x43,x44,x45,x46,x47,x48,x49,x50,x51,x52,x53,x54));
            END_RCPP
        }

        inline int nargs() { return 55; }
        inline void signature(std::string& s, const char* name) { Rcpp::signature<RESULT_TYPE,U0,U1,U2,U3,U4,U5,U6,U7,U8,U9,U10,U11,U12,U13,U14,U15,U16,U17,U18,U19,U20,U21,U22,U23,U24,U25,U26,U27,U28,U29,U30,U31,U32,U33,U34,U35,U36,U37,U38,U39,U40,U41,U42,U43,U44,U45,U46,U47,U48,U49,U50,U51,U52,U53,U54>(s, name); }
        inline DL_FUNC get_function_ptr() { return (DL_FUNC)ptr_fun ; }

    private:
        RESULT_TYPE (*ptr_fun)(U0,U1,U2,U3,U4,U5,U6,U7,U8,U9,U10,U11,U12,U13,U14,U15,U16,U17,U18,U19,U20,U21,U22,U23,U24,U25,U26,U27,U28,U29,U30,U31,U32,U33,U34,U35,U36,U37,U38,U39,U40,U41,U42,U43,U44,U45,U46,U47,U48,U49,U50,U51,U52,U53,U54) ;
};

template <typename U0, typename U1, typename U2, typename U3, typename U4, typename U5, typename U6, typename U7, typename U8, typename U9, typename U10, typename U11, typename U12, typename U13, typename U14, typename U15, typename U16, typename U17, typename U18, typename U19, typename U20, typename U21, typename U22, typename U23, typename U24, typename U25, typename U26, typename U27, typename U28, typename U29, typename U30, typename U31, typename U32, typename U33, typename U34, typename U35, typename U36, typename U37, typename U38, typename U39, typename U40, typename U41, typename U42, typename U43, typename U44, typename U45, typename U46, typename U47, typename U48, typename U49, typename U50, typename U51, typename U52, typename U53, typename U54>
class CppFunction55<void,U0,U1,U2,U3,U4,U5,U6,U7,U8,U9,U10,U11,U12,U13,U14,U15,U16,U17,U18,U19,U20,U21,U22,U23,U24,U25,U26,U27,U28,U29,U30,U31,U32,U33,U34,U35,U36,U37,U38,U39,U40,U41,U42,U43,U44,U45,U46,U47,U48,U49,U50,U51,U52,U53,U54> : public CppFunction {
    public:
        CppFunction55(void (*fun)(U0,U1,U2,U3,U4,U5,U6,U7,U8,U9,U10,U11,U12,U13,U14,U15,U16,U17,U18,U19,U20,U21,U22,U23,U24,U25,U26,U27,U28,U29,U30,U31,U32,U33,U34,U35,U36,U37,U38,U39,U40,U41,U42,U43,U44,U45,U46,U47,U48,U49,U50,U51,U52,U53,U54) , const char* docstring = 0) : CppFunction(docstring), ptr_fun(fun) {}

        SEXP operator()(SEXP* args) {
            BEGIN_RCPP
            typename traits::input_parameter< U0 >::type x0(args[0]);
            typename traits::input_parameter< U1 >::type x1(args[1]);
            typename traits::input_parameter< U2 >::type x2(args[2]);
            typename traits::input_parameter< U3 >::type x3(args[3]);
            typename traits::input_parameter< U4 >::type x4(args[4]);
            typename traits::input_parameter< U5 >::type x5(args[5]);
            typename traits::input_parameter< U6 >::type x6(args[6]);
            typename traits::input_parameter< U7 >::type x7(args[7]);
            typename traits::input_parameter< U8 >::type x8(args[8]);
            typename traits::input_parameter< U9 >::type x9(args[9]);
            typename traits::input_parameter< U10 >::type x10(args[10]);
            typename traits::input_parameter< U11 >::type x11(args[11]);
            typename traits::input_parameter< U12 >::type x12(args[12]);
            typename traits::input_parameter< U13 >::type x13(args[13]);
            typename traits::input_parameter< U14 >::type x14(args[14]);
            typename traits::input_parameter< U15 >::type x15(args[15]);
            typename traits::input_parameter< U16 >::type x16(args[16]);
            typename traits::input_parameter< U17 >::type x17(args[17]);
            typename traits::input_parameter< U18 >::type x18(args[18]);
            typename traits::input_parameter< U19 >::type x19(args[19]);
            typename traits::input_parameter< U20 >::type x20(args[20]);
            typename traits::input_parameter< U21 >::type x21(args[21]);
            typename traits::input_parameter< U22 >::type x22(args[22]);
            typename traits::input_parameter< U23 >::type x23(args[23]);
            typename traits::input_parameter< U24 >::type x24(args[24]);
            typename traits::input_parameter< U25 >::type x25(args[25]);
            typename traits::input_parameter< U26 >::type x26(args[26]);
            typename traits::input_parameter< U27 >::type x27(args[27]);
            typename traits::input_parameter< U28 >::type x28(args[28]);
            typename traits::input_parameter< U29 >::type x29(args[29]);
            typename traits::input_parameter< U30 >::type x30(args[30]);
            typename traits::input_parameter< U31 >::type x31(args[31]);
            typename traits::input_parameter< U32 >::type x32(args[32]);
            typename traits::input_parameter< U33 >::type x33(args[33]);
            typename traits::input_parameter< U34 >::type x34(args[34]);
            typename traits::input_parameter< U35 >::type x35(args[35]);
            typename traits::input_parameter< U36 >::type x36(args[36]);
            typename traits::input_parameter< U37 >::type x37(args[37]);
            typename traits::input_parameter< U38 >::type x38(args[38]);
            typename traits::input_parameter< U39 >::type x39(args[39]);
            typename traits::input_parameter< U40 >::type x40(args[40]);
            typename traits::input_parameter< U41 >::type x41(args[41]);
            typename traits::input_parameter< U42 >::type x42(args[42]);
            typename traits::input_parameter< U43 >::type x43(args[43]);
            typename traits::input_parameter< U44 >::type x44(args[44]);
            typename traits::input_parameter< U45 >::type x45(args[45]);
            typename traits::input_parameter< U46 >::type x46(args[46]);
            typename traits::input_parameter< U47 >::type x47(args[47]);
            typename traits::input_parameter< U48 >::type x48(args[48]);
            typename traits::input_parameter< U49 >::type x49(args[49]);
            typename traits::input_parameter< U50 >::type x50(args[50]);
            typename traits::input_parameter< U51 >::type x51(args[51]);
            typename traits::input_parameter< U52 >::type x52(args[52]);
            typename traits::input_parameter< U53 >::type x53(args[53]);
            typename traits::input_parameter< U54 >::type x54(args[54]);
            ptr_fun(x0,x1,x2,x3,x4,x5,x6,x7,x8,x9,x10,x11,x12,x13,x14,x15,x16,x17,x18,x19,x20,x21,x22,x23,x24,x25,x26,x27,x28,x29,x30,x31,x32,x33,x34,x35,x36,x37,x38,x39,x40,x41,x42,x43,x44,x45,x46,x47,x48,x49,x50,x51,x52,x53,x54);
            END_RCPP
        }

        inline int nargs() { return 55; }
        inline bool is_void() { return true; }
        inline void signature(std::string& s, const char* name) { Rcpp::signature<void_type,U0,U1,U2,U3,U4,U5,U6,U7,U8,U9,U10,U11,U12,U13,U14,U15,U16,U17,U18,U19,U20,U21,U22,U23,U24,U25,U26,U27,U28,U29,U30,U31,U32,U33,U34,U35,U36,U37,U38,U39,U40,U41,U42,U43,U44,U45,U46,U47,U48,U49,U50,U51,U52,U53,U54>(s, name); }
        inline DL_FUNC get_function_ptr() { return (DL_FUNC)ptr_fun; }

    private:
        void (*ptr_fun)(U0,U1,U2,U3,U4,U5,U6,U7,U8,U9,U10,U11,U12,U13,U14,U15,U16,U17,U18,U19,U20,U21,U22,U23,U24,U25,U26,U27,U28,U29,U30,U31,U32,U33,U34,U35,U36,U37,U38,U39,U40,U41,U42,U43,U44,U45,U46,U47,U48,U49,U50,U51,U52,U53,U54) ;
};


template <typename RESULT_TYPE, typename U0,typename U1,typename U2,typename U3,typename U4,typename U5,typename U6,typename U7,typename U8,typename U9,typename U10,typename U11,typename U12,typename U13,typename U14,typename U15,typename U16,typename U17,typename U18,typename U19,typename U20,typename U21,typename U22,typename U23,typename U24,typename U25,typename U26,typename U27,typename U28,typename U29,typename U30,typename U31,typename U32,typename U33,typename U34,typename U35,typename U36,typename U37,typename U38,typename U39,typename U40,typename U41,typename U42,typename U43,typename U44,typename U45,typename U46,typename U47,typename U48,typename U49,typename U50,typename U51,typename U52,typename U53,typename U54>
class CppFunction_WithFormals55 : public CppFunction {
    public:

        CppFunction_WithFormals55(RESULT_TYPE (*fun)(U0,U1,U2,U3,U4,U5,U6,U7,U8,U9,U10,U11,U12,U13,U14,U15,U16,U17,U18,U19,U20,U21,U22,U23,U24,U25,U26,U27,U28,U29,U30,U31,U32,U33,U34,U35,U36,U37,U38,U39,U40,U41,U42,U43,U44,U45,U46,U47,U48,U49,U50,U51,U52,U53,U54) , Rcpp::List formals_, const char* docstring = 0) :
            CppFunction(docstring), formals(formals_), ptr_fun(fun) {}

        SEXP operator()(SEXP* args) {
            BEGIN_RCPP
            typename traits::input_parameter< U0 >::type x0(args[0]);
            typename traits::input_parameter< U1 >::type x1(args[1]);
            typename traits::input_parameter< U2 >::type x2(args[2]);
            typename traits::input_parameter< U3 >::type x3(args[3]);
            typename traits::input_parameter< U4 >::type x4(args[4]);
            typename traits::input_parameter< U5 >::type x5(args[5]);
            typename traits::input_parameter< U6 >::type x6(args[6]);
            typename traits::input_parameter< U7 >::type x7(args[7]);
            typename traits::input_parameter< U8 >::type x8(args[8]);
            typename traits::input_parameter< U9 >::type x9(args[9]);
            typename traits::input_parameter< U10 >::type x10(args[10]);
            typename traits::input_parameter< U11 >::type x11(args[11]);
            typename traits::input_parameter< U12 >::type x12(args[12]);
            typename traits::input_parameter< U13 >::type x13(args[13]);
            typename traits::input_parameter< U14 >::type x14(args[14]);
            typename traits::input_parameter< U15 >::type x15(args[15]);
            typename traits::input_parameter< U16 >::type x16(args[16]);
            typename traits::input_parameter< U17 >::type x17(args[17]);
            typename traits::input_parameter< U18 >::type x18(args[18]);
            typename traits::input_parameter< U19 >::type x19(args[19]);
            typename traits::input_parameter< U20 >::type x20(args[20]);
            typename traits::input_parameter< U21 >::type x21(args[21]);
            typename traits::input_parameter< U22 >::type x22(args[22]);
            typename traits::input_parameter< U23 >::type x23(args[23]);
            typename traits::input_parameter< U24 >::type x24(args[24]);
            typename traits::input_parameter< U25 >::type x25(args[25]);
            typename traits::input_parameter< U26 >::type x26(args[26]);
            typename traits::input_parameter< U27 >::type x27(args[27]);
            typename traits::input_parameter< U28 >::type x28(args[28]);
            typename traits::input_parameter< U29 >::type x29(args[29]);
            typename traits::input_parameter< U30 >::type x30(args[30]);
            typename traits::input_parameter< U31 >::type x31(args[31]);
            typename traits::input_parameter< U32 >::type x32(args[32]);
            typename traits::input_parameter< U33 >::type x33(args[33]);
            typename traits::input_parameter< U34 >::type x34(args[34]);
            typename traits::input_parameter< U35 >::type x35(args[35]);
            typename traits::input_parameter< U36 >::type x36(args[36]);
            typename traits::input_parameter< U37 >::type x37(args[37]);
            typename traits::input_parameter< U38 >::type x38(args[38]);
            typename traits::input_parameter< U39 >::type x39(args[39]);
            typename traits::input_parameter< U40 >::type x40(args[40]);
            typename traits::input_parameter< U41 >::type x41(args[41]);
            typename traits::input_parameter< U42 >::type x42(args[42]);
            typename traits::input_parameter< U43 >::type x43(args[43]);
            typename traits::input_parameter< U44 >::type x44(args[44]);
            typename traits::input_parameter< U45 >::type x45(args[45]);
            typename traits::input_parameter< U46 >::type x46(args[46]);
            typename traits::input_parameter< U47 >::type x47(args[47]);
            typename traits::input_parameter< U48 >::type x48(args[48]);
            typename traits::input_parameter< U49 >::type x49(args[49]);
            typename traits::input_parameter< U50 >::type x50(args[50]);
            typename traits::input_parameter< U51 >::type x51(args[51]);
            typename traits::input_parameter< U52 >::type x52(args[52]);
            typename traits::input_parameter< U53 >::type x53(args[53]);
            typename traits::input_parameter< U54 >::type x54(args[54]);
            return Rcpp::module_wrap<RESULT_TYPE>(ptr_fun(x0,x1,x2,x3,x4,x5,x6,x7,x8,x9,x10,x11,x12,x13,x14,x15,x16,x17,x18,x19,x20,x21,x22,x23,x24,x25,x26,x27,x28,x29,x30,x31,x32,x33,x34,x35,x36,x37,x38,x39,x40,x41,x42,x43,x44,x45,x46,x47,x48,x49,x50,x51,x52,x53,x54));
            END_RCPP
        }

        inline int nargs() { return 55; }
        inline void signature(std::string& s, const char* name) { Rcpp::signature<RESULT_TYPE,U0,U1,U2,U3,U4,U5,U6,U7,U8,U9,U10,U11,U12,U13,U14,U15,U16,U17,U18,U19,U20,U21,U22,U23,U24,U25,U26,U27,U28,U29,U30,U31,U32,U33,U34,U35,U36,U37,U38,U39,U40,U41,U42,U43,U44,U45,U46,U47,U48,U49,U50,U51,U52,U53,U54>(s, name); }
        SEXP get_formals() { return formals; }
        inline DL_FUNC get_function_ptr() { return (DL_FUNC)ptr_fun; }

    private:
        Rcpp::List formals;
        RESULT_TYPE (*ptr_fun)(U0,U1,U2,U3,U4,U5,U6,U7,U8,U9,U10,U11,U12,U13,U14,U15,U16,U17,U18,U19,U20,U21,U22,U23,U24,U25,U26,U27,U28,U29,U30,U31,U32,U33,U34,U35,U36,U37,U38,U39,U40,U41,U42,U43,U44,U45,U46,U47,U48,U49,U50,U51,U52,U53,U54);
};

template <typename U0, typename U1, typename U2, typename U3, typename U4, typename U5, typename U6, typename U7, typename U8, typename U9, typename U10, typename U11, typename U12, typename U13, typename U14, typename U15, typename U16, typename U17, typename U18, typename U19, typename U20, typename U21, typename U22, typename U23, typename U24, typename U25, typename U26, typename U27, typename U28, typename U29, typename U30, typename U31, typename U32, typename U33, typename U34, typename U35, typename U36, typename U37, typename U38, typename U39, typename U40, typename U41, typename U42, typename U43, typename U44, typename U45, typename U46, typename U47, typename U48, typename U49, typename U50, typename U51, typename U52, typename U53, typename U54>
class CppFunction_WithFormals55<void,U0,U1,U2,U3,U4,U5,U6,U7,U8,U9,U10,U11,U12,U13,U14,U15,U16,U17,U18,U19,U20,U21,U22,U23,U24,U25,U26,U27,U28,U29,U30,U31,U32,U33,U34,U35,U36,U37,U38,U39,U40,U41,U42,U43,U44,U45,U46,U47,U48,U49,U50,U51,U52,U53,U54> : public CppFunction {
    public:
        CppFunction_WithFormals55(void (*fun)(U0,U1,U2,U3,U4,U5,U6,U7,U8,U9,U10,U11,U12,U13,U14,U15,U16,U17,U18,U19,U20,U21,U22,U23,U24,U25,U26,U27,U28,U29,U30,U31,U32,U33,U34,U35,U36,U37,U38,U39,U40,U41,U42,U43,U44,U45,U46,U47,U48,U49,U50,U51,U52,U53,U54), Rcpp::List formals_, const char* docstring = 0) :
            CppFunction(docstring), formals(formals_), ptr_fun(fun) {}

        SEXP operator()(SEXP* args) {
            BEGIN_RCPP
            typename traits::input_parameter< U0 >::type x0(args[0]);
            typename traits::input_parameter< U1 >::type x1(args[1]);
            typename traits::input_parameter< U2 >::type x2(args[2]);
            typename traits::input_parameter< U3 >::type x3(args[3]);
            typename traits::input_parameter< U4 >::type x4(args[4]);
            typename traits::input_parameter< U5 >::type x5(args[5]);
            typename traits::input_parameter< U6 >::type x6(args[6]);
            typename traits::input_parameter< U7 >::type x7(args[7]);
            typename traits::input_parameter< U8 >::type x8(args[8]);
            typename traits::input_parameter< U9 >::type x9(args[9]);
            typename traits::input_parameter< U10 >::type x10(args[10]);
            typename traits::input_parameter< U11 >::type x11(args[11]);
            typename traits::input_parameter< U12 >::type x12(args[12]);
            typename traits::input_parameter< U13 >::type x13(args[13]);
            typename traits::input_parameter< U14 >::type x14(args[14]);
            typename traits::input_parameter< U15 >::type x15(args[15]);
            typename traits::input_parameter< U16 >::type x16(args[16]);
            typename traits::input_parameter< U17 >::type x17(args[17]);
            typename traits::input_parameter< U18 >::type x18(args[18]);
            typename traits::input_parameter< U19 >::type x19(args[19]);
            typename traits::input_parameter< U20 >::type x20(args[20]);
            typename traits::input_parameter< U21 >::type x21(args[21]);
            typename traits::input_parameter< U22 >::type x22(args[22]);
            typename traits::input_parameter< U23 >::type x23(args[23]);
            typename traits::input_parameter< U24 >::type x24(args[24]);
            typename traits::input_parameter< U25 >::type x25(args[25]);
            typename traits::input_parameter< U26 >::type x26(args[26]);
            typename traits::input_parameter< U27 >::type x27(args[27]);
            typename traits::input_parameter< U28 >::type x28(args[28]);
            typename traits::input_parameter< U29 >::type x29(args[29]);
            typename traits::input_parameter< U30 >::type x30(args[30]);
            typename traits::input_parameter< U31 >::type x31(args[31]);
            typename traits::input_parameter< U32 >::type x32(args[32]);
            typename traits::input_parameter< U33 >::type x33(args[33]);
            typename traits::input_parameter< U34 >::type x34(args[34]);
            typename traits::input_parameter< U35 >::type x35(args[35]);
            typename traits::input_parameter< U36 >::type x36(args[36]);
            typename traits::input_parameter< U37 >::type x37(args[37]);
            typename traits::input_parameter< U38 >::type x38(args[38]);
            typename traits::input_parameter< U39 >::type x39(args[39]);
            typename traits::input_parameter< U40 >::type x40(args[40]);
            typename traits::input_parameter< U41 >::type x41(args[41]);
            typename traits::input_parameter< U42 >::type x42(args[42]);
            typename traits::input_parameter< U43 >::type x43(args[43]);
            typename traits::input_parameter< U44 >::type x44(args[44]);
            typename traits::input_parameter< U45 >::type x45(args[45]);
            typename traits::input_parameter< U46 >::type x46(args[46]);
            typename traits::input_parameter< U47 >::type x47(args[47]);
            typename traits::input_parameter< U48 >::type x48(args[48]);
            typename traits::input_parameter< U49 >::type x49(args[49]);
            typename traits::input_parameter< U50 >::type x50(args[50]);
            typename traits::input_parameter< U51 >::type x51(args[51]);
            typename traits::input_parameter< U52 >::type x52(args[52]);
            typename traits::input_parameter< U53 >::type x53(args[53]);
            typename traits::input_parameter< U54 >::type x54(args[54]);
            ptr_fun(x0,x1,x2,x3,x4,x5,x6,x7,x8,x9,x10,x11,x12,x13,x14,x15,x16,x17,x18,x19,x20,x21,x22,x23,x24,x25,x26,x27,x28,x29,x30,x31,x32,x33,x34,x35,x36,x37,x38,x39,x40,x41,x42,x43,x44,x45,x46,x47,x48,x49,x50,x51,x52,x53,x54);
            END_RCPP
        }

        inline int nargs() { return 55; }
        inline bool is_void() { return true; }
        inline void signature(std::string& s, const char* name) { Rcpp::signature<void_type,U0,U1,U2,U3,U4,U5,U6,U7,U8,U9,U10,U11,U12,U13,U14,U15,U16,U17,U18,U19,U20,U21,U22,U23,U24,U25,U26,U27,U28,U29,U30,U31,U32,U33,U34,U35,U36,U37,U38,U39,U40,U41,U42,U43,U44,U45,U46,U47,U48,U49,U50,U51,U52,U53,U54>(s, name); }
        SEXP get_formals() { return formals; }
        inline DL_FUNC get_function_ptr() { return (DL_FUNC)ptr_fun; }

    private:
        Rcpp::List formals;
        void (*ptr_fun)(U0,U1,U2,U3,U4,U5,U6,U7,U8,U9,U10,U11,U12,U13,U14,U15,U16,U17,U18,U19,U20,U21,U22,U23,U24,U25,U26,U27,U28,U29,U30,U31,U32,U33,U34,U35,U36,U37,U38,U39,U40,U41,U42,U43,U44,U45,U46,U47,U48,U49,U50,U51,U52,U53,U54);
};


template <typename RESULT_TYPE, typename U0,typename U1,typename U2,typename U3,typename U4,typename U5,typename U6,typename U7,typename U8,typename U9,typename U10,typename U11,typename U12,typename U13,typename U14,typename U15,typename U16,typename U17,typename U18,typename U19,typename U20,typename U21,typename U22,typename U23,typename U24,typename U25,typename U26,typename U27,typename U28,typename U29,typename U30,typename U31,typename U32,typename U33,typename U34,typename U35,typename U36,typename U37,typename U38,typename U39,typename U40,typename U41,typename U42,typename U43,typename U44,typename U45,typename U46,typename U47,typename U48,typename U49,typename U50,typename U51,typename U52,typename U53,typename U54,typename U55> class CppFunction56 : public CppFunction {
    public:

        CppFunction56(RESULT_TYPE (*fun)(U0,U1,U2,U3,U4,U5,U6,U7,U8,U9,U10,U11,U12,U13,U14,U15,U16,U17,U18,U19,U20,U21,U22,U23,U24,U25,U26,U27,U28,U29,U30,U31,U32,U33,U34,U35,U36,U37,U38,U39,U40,U41,U42,U43,U44,U45,U46,U47,U48,U49,U50,U51,U52,U53,U54,U55) , const char* docstring = 0) : CppFunction(docstring), ptr_fun(fun) {}

        SEXP operator()(SEXP* args) {
            BEGIN_RCPP
            typename traits::input_parameter< U0 >::type x0(args[0]);
            typename traits::input_parameter< U1 >::type x1(args[1]);
            typename traits::input_parameter< U2 >::type x2(args[2]);
            typename traits::input_parameter< U3 >::type x3(args[3]);
            typename traits::input_parameter< U4 >::type x4(args[4]);
            typename traits::input_parameter< U5 >::type x5(args[5]);
            typename traits::input_parameter< U6 >::type x6(args[6]);
            typename traits::input_parameter< U7 >::type x7(args[7]);
            typename traits::input_parameter< U8 >::type x8(args[8]);
            typename traits::input_parameter< U9 >::type x9(args[9]);
            typename traits::input_parameter< U10 >::type x10(args[10]);
            typename traits::input_parameter< U11 >::type x11(args[11]);
            typename traits::input_parameter< U12 >::type x12(args[12]);
            typename traits::input_parameter< U13 >::type x13(args[13]);
            typename traits::input_parameter< U14 >::type x14(args[14]);
            typename traits::input_parameter< U15 >::type x15(args[15]);
            typename traits::input_parameter< U16 >::type x16(args[16]);
            typename traits::input_parameter< U17 >::type x17(args[17]);
            typename traits::input_parameter< U18 >::type x18(args[18]);
            typename traits::input_parameter< U19 >::type x19(args[19]);
            typename traits::input_parameter< U20 >::type x20(args[20]);
            typename traits::input_parameter< U21 >::type x21(args[21]);
            typename traits::input_parameter< U22 >::type x22(args[22]);
            typename traits::input_parameter< U23 >::type x23(args[23]);
            typename traits::input_parameter< U24 >::type x24(args[24]);
            typename traits::input_parameter< U25 >::type x25(args[25]);
            typename traits::input_parameter< U26 >::type x26(args[26]);
            typename traits::input_parameter< U27 >::type x27(args[27]);
            typename traits::input_parameter< U28 >::type x28(args[28]);
            typename traits::input_parameter< U29 >::type x29(args[29]);
            typename traits::input_parameter< U30 >::type x30(args[30]);
            typename traits::input_parameter< U31 >::type x31(args[31]);
            typename traits::input_parameter< U32 >::type x32(args[32]);
            typename traits::input_parameter< U33 >::type x33(args[33]);
            typename traits::input_parameter< U34 >::type x34(args[34]);
            typename traits::input_parameter< U35 >::type x35(args[35]);
            typename traits::input_parameter< U36 >::type x36(args[36]);
            typename traits::input_parameter< U37 >::type x37(args[37]);
            typename traits::input_parameter< U38 >::type x38(args[38]);
            typename traits::input_parameter< U39 >::type x39(args[39]);
            typename traits::input_parameter< U40 >::type x40(args[40]);
            typename traits::input_parameter< U41 >::type x41(args[41]);
            typename traits::input_parameter< U42 >::type x42(args[42]);
            typename traits::input_parameter< U43 >::type x43(args[43]);
            typename traits::input_parameter< U44 >::type x44(args[44]);
            typename traits::input_parameter< U45 >::type x45(args[45]);
            typename traits::input_parameter< U46 >::type x46(args[46]);
            typename traits::input_parameter< U47 >::type x47(args[47]);
            typename traits::input_parameter< U48 >::type x48(args[48]);
            typename traits::input_parameter< U49 >::type x49(args[49]);
            typename traits::input_parameter< U50 >::type x50(args[50]);
            typename traits::input_parameter< U51 >::type x51(args[51]);
            typename traits::input_parameter< U52 >::type x52(args[52]);
            typename traits::input_parameter< U53 >::type x53(args[53]);
            typename traits::input_parameter< U54 >::type x54(args[54]);
            typename traits::input_parameter< U55 >::type x55(args[55]);
            return Rcpp::module_wrap<RESULT_TYPE>(ptr_fun(x0,x1,x2,x3,x4,x5,x6,x7,x8,x9,x10,x11,x12,x13,x14,x15,x16,x17,x18,x19,x20,x21,x22,x23,x24,x25,x26,x27,x28,x29,x30,x31,x32,x33,x34,x35,x36,x37,x38,x39,x40,x41,x42,x43,x44,x45,x46,x47,x48,x49,x50,x51,x52,x53,x54,x55));
            END_RCPP
        }

        inline int nargs() { return 56; }
        inline void signature(std::string& s, const char* name) { Rcpp::signature<RESULT_TYPE,U0,U1,U2,U3,U4,U5,U6,U7,U8,U9,U10,U11,U12,U13,U14,U15,U16,U17,U18,U19,U20,U21,U22,U23,U24,U25,U26,U27,U28,U29,U30,U31,U32,U33,U34,U35,U36,U37,U38,U39,U40,U41,U42,U43,U44,U45,U46,U47,U48,U49,U50,U51,U52,U53,U54,U55>(s, name); }
        inline DL_FUNC get_function_ptr() { return (DL_FUNC)ptr_fun ; }

    private:
        RESULT_TYPE (*ptr_fun)(U0,U1,U2,U3,U4,U5,U6,U7,U8,U9,U10,U11,U12,U13,U14,U15,U16,U17,U18,U19,U20,U21,U22,U23,U24,U25,U26,U27,U28,U29,U30,U31,U32,U33,U34,U35,U36,U37,U38,U39,U40,U41,U42,U43,U44,U45,U46,U47,U48,U49,U50,U51,U52,U53,U54,U55) ;
};

template <typename U0, typename U1, typename U2, typename U3, typename U4, typename U5, typename U6, typename U7, typename U8, typename U9, typename U10, typename U11, typename U12, typename U13, typename U14, typename U15, typename U16, typename U17, typename U18, typename U19, typename U20, typename U21, typename U22, typename U23, typename U24, typename U25, typename U26, typename U27, typename U28, typename U29, typename U30, typename U31, typename U32, typename U33, typename U34, typename U35, typename U36, typename U37, typename U38, typename U39, typename U40, typename U41, typename U42, typename U43, typename U44, typename U45, typename U46, typename U47, typename U48, typename U49, typename U50, typename U51, typename U52, typename U53, typename U54, typename U55>
class CppFunction56<void,U0,U1,U2,U3,U4,U5,U6,U7,U8,U9,U10,U11,U12,U13,U14,U15,U16,U17,U18,U19,U20,U21,U22,U23,U24,U25,U26,U27,U28,U29,U30,U31,U32,U33,U34,U35,U36,U37,U38,U39,U40,U41,U42,U43,U44,U45,U46,U47,U48,U49,U50,U51,U52,U53,U54,U55> : public CppFunction {
    public:
        CppFunction56(void (*fun)(U0,U1,U2,U3,U4,U5,U6,U7,U8,U9,U10,U11,U12,U13,U14,U15,U16,U17,U18,U19,U20,U21,U22,U23,U24,U25,U26,U27,U28,U29,U30,U31,U32,U33,U34,U35,U36,U37,U38,U39,U40,U41,U42,U43,U44,U45,U46,U47,U48,U49,U50,U51,U52,U53,U54,U55) , const char* docstring = 0) : CppFunction(docstring), ptr_fun(fun) {}

        SEXP operator()(SEXP* args) {
            BEGIN_RCPP
            typename traits::input_parameter< U0 >::type x0(args[0]);
            typename traits::input_parameter< U1 >::type x1(args[1]);
            typename traits::input_parameter< U2 >::type x2(args[2]);
            typename traits::input_parameter< U3 >::type x3(args[3]);
            typename traits::input_parameter< U4 >::type x4(args[4]);
            typename traits::input_parameter< U5 >::type x5(args[5]);
            typename traits::input_parameter< U6 >::type x6(args[6]);
            typename traits::input_parameter< U7 >::type x7(args[7]);
            typename traits::input_parameter< U8 >::type x8(args[8]);
            typename traits::input_parameter< U9 >::type x9(args[9]);
            typename traits::input_parameter< U10 >::type x10(args[10]);
            typename traits::input_parameter< U11 >::type x11(args[11]);
            typename traits::input_parameter< U12 >::type x12(args[12]);
            typename traits::input_parameter< U13 >::type x13(args[13]);
            typename traits::input_parameter< U14 >::type x14(args[14]);
            typename traits::input_parameter< U15 >::type x15(args[15]);
            typename traits::input_parameter< U16 >::type x16(args[16]);
            typename traits::input_parameter< U17 >::type x17(args[17]);
            typename traits::input_parameter< U18 >::type x18(args[18]);
            typename traits::input_parameter< U19 >::type x19(args[19]);
            typename traits::input_parameter< U20 >::type x20(args[20]);
            typename traits::input_parameter< U21 >::type x21(args[21]);
            typename traits::input_parameter< U22 >::type x22(args[22]);
            typename traits::input_parameter< U23 >::type x23(args[23]);
            typename traits::input_parameter< U24 >::type x24(args[24]);
            typename traits::input_parameter< U25 >::type x25(args[25]);
            typename traits::input_parameter< U26 >::type x26(args[26]);
            typename traits::input_parameter< U27 >::type x27(args[27]);
            typename traits::input_parameter< U28 >::type x28(args[28]);
            typename traits::input_parameter< U29 >::type x29(args[29]);
            typename traits::input_parameter< U30 >::type x30(args[30]);
            typename traits::input_parameter< U31 >::type x31(args[31]);
            typename traits::input_parameter< U32 >::type x32(args[32]);
            typename traits::input_parameter< U33 >::type x33(args[33]);
            typename traits::input_parameter< U34 >::type x34(args[34]);
            typename traits::input_parameter< U35 >::type x35(args[35]);
            typename traits::input_parameter< U36 >::type x36(args[36]);
            typename traits::input_parameter< U37 >::type x37(args[37]);
            typename traits::input_parameter< U38 >::type x38(args[38]);
            typename traits::input_parameter< U39 >::type x39(args[39]);
            typename traits::input_parameter< U40 >::type x40(args[40]);
            typename traits::input_parameter< U41 >::type x41(args[41]);
            typename traits::input_parameter< U42 >::type x42(args[42]);
            typename traits::input_parameter< U43 >::type x43(args[43]);
            typename traits::input_parameter< U44 >::type x44(args[44]);
            typename traits::input_parameter< U45 >::type x45(args[45]);
            typename traits::input_parameter< U46 >::type x46(args[46]);
            typename traits::input_parameter< U47 >::type x47(args[47]);
            typename traits::input_parameter< U48 >::type x48(args[48]);
            typename traits::input_parameter< U49 >::type x49(args[49]);
            typename traits::input_parameter< U50 >::type x50(args[50]);
            typename traits::input_parameter< U51 >::type x51(args[51]);
            typename traits::input_parameter< U52 >::type x52(args[52]);
            typename traits::input_parameter< U53 >::type x53(args[53]);
            typename traits::input_parameter< U54 >::type x54(args[54]);
            typename traits::input_parameter< U55 >::type x55(args[55]);
            ptr_fun(x0,x1,x2,x3,x4,x5,x6,x7,x8,x9,x10,x11,x12,x13,x14,x15,x16,x17,x18,x19,x20,x21,x22,x23,x24,x25,x26,x27,x28,x29,x30,x31,x32,x33,x34,x35,x36,x37,x38,x39,x40,x41,x42,x43,x44,x45,x46,x47,x48,x49,x50,x51,x52,x53,x54,x55);
            END_RCPP
        }

        inline int nargs() { return 56; }
        inline bool is_void() { return true; }
        inline void signature(std::string& s, const char* name) { Rcpp::signature<void_type,U0,U1,U2,U3,U4,U5,U6,U7,U8,U9,U10,U11,U12,U13,U14,U15,U16,U17,U18,U19,U20,U21,U22,U23,U24,U25,U26,U27,U28,U29,U30,U31,U32,U33,U34,U35,U36,U37,U38,U39,U40,U41,U42,U43,U44,U45,U46,U47,U48,U49,U50,U51,U52,U53,U54,U55>(s, name); }
        inline DL_FUNC get_function_ptr() { return (DL_FUNC)ptr_fun; }

    private:
        void (*ptr_fun)(U0,U1,U2,U3,U4,U5,U6,U7,U8,U9,U10,U11,U12,U13,U14,U15,U16,U17,U18,U19,U20,U21,U22,U23,U24,U25,U26,U27,U28,U29,U30,U31,U32,U33,U34,U35,U36,U37,U38,U39,U40,U41,U42,U43,U44,U45,U46,U47,U48,U49,U50,U51,U52,U53,U54,U55) ;
};


template <typename RESULT_TYPE, typename U0,typename U1,typename U2,typename U3,typename U4,typename U5,typename U6,typename U7,typename U8,typename U9,typename U10,typename U11,typename U12,typename U13,typename U14,typename U15,typename U16,typename U17,typename U18,typename U19,typename U20,typename U21,typename U22,typename U23,typename U24,typename U25,typename U26,typename U27,typename U28,typename U29,typename U30,typename U31,typename U32,typename U33,typename U34,typename U35,typename U36,typename U37,typename U38,typename U39,typename U40,typename U41,typename U42,typename U43,typename U44,typename U45,typename U46,typename U47,typename U48,typename U49,typename U50,typename U51,typename U52,typename U53,typename U54,typename U55>
class CppFunction_WithFormals56 : public CppFunction {
    public:

        CppFunction_WithFormals56(RESULT_TYPE (*fun)(U0,U1,U2,U3,U4,U5,U6,U7,U8,U9,U10,U11,U12,U13,U14,U15,U16,U17,U18,U19,U20,U21,U22,U23,U24,U25,U26,U27,U28,U29,U30,U31,U32,U33,U34,U35,U36,U37,U38,U39,U40,U41,U42,U43,U44,U45,U46,U47,U48,U49,U50,U51,U52,U53,U54,U55) , Rcpp::List formals_, const char* docstring = 0) :
            CppFunction(docstring), formals(formals_), ptr_fun(fun) {}

        SEXP operator()(SEXP* args) {
            BEGIN_RCPP
            typename traits::input_parameter< U0 >::type x0(args[0]);
            typename traits::input_parameter< U1 >::type x1(args[1]);
            typename traits::input_parameter< U2 >::type x2(args[2]);
            typename traits::input_parameter< U3 >::type x3(args[3]);
            typename traits::input_parameter< U4 >::type x4(args[4]);
            typename traits::input_parameter< U5 >::type x5(args[5]);
            typename traits::input_parameter< U6 >::type x6(args[6]);
            typename traits::input_parameter< U7 >::type x7(args[7]);
            typename traits::input_parameter< U8 >::type x8(args[8]);
            typename traits::input_parameter< U9 >::type x9(args[9]);
            typename traits::input_parameter< U10 >::type x10(args[10]);
            typename traits::input_parameter< U11 >::type x11(args[11]);
            typename traits::input_parameter< U12 >::type x12(args[12]);
            typename traits::input_parameter< U13 >::type x13(args[13]);
            typename traits::input_parameter< U14 >::type x14(args[14]);
            typename traits::input_parameter< U15 >::type x15(args[15]);
            typename traits::input_parameter< U16 >::type x16(args[16]);
            typename traits::input_parameter< U17 >::type x17(args[17]);
            typename traits::input_parameter< U18 >::type x18(args[18]);
            typename traits::input_parameter< U19 >::type x19(args[19]);
            typename traits::input_parameter< U20 >::type x20(args[20]);
            typename traits::input_parameter< U21 >::type x21(args[21]);
            typename traits::input_parameter< U22 >::type x22(args[22]);
            typename traits::input_parameter< U23 >::type x23(args[23]);
            typename traits::input_parameter< U24 >::type x24(args[24]);
            typename traits::input_parameter< U25 >::type x25(args[25]);
            typename traits::input_parameter< U26 >::type x26(args[26]);
            typename traits::input_parameter< U27 >::type x27(args[27]);
            typename traits::input_parameter< U28 >::type x28(args[28]);
            typename traits::input_parameter< U29 >::type x29(args[29]);
            typename traits::input_parameter< U30 >::type x30(args[30]);
            typename traits::input_parameter< U31 >::type x31(args[31]);
            typename traits::input_parameter< U32 >::type x32(args[32]);
            typename traits::input_parameter< U33 >::type x33(args[33]);
            typename traits::input_parameter< U34 >::type x34(args[34]);
            typename traits::input_parameter< U35 >::type x35(args[35]);
            typename traits::input_parameter< U36 >::type x36(args[36]);
            typename traits::input_parameter< U37 >::type x37(args[37]);
            typename traits::input_parameter< U38 >::type x38(args[38]);
            typename traits::input_parameter< U39 >::type x39(args[39]);
            typename traits::input_parameter< U40 >::type x40(args[40]);
            typename traits::input_parameter< U41 >::type x41(args[41]);
            typename traits::input_parameter< U42 >::type x42(args[42]);
            typename traits::input_parameter< U43 >::type x43(args[43]);
            typename traits::input_parameter< U44 >::type x44(args[44]);
            typename traits::input_parameter< U45 >::type x45(args[45]);
            typename traits::input_parameter< U46 >::type x46(args[46]);
            typename traits::input_parameter< U47 >::type x47(args[47]);
            typename traits::input_parameter< U48 >::type x48(args[48]);
            typename traits::input_parameter< U49 >::type x49(args[49]);
            typename traits::input_parameter< U50 >::type x50(args[50]);
            typename traits::input_parameter< U51 >::type x51(args[51]);
            typename traits::input_parameter< U52 >::type x52(args[52]);
            typename traits::input_parameter< U53 >::type x53(args[53]);
            typename traits::input_parameter< U54 >::type x54(args[54]);
            typename traits::input_parameter< U55 >::type x55(args[55]);
            return Rcpp::module_wrap<RESULT_TYPE>(ptr_fun(x0,x1,x2,x3,x4,x5,x6,x7,x8,x9,x10,x11,x12,x13,x14,x15,x16,x17,x18,x19,x20,x21,x22,x23,x24,x25,x26,x27,x28,x29,x30,x31,x32,x33,x34,x35,x36,x37,x38,x39,x40,x41,x42,x43,x44,x45,x46,x47,x48,x49,x50,x51,x52,x53,x54,x55));
            END_RCPP
        }

        inline int nargs() { return 56; }
        inline void signature(std::string& s, const char* name) { Rcpp::signature<RESULT_TYPE,U0,U1,U2,U3,U4,U5,U6,U7,U8,U9,U10,U11,U12,U13,U14,U15,U16,U17,U18,U19,U20,U21,U22,U23,U24,U25,U26,U27,U28,U29,U30,U31,U32,U33,U34,U35,U36,U37,U38,U39,U40,U41,U42,U43,U44,U45,U46,U47,U48,U49,U50,U51,U52,U53,U54,U55>(s, name); }
        SEXP get_formals() { return formals; }
        inline DL_FUNC get_function_ptr() { return (DL_FUNC)ptr_fun; }

    private:
        Rcpp::List formals;
        RESULT_TYPE (*ptr_fun)(U0,U1,U2,U3,U4,U5,U6,U7,U8,U9,U10,U11,U12,U13,U14,U15,U16,U17,U18,U19,U20,U21,U22,U23,U24,U25,U26,U27,U28,U29,U30,U31,U32,U33,U34,U35,U36,U37,U38,U39,U40,U41,U42,U43,U44,U45,U46,U47,U48,U49,U50,U51,U52,U53,U54,U55);
};

template <typename U0, typename U1, typename U2, typename U3, typename U4, typename U5, typename U6, typename U7, typename U8, typename U9, typename U10, typename U11, typename U12, typename U13, typename U14, typename U15, typename U16, typename U17, typename U18, typename U19, typename U20, typename U21, typename U22, typename U23, typename U24, typename U25, typename U26, typename U27, typename U28, typename U29, typename U30, typename U31, typename U32, typename U33, typename U34, typename U35, typename U36, typename U37, typename U38, typename U39, typename U40, typename U41, typename U42, typename U43, typename U44, typename U45, typename U46, typename U47, typename U48, typename U49, typename U50, typename U51, typename U52, typename U53, typename U54, typename U55>
class CppFunction_WithFormals56<void,U0,U1,U2,U3,U4,U5,U6,U7,U8,U9,U10,U11,U12,U13,U14,U15,U16,U17,U18,U19,U20,U21,U22,U23,U24,U25,U26,U27,U28,U29,U30,U31,U32,U33,U34,U35,U36,U37,U38,U39,U40,U41,U42,U43,U44,U45,U46,U47,U48,U49,U50,U51,U52,U53,U54,U55> : public CppFunction {
    public:
        CppFunction_WithFormals56(void (*fun)(U0,U1,U2,U3,U4,U5,U6,U7,U8,U9,U10,U11,U12,U13,U14,U15,U16,U17,U18,U19,U20,U21,U22,U23,U24,U25,U26,U27,U28,U29,U30,U31,U32,U33,U34,U35,U36,U37,U38,U39,U40,U41,U42,U43,U44,U45,U46,U47,U48,U49,U50,U51,U52,U53,U54,U55), Rcpp::List formals_, const char* docstring = 0) :
            CppFunction(docstring), formals(formals_), ptr_fun(fun) {}

        SEXP operator()(SEXP* args) {
            BEGIN_RCPP
            typename traits::input_parameter< U0 >::type x0(args[0]);
            typename traits::input_parameter< U1 >::type x1(args[1]);
            typename traits::input_parameter< U2 >::type x2(args[2]);
            typename traits::input_parameter< U3 >::type x3(args[3]);
            typename traits::input_parameter< U4 >::type x4(args[4]);
            typename traits::input_parameter< U5 >::type x5(args[5]);
            typename traits::input_parameter< U6 >::type x6(args[6]);
            typename traits::input_parameter< U7 >::type x7(args[7]);
            typename traits::input_parameter< U8 >::type x8(args[8]);
            typename traits::input_parameter< U9 >::type x9(args[9]);
            typename traits::input_parameter< U10 >::type x10(args[10]);
            typename traits::input_parameter< U11 >::type x11(args[11]);
            typename traits::input_parameter< U12 >::type x12(args[12]);
            typename traits::input_parameter< U13 >::type x13(args[13]);
            typename traits::input_parameter< U14 >::type x14(args[14]);
            typename traits::input_parameter< U15 >::type x15(args[15]);
            typename traits::input_parameter< U16 >::type x16(args[16]);
            typename traits::input_parameter< U17 >::type x17(args[17]);
            typename traits::input_parameter< U18 >::type x18(args[18]);
            typename traits::input_parameter< U19 >::type x19(args[19]);
            typename traits::input_parameter< U20 >::type x20(args[20]);
            typename traits::input_parameter< U21 >::type x21(args[21]);
            typename traits::input_parameter< U22 >::type x22(args[22]);
            typename traits::input_parameter< U23 >::type x23(args[23]);
            typename traits::input_parameter< U24 >::type x24(args[24]);
            typename traits::input_parameter< U25 >::type x25(args[25]);
            typename traits::input_parameter< U26 >::type x26(args[26]);
            typename traits::input_parameter< U27 >::type x27(args[27]);
            typename traits::input_parameter< U28 >::type x28(args[28]);
            typename traits::input_parameter< U29 >::type x29(args[29]);
            typename traits::input_parameter< U30 >::type x30(args[30]);
            typename traits::input_parameter< U31 >::type x31(args[31]);
            typename traits::input_parameter< U32 >::type x32(args[32]);
            typename traits::input_parameter< U33 >::type x33(args[33]);
            typename traits::input_parameter< U34 >::type x34(args[34]);
            typename traits::input_parameter< U35 >::type x35(args[35]);
            typename traits::input_parameter< U36 >::type x36(args[36]);
            typename traits::input_parameter< U37 >::type x37(args[37]);
            typename traits::input_parameter< U38 >::type x38(args[38]);
            typename traits::input_parameter< U39 >::type x39(args[39]);
            typename traits::input_parameter< U40 >::type x40(args[40]);
            typename traits::input_parameter< U41 >::type x41(args[41]);
            typename traits::input_parameter< U42 >::type x42(args[42]);
            typename traits::input_parameter< U43 >::type x43(args[43]);
            typename traits::input_parameter< U44 >::type x44(args[44]);
            typename traits::input_parameter< U45 >::type x45(args[45]);
            typename traits::input_parameter< U46 >::type x46(args[46]);
            typename traits::input_parameter< U47 >::type x47(args[47]);
            typename traits::input_parameter< U48 >::type x48(args[48]);
            typename traits::input_parameter< U49 >::type x49(args[49]);
            typename traits::input_parameter< U50 >::type x50(args[50]);
            typename traits::input_parameter< U51 >::type x51(args[51]);
            typename traits::input_parameter< U52 >::type x52(args[52]);
            typename traits::input_parameter< U53 >::type x53(args[53]);
            typename traits::input_parameter< U54 >::type x54(args[54]);
            typename traits::input_parameter< U55 >::type x55(args[55]);
            ptr_fun(x0,x1,x2,x3,x4,x5,x6,x7,x8,x9,x10,x11,x12,x13,x14,x15,x16,x17,x18,x19,x20,x21,x22,x23,x24,x25,x26,x27,x28,x29,x30,x31,x32,x33,x34,x35,x36,x37,x38,x39,x40,x41,x42,x43,x44,x45,x46,x47,x48,x49,x50,x51,x52,x53,x54,x55);
            END_RCPP
        }

        inline int nargs() { return 56; }
        inline bool is_void() { return true; }
        inline void signature(std::string& s, const char* name) { Rcpp::signature<void_type,U0,U1,U2,U3,U4,U5,U6,U7,U8,U9,U10,U11,U12,U13,U14,U15,U16,U17,U18,U19,U20,U21,U22,U23,U24,U25,U26,U27,U28,U29,U30,U31,U32,U33,U34,U35,U36,U37,U38,U39,U40,U41,U42,U43,U44,U45,U46,U47,U48,U49,U50,U51,U52,U53,U54,U55>(s, name); }
        SEXP get_formals() { return formals; }
        inline DL_FUNC get_function_ptr() { return (DL_FUNC)ptr_fun; }

    private:
        Rcpp::List formals;
        void (*ptr_fun)(U0,U1,U2,U3,U4,U5,U6,U7,U8,U9,U10,U11,U12,U13,U14,U15,U16,U17,U18,U19,U20,U21,U22,U23,U24,U25,U26,U27,U28,U29,U30,U31,U32,U33,U34,U35,U36,U37,U38,U39,U40,U41,U42,U43,U44,U45,U46,U47,U48,U49,U50,U51,U52,U53,U54,U55);
};


template <typename RESULT_TYPE, typename U0,typename U1,typename U2,typename U3,typename U4,typename U5,typename U6,typename U7,typename U8,typename U9,typename U10,typename U11,typename U12,typename U13,typename U14,typename U15,typename U16,typename U17,typename U18,typename U19,typename U20,typename U21,typename U22,typename U23,typename U24,typename U25,typename U26,typename U27,typename U28,typename U29,typename U30,typename U31,typename U32,typename U33,typename U34,typename U35,typename U36,typename U37,typename U38,typename U39,typename U40,typename U41,typename U42,typename U43,typename U44,typename U45,typename U46,typename U47,typename U48,typename U49,typename U50,typename U51,typename U52,typename U53,typename U54,typename U55,typename U56> class CppFunction57 : public CppFunction {
    public:

        CppFunction57(RESULT_TYPE (*fun)(U0,U1,U2,U3,U4,U5,U6,U7,U8,U9,U10,U11,U12,U13,U14,U15,U16,U17,U18,U19,U20,U21,U22,U23,U24,U25,U26,U27,U28,U29,U30,U31,U32,U33,U34,U35,U36,U37,U38,U39,U40,U41,U42,U43,U44,U45,U46,U47,U48,U49,U50,U51,U52,U53,U54,U55,U56) , const char* docstring = 0) : CppFunction(docstring), ptr_fun(fun) {}

        SEXP operator()(SEXP* args) {
            BEGIN_RCPP
            typename traits::input_parameter< U0 >::type x0(args[0]);
            typename traits::input_parameter< U1 >::type x1(args[1]);
            typename traits::input_parameter< U2 >::type x2(args[2]);
            typename traits::input_parameter< U3 >::type x3(args[3]);
            typename traits::input_parameter< U4 >::type x4(args[4]);
            typename traits::input_parameter< U5 >::type x5(args[5]);
            typename traits::input_parameter< U6 >::type x6(args[6]);
            typename traits::input_parameter< U7 >::type x7(args[7]);
            typename traits::input_parameter< U8 >::type x8(args[8]);
            typename traits::input_parameter< U9 >::type x9(args[9]);
            typename traits::input_parameter< U10 >::type x10(args[10]);
            typename traits::input_parameter< U11 >::type x11(args[11]);
            typename traits::input_parameter< U12 >::type x12(args[12]);
            typename traits::input_parameter< U13 >::type x13(args[13]);
            typename traits::input_parameter< U14 >::type x14(args[14]);
            typename traits::input_parameter< U15 >::type x15(args[15]);
            typename traits::input_parameter< U16 >::type x16(args[16]);
            typename traits::input_parameter< U17 >::type x17(args[17]);
            typename traits::input_parameter< U18 >::type x18(args[18]);
            typename traits::input_parameter< U19 >::type x19(args[19]);
            typename traits::input_parameter< U20 >::type x20(args[20]);
            typename traits::input_parameter< U21 >::type x21(args[21]);
            typename traits::input_parameter< U22 >::type x22(args[22]);
            typename traits::input_parameter< U23 >::type x23(args[23]);
            typename traits::input_parameter< U24 >::type x24(args[24]);
            typename traits::input_parameter< U25 >::type x25(args[25]);
            typename traits::input_parameter< U26 >::type x26(args[26]);
            typename traits::input_parameter< U27 >::type x27(args[27]);
            typename traits::input_parameter< U28 >::type x28(args[28]);
            typename traits::input_parameter< U29 >::type x29(args[29]);
            typename traits::input_parameter< U30 >::type x30(args[30]);
            typename traits::input_parameter< U31 >::type x31(args[31]);
            typename traits::input_parameter< U32 >::type x32(args[32]);
            typename traits::input_parameter< U33 >::type x33(args[33]);
            typename traits::input_parameter< U34 >::type x34(args[34]);
            typename traits::input_parameter< U35 >::type x35(args[35]);
            typename traits::input_parameter< U36 >::type x36(args[36]);
            typename traits::input_parameter< U37 >::type x37(args[37]);
            typename traits::input_parameter< U38 >::type x38(args[38]);
            typename traits::input_parameter< U39 >::type x39(args[39]);
            typename traits::input_parameter< U40 >::type x40(args[40]);
            typename traits::input_parameter< U41 >::type x41(args[41]);
            typename traits::input_parameter< U42 >::type x42(args[42]);
            typename traits::input_parameter< U43 >::type x43(args[43]);
            typename traits::input_parameter< U44 >::type x44(args[44]);
            typename traits::input_parameter< U45 >::type x45(args[45]);
            typename traits::input_parameter< U46 >::type x46(args[46]);
            typename traits::input_parameter< U47 >::type x47(args[47]);
            typename traits::input_parameter< U48 >::type x48(args[48]);
            typename traits::input_parameter< U49 >::type x49(args[49]);
            typename traits::input_parameter< U50 >::type x50(args[50]);
            typename traits::input_parameter< U51 >::type x51(args[51]);
            typename traits::input_parameter< U52 >::type x52(args[52]);
            typename traits::input_parameter< U53 >::type x53(args[53]);
            typename traits::input_parameter< U54 >::type x54(args[54]);
            typename traits::input_parameter< U55 >::type x55(args[55]);
            typename traits::input_parameter< U56 >::type x56(args[56]);
            return Rcpp::module_wrap<RESULT_TYPE>(ptr_fun(x0,x1,x2,x3,x4,x5,x6,x7,x8,x9,x10,x11,x12,x13,x14,x15,x16,x17,x18,x19,x20,x21,x22,x23,x24,x25,x26,x27,x28,x29,x30,x31,x32,x33,x34,x35,x36,x37,x38,x39,x40,x41,x42,x43,x44,x45,x46,x47,x48,x49,x50,x51,x52,x53,x54,x55,x56));
            END_RCPP
        }

        inline int nargs() { return 57; }
        inline void signature(std::string& s, const char* name) { Rcpp::signature<RESULT_TYPE,U0,U1,U2,U3,U4,U5,U6,U7,U8,U9,U10,U11,U12,U13,U14,U15,U16,U17,U18,U19,U20,U21,U22,U23,U24,U25,U26,U27,U28,U29,U30,U31,U32,U33,U34,U35,U36,U37,U38,U39,U40,U41,U42,U43,U44,U45,U46,U47,U48,U49,U50,U51,U52,U53,U54,U55,U56>(s, name); }
        inline DL_FUNC get_function_ptr() { return (DL_FUNC)ptr_fun ; }

    private:
        RESULT_TYPE (*ptr_fun)(U0,U1,U2,U3,U4,U5,U6,U7,U8,U9,U10,U11,U12,U13,U14,U15,U16,U17,U18,U19,U20,U21,U22,U23,U24,U25,U26,U27,U28,U29,U30,U31,U32,U33,U34,U35,U36,U37,U38,U39,U40,U41,U42,U43,U44,U45,U46,U47,U48,U49,U50,U51,U52,U53,U54,U55,U56) ;
};

template <typename U0, typename U1, typename U2, typename U3, typename U4, typename U5, typename U6, typename U7, typename U8, typename U9, typename U10, typename U11, typename U12, typename U13, typename U14, typename U15, typename U16, typename U17, typename U18, typename U19, typename U20, typename U21, typename U22, typename U23, typename U24, typename U25, typename U26, typename U27, typename U28, typename U29, typename U30, typename U31, typename U32, typename U33, typename U34, typename U35, typename U36, typename U37, typename U38, typename U39, typename U40, typename U41, typename U42, typename U43, typename U44, typename U45, typename U46, typename U47, typename U48, typename U49, typename U50, typename U51, typename U52, typename U53, typename U54, typename U55, typename U56>
class CppFunction57<void,U0,U1,U2,U3,U4,U5,U6,U7,U8,U9,U10,U11,U12,U13,U14,U15,U16,U17,U18,U19,U20,U21,U22,U23,U24,U25,U26,U27,U28,U29,U30,U31,U32,U33,U34,U35,U36,U37,U38,U39,U40,U41,U42,U43,U44,U45,U46,U47,U48,U49,U50,U51,U52,U53,U54,U55,U56> : public CppFunction {
    public:
        CppFunction57(void (*fun)(U0,U1,U2,U3,U4,U5,U6,U7,U8,U9,U10,U11,U12,U13,U14,U15,U16,U17,U18,U19,U20,U21,U22,U23,U24,U25,U26,U27,U28,U29,U30,U31,U32,U33,U34,U35,U36,U37,U38,U39,U40,U41,U42,U43,U44,U45,U46,U47,U48,U49,U50,U51,U52,U53,U54,U55,U56) , const char* docstring = 0) : CppFunction(docstring), ptr_fun(fun) {}

        SEXP operator()(SEXP* args) {
            BEGIN_RCPP
            typename traits::input_parameter< U0 >::type x0(args[0]);
            typename traits::input_parameter< U1 >::type x1(args[1]);
            typename traits::input_parameter< U2 >::type x2(args[2]);
            typename traits::input_parameter< U3 >::type x3(args[3]);
            typename traits::input_parameter< U4 >::type x4(args[4]);
            typename traits::input_parameter< U5 >::type x5(args[5]);
            typename traits::input_parameter< U6 >::type x6(args[6]);
            typename traits::input_parameter< U7 >::type x7(args[7]);
            typename traits::input_parameter< U8 >::type x8(args[8]);
            typename traits::input_parameter< U9 >::type x9(args[9]);
            typename traits::input_parameter< U10 >::type x10(args[10]);
            typename traits::input_parameter< U11 >::type x11(args[11]);
            typename traits::input_parameter< U12 >::type x12(args[12]);
            typename traits::input_parameter< U13 >::type x13(args[13]);
            typename traits::input_parameter< U14 >::type x14(args[14]);
            typename traits::input_parameter< U15 >::type x15(args[15]);
            typename traits::input_parameter< U16 >::type x16(args[16]);
            typename traits::input_parameter< U17 >::type x17(args[17]);
            typename traits::input_parameter< U18 >::type x18(args[18]);
            typename traits::input_parameter< U19 >::type x19(args[19]);
            typename traits::input_parameter< U20 >::type x20(args[20]);
            typename traits::input_parameter< U21 >::type x21(args[21]);
            typename traits::input_parameter< U22 >::type x22(args[22]);
            typename traits::input_parameter< U23 >::type x23(args[23]);
            typename traits::input_parameter< U24 >::type x24(args[24]);
            typename traits::input_parameter< U25 >::type x25(args[25]);
            typename traits::input_parameter< U26 >::type x26(args[26]);
            typename traits::input_parameter< U27 >::type x27(args[27]);
            typename traits::input_parameter< U28 >::type x28(args[28]);
            typename traits::input_parameter< U29 >::type x29(args[29]);
            typename traits::input_parameter< U30 >::type x30(args[30]);
            typename traits::input_parameter< U31 >::type x31(args[31]);
            typename traits::input_parameter< U32 >::type x32(args[32]);
            typename traits::input_parameter< U33 >::type x33(args[33]);
            typename traits::input_parameter< U34 >::type x34(args[34]);
            typename traits::input_parameter< U35 >::type x35(args[35]);
            typename traits::input_parameter< U36 >::type x36(args[36]);
            typename traits::input_parameter< U37 >::type x37(args[37]);
            typename traits::input_parameter< U38 >::type x38(args[38]);
            typename traits::input_parameter< U39 >::type x39(args[39]);
            typename traits::input_parameter< U40 >::type x40(args[40]);
            typename traits::input_parameter< U41 >::type x41(args[41]);
            typename traits::input_parameter< U42 >::type x42(args[42]);
            typename traits::input_parameter< U43 >::type x43(args[43]);
            typename traits::input_parameter< U44 >::type x44(args[44]);
            typename traits::input_parameter< U45 >::type x45(args[45]);
            typename traits::input_parameter< U46 >::type x46(args[46]);
            typename traits::input_parameter< U47 >::type x47(args[47]);
            typename traits::input_parameter< U48 >::type x48(args[48]);
            typename traits::input_parameter< U49 >::type x49(args[49]);
            typename traits::input_parameter< U50 >::type x50(args[50]);
            typename traits::input_parameter< U51 >::type x51(args[51]);
            typename traits::input_parameter< U52 >::type x52(args[52]);
            typename traits::input_parameter< U53 >::type x53(args[53]);
            typename traits::input_parameter< U54 >::type x54(args[54]);
            typename traits::input_parameter< U55 >::type x55(args[55]);
            typename traits::input_parameter< U56 >::type x56(args[56]);
            ptr_fun(x0,x1,x2,x3,x4,x5,x6,x7,x8,x9,x10,x11,x12,x13,x14,x15,x16,x17,x18,x19,x20,x21,x22,x23,x24,x25,x26,x27,x28,x29,x30,x31,x32,x33,x34,x35,x36,x37,x38,x39,x40,x41,x42,x43,x44,x45,x46,x47,x48,x49,x50,x51,x52,x53,x54,x55,x56);
            END_RCPP
        }

        inline int nargs() { return 57; }
        inline bool is_void() { return true; }
        inline void signature(std::string& s, const char* name) { Rcpp::signature<void_type,U0,U1,U2,U3,U4,U5,U6,U7,U8,U9,U10,U11,U12,U13,U14,U15,U16,U17,U18,U19,U20,U21,U22,U23,U24,U25,U26,U27,U28,U29,U30,U31,U32,U33,U34,U35,U36,U37,U38,U39,U40,U41,U42,U43,U44,U45,U46,U47,U48,U49,U50,U51,U52,U53,U54,U55,U56>(s, name); }
        inline DL_FUNC get_function_ptr() { return (DL_FUNC)ptr_fun; }

    private:
        void (*ptr_fun)(U0,U1,U2,U3,U4,U5,U6,U7,U8,U9,U10,U11,U12,U13,U14,U15,U16,U17,U18,U19,U20,U21,U22,U23,U24,U25,U26,U27,U28,U29,U30,U31,U32,U33,U34,U35,U36,U37,U38,U39,U40,U41,U42,U43,U44,U45,U46,U47,U48,U49,U50,U51,U52,U53,U54,U55,U56) ;
};


template <typename RESULT_TYPE, typename U0,typename U1,typename U2,typename U3,typename U4,typename U5,typename U6,typename U7,typename U8,typename U9,typename U10,typename U11,typename U12,typename U13,typename U14,typename U15,typename U16,typename U17,typename U18,typename U19,typename U20,typename U21,typename U22,typename U23,typename U24,typename U25,typename U26,typename U27,typename U28,typename U29,typename U30,typename U31,typename U32,typename U33,typename U34,typename U35,typename U36,typename U37,typename U38,typename U39,typename U40,typename U41,typename U42,typename U43,typename U44,typename U45,typename U46,typename U47,typename U48,typename U49,typename U50,typename U51,typename U52,typename U53,typename U54,typename U55,typename U56>
class CppFunction_WithFormals57 : public CppFunction {
    public:

        CppFunction_WithFormals57(RESULT_TYPE (*fun)(U0,U1,U2,U3,U4,U5,U6,U7,U8,U9,U10,U11,U12,U13,U14,U15,U16,U17,U18,U19,U20,U21,U22,U23,U24,U25,U26,U27,U28,U29,U30,U31,U32,U33,U34,U35,U36,U37,U38,U39,U40,U41,U42,U43,U44,U45,U46,U47,U48,U49,U50,U51,U52,U53,U54,U55,U56) , Rcpp::List formals_, const char* docstring = 0) :
            CppFunction(docstring), formals(formals_), ptr_fun(fun) {}

        SEXP operator()(SEXP* args) {
            BEGIN_RCPP
            typename traits::input_parameter< U0 >::type x0(args[0]);
            typename traits::input_parameter< U1 >::type x1(args[1]);
            typename traits::input_parameter< U2 >::type x2(args[2]);
            typename traits::input_parameter< U3 >::type x3(args[3]);
            typename traits::input_parameter< U4 >::type x4(args[4]);
            typename traits::input_parameter< U5 >::type x5(args[5]);
            typename traits::input_parameter< U6 >::type x6(args[6]);
            typename traits::input_parameter< U7 >::type x7(args[7]);
            typename traits::input_parameter< U8 >::type x8(args[8]);
            typename traits::input_parameter< U9 >::type x9(args[9]);
            typename traits::input_parameter< U10 >::type x10(args[10]);
            typename traits::input_parameter< U11 >::type x11(args[11]);
            typename traits::input_parameter< U12 >::type x12(args[12]);
            typename traits::input_parameter< U13 >::type x13(args[13]);
            typename traits::input_parameter< U14 >::type x14(args[14]);
            typename traits::input_parameter< U15 >::type x15(args[15]);
            typename traits::input_parameter< U16 >::type x16(args[16]);
            typename traits::input_parameter< U17 >::type x17(args[17]);
            typename traits::input_parameter< U18 >::type x18(args[18]);
            typename traits::input_parameter< U19 >::type x19(args[19]);
            typename traits::input_parameter< U20 >::type x20(args[20]);
            typename traits::input_parameter< U21 >::type x21(args[21]);
            typename traits::input_parameter< U22 >::type x22(args[22]);
            typename traits::input_parameter< U23 >::type x23(args[23]);
            typename traits::input_parameter< U24 >::type x24(args[24]);
            typename traits::input_parameter< U25 >::type x25(args[25]);
            typename traits::input_parameter< U26 >::type x26(args[26]);
            typename traits::input_parameter< U27 >::type x27(args[27]);
            typename traits::input_parameter< U28 >::type x28(args[28]);
            typename traits::input_parameter< U29 >::type x29(args[29]);
            typename traits::input_parameter< U30 >::type x30(args[30]);
            typename traits::input_parameter< U31 >::type x31(args[31]);
            typename traits::input_parameter< U32 >::type x32(args[32]);
            typename traits::input_parameter< U33 >::type x33(args[33]);
            typename traits::input_parameter< U34 >::type x34(args[34]);
            typename traits::input_parameter< U35 >::type x35(args[35]);
            typename traits::input_parameter< U36 >::type x36(args[36]);
            typename traits::input_parameter< U37 >::type x37(args[37]);
            typename traits::input_parameter< U38 >::type x38(args[38]);
            typename traits::input_parameter< U39 >::type x39(args[39]);
            typename traits::input_parameter< U40 >::type x40(args[40]);
            typename traits::input_parameter< U41 >::type x41(args[41]);
            typename traits::input_parameter< U42 >::type x42(args[42]);
            typename traits::input_parameter< U43 >::type x43(args[43]);
            typename traits::input_parameter< U44 >::type x44(args[44]);
            typename traits::input_parameter< U45 >::type x45(args[45]);
            typename traits::input_parameter< U46 >::type x46(args[46]);
            typename traits::input_parameter< U47 >::type x47(args[47]);
            typename traits::input_parameter< U48 >::type x48(args[48]);
            typename traits::input_parameter< U49 >::type x49(args[49]);
            typename traits::input_parameter< U50 >::type x50(args[50]);
            typename traits::input_parameter< U51 >::type x51(args[51]);
            typename traits::input_parameter< U52 >::type x52(args[52]);
            typename traits::input_parameter< U53 >::type x53(args[53]);
            typename traits::input_parameter< U54 >::type x54(args[54]);
            typename traits::input_parameter< U55 >::type x55(args[55]);
            typename traits::input_parameter< U56 >::type x56(args[56]);
            return Rcpp::module_wrap<RESULT_TYPE>(ptr_fun(x0,x1,x2,x3,x4,x5,x6,x7,x8,x9,x10,x11,x12,x13,x14,x15,x16,x17,x18,x19,x20,x21,x22,x23,x24,x25,x26,x27,x28,x29,x30,x31,x32,x33,x34,x35,x36,x37,x38,x39,x40,x41,x42,x43,x44,x45,x46,x47,x48,x49,x50,x51,x52,x53,x54,x55,x56));
            END_RCPP
        }

        inline int nargs() { return 57; }
        inline void signature(std::string& s, const char* name) { Rcpp::signature<RESULT_TYPE,U0,U1,U2,U3,U4,U5,U6,U7,U8,U9,U10,U11,U12,U13,U14,U15,U16,U17,U18,U19,U20,U21,U22,U23,U24,U25,U26,U27,U28,U29,U30,U31,U32,U33,U34,U35,U36,U37,U38,U39,U40,U41,U42,U43,U44,U45,U46,U47,U48,U49,U50,U51,U52,U53,U54,U55,U56>(s, name); }
        SEXP get_formals() { return formals; }
        inline DL_FUNC get_function_ptr() { return (DL_FUNC)ptr_fun; }

    private:
        Rcpp::List formals;
        RESULT_TYPE (*ptr_fun)(U0,U1,U2,U3,U4,U5,U6,U7,U8,U9,U10,U11,U12,U13,U14,U15,U16,U17,U18,U19,U20,U21,U22,U23,U24,U25,U26,U27,U28,U29,U30,U31,U32,U33,U34,U35,U36,U37,U38,U39,U40,U41,U42,U43,U44,U45,U46,U47,U48,U49,U50,U51,U52,U53,U54,U55,U56);
};

template <typename U0, typename U1, typename U2, typename U3, typename U4, typename U5, typename U6, typename U7, typename U8, typename U9, typename U10, typename U11, typename U12, typename U13, typename U14, typename U15, typename U16, typename U17, typename U18, typename U19, typename U20, typename U21, typename U22, typename U23, typename U24, typename U25, typename U26, typename U27, typename U28, typename U29, typename U30, typename U31, typename U32, typename U33, typename U34, typename U35, typename U36, typename U37, typename U38, typename U39, typename U40, typename U41, typename U42, typename U43, typename U44, typename U45, typename U46, typename U47, typename U48, typename U49, typename U50, typename U51, typename U52, typename U53, typename U54, typename U55, typename U56>
class CppFunction_WithFormals57<void,U0,U1,U2,U3,U4,U5,U6,U7,U8,U9,U10,U11,U12,U13,U14,U15,U16,U17,U18,U19,U20,U21,U22,U23,U24,U25,U26,U27,U28,U29,U30,U31,U32,U33,U34,U35,U36,U37,U38,U39,U40,U41,U42,U43,U44,U45,U46,U47,U48,U49,U50,U51,U52,U53,U54,U55,U56> : public CppFunction {
    public:
        CppFunction_WithFormals57(void (*fun)(U0,U1,U2,U3,U4,U5,U6,U7,U8,U9,U10,U11,U12,U13,U14,U15,U16,U17,U18,U19,U20,U21,U22,U23,U24,U25,U26,U27,U28,U29,U30,U31,U32,U33,U34,U35,U36,U37,U38,U39,U40,U41,U42,U43,U44,U45,U46,U47,U48,U49,U50,U51,U52,U53,U54,U55,U56), Rcpp::List formals_, const char* docstring = 0) :
            CppFunction(docstring), formals(formals_), ptr_fun(fun) {}

        SEXP operator()(SEXP* args) {
            BEGIN_RCPP
            typename traits::input_parameter< U0 >::type x0(args[0]);
            typename traits::input_parameter< U1 >::type x1(args[1]);
            typename traits::input_parameter< U2 >::type x2(args[2]);
            typename traits::input_parameter< U3 >::type x3(args[3]);
            typename traits::input_parameter< U4 >::type x4(args[4]);
            typename traits::input_parameter< U5 >::type x5(args[5]);
            typename traits::input_parameter< U6 >::type x6(args[6]);
            typename traits::input_parameter< U7 >::type x7(args[7]);
            typename traits::input_parameter< U8 >::type x8(args[8]);
            typename traits::input_parameter< U9 >::type x9(args[9]);
            typename traits::input_parameter< U10 >::type x10(args[10]);
            typename traits::input_parameter< U11 >::type x11(args[11]);
            typename traits::input_parameter< U12 >::type x12(args[12]);
            typename traits::input_parameter< U13 >::type x13(args[13]);
            typename traits::input_parameter< U14 >::type x14(args[14]);
            typename traits::input_parameter< U15 >::type x15(args[15]);
            typename traits::input_parameter< U16 >::type x16(args[16]);
            typename traits::input_parameter< U17 >::type x17(args[17]);
            typename traits::input_parameter< U18 >::type x18(args[18]);
            typename traits::input_parameter< U19 >::type x19(args[19]);
            typename traits::input_parameter< U20 >::type x20(args[20]);
            typename traits::input_parameter< U21 >::type x21(args[21]);
            typename traits::input_parameter< U22 >::type x22(args[22]);
            typename traits::input_parameter< U23 >::type x23(args[23]);
            typename traits::input_parameter< U24 >::type x24(args[24]);
            typename traits::input_parameter< U25 >::type x25(args[25]);
            typename traits::input_parameter< U26 >::type x26(args[26]);
            typename traits::input_parameter< U27 >::type x27(args[27]);
            typename traits::input_parameter< U28 >::type x28(args[28]);
            typename traits::input_parameter< U29 >::type x29(args[29]);
            typename traits::input_parameter< U30 >::type x30(args[30]);
            typename traits::input_parameter< U31 >::type x31(args[31]);
            typename traits::input_parameter< U32 >::type x32(args[32]);
            typename traits::input_parameter< U33 >::type x33(args[33]);
            typename traits::input_parameter< U34 >::type x34(args[34]);
            typename traits::input_parameter< U35 >::type x35(args[35]);
            typename traits::input_parameter< U36 >::type x36(args[36]);
            typename traits::input_parameter< U37 >::type x37(args[37]);
            typename traits::input_parameter< U38 >::type x38(args[38]);
            typename traits::input_parameter< U39 >::type x39(args[39]);
            typename traits::input_parameter< U40 >::type x40(args[40]);
            typename traits::input_parameter< U41 >::type x41(args[41]);
            typename traits::input_parameter< U42 >::type x42(args[42]);
            typename traits::input_parameter< U43 >::type x43(args[43]);
            typename traits::input_parameter< U44 >::type x44(args[44]);
            typename traits::input_parameter< U45 >::type x45(args[45]);
            typename traits::input_parameter< U46 >::type x46(args[46]);
            typename traits::input_parameter< U47 >::type x47(args[47]);
            typename traits::input_parameter< U48 >::type x48(args[48]);
            typename traits::input_parameter< U49 >::type x49(args[49]);
            typename traits::input_parameter< U50 >::type x50(args[50]);
            typename traits::input_parameter< U51 >::type x51(args[51]);
            typename traits::input_parameter< U52 >::type x52(args[52]);
            typename traits::input_parameter< U53 >::type x53(args[53]);
            typename traits::input_parameter< U54 >::type x54(args[54]);
            typename traits::input_parameter< U55 >::type x55(args[55]);
            typename traits::input_parameter< U56 >::type x56(args[56]);
            ptr_fun(x0,x1,x2,x3,x4,x5,x6,x7,x8,x9,x10,x11,x12,x13,x14,x15,x16,x17,x18,x19,x20,x21,x22,x23,x24,x25,x26,x27,x28,x29,x30,x31,x32,x33,x34,x35,x36,x37,x38,x39,x40,x41,x42,x43,x44,x45,x46,x47,x48,x49,x50,x51,x52,x53,x54,x55,x56);
            END_RCPP
        }

        inline int nargs() { return 57; }
        inline bool is_void() { return true; }
        inline void signature(std::string& s, const char* name) { Rcpp::signature<void_type,U0,U1,U2,U3,U4,U5,U6,U7,U8,U9,U10,U11,U12,U13,U14,U15,U16,U17,U18,U19,U20,U21,U22,U23,U24,U25,U26,U27,U28,U29,U30,U31,U32,U33,U34,U35,U36,U37,U38,U39,U40,U41,U42,U43,U44,U45,U46,U47,U48,U49,U50,U51,U52,U53,U54,U55,U56>(s, name); }
        SEXP get_formals() { return formals; }
        inline DL_FUNC get_function_ptr() { return (DL_FUNC)ptr_fun; }

    private:
        Rcpp::List formals;
        void (*ptr_fun)(U0,U1,U2,U3,U4,U5,U6,U7,U8,U9,U10,U11,U12,U13,U14,U15,U16,U17,U18,U19,U20,U21,U22,U23,U24,U25,U26,U27,U28,U29,U30,U31,U32,U33,U34,U35,U36,U37,U38,U39,U40,U41,U42,U43,U44,U45,U46,U47,U48,U49,U50,U51,U52,U53,U54,U55,U56);
};


template <typename RESULT_TYPE, typename U0,typename U1,typename U2,typename U3,typename U4,typename U5,typename U6,typename U7,typename U8,typename U9,typename U10,typename U11,typename U12,typename U13,typename U14,typename U15,typename U16,typename U17,typename U18,typename U19,typename U20,typename U21,typename U22,typename U23,typename U24,typename U25,typename U26,typename U27,typename U28,typename U29,typename U30,typename U31,typename U32,typename U33,typename U34,typename U35,typename U36,typename U37,typename U38,typename U39,typename U40,typename U41,typename U42,typename U43,typename U44,typename U45,typename U46,typename U47,typename U48,typename U49,typename U50,typename U51,typename U52,typename U53,typename U54,typename U55,typename U56,typename U57> class CppFunction58 : public CppFunction {
    public:

        CppFunction58(RESULT_TYPE (*fun)(U0,U1,U2,U3,U4,U5,U6,U7,U8,U9,U10,U11,U12,U13,U14,U15,U16,U17,U18,U19,U20,U21,U22,U23,U24,U25,U26,U27,U28,U29,U30,U31,U32,U33,U34,U35,U36,U37,U38,U39,U40,U41,U42,U43,U44,U45,U46,U47,U48,U49,U50,U51,U52,U53,U54,U55,U56,U57) , const char* docstring = 0) : CppFunction(docstring), ptr_fun(fun) {}

        SEXP operator()(SEXP* args) {
            BEGIN_RCPP
            typename traits::input_parameter< U0 >::type x0(args[0]);
            typename traits::input_parameter< U1 >::type x1(args[1]);
            typename traits::input_parameter< U2 >::type x2(args[2]);
            typename traits::input_parameter< U3 >::type x3(args[3]);
            typename traits::input_parameter< U4 >::type x4(args[4]);
            typename traits::input_parameter< U5 >::type x5(args[5]);
            typename traits::input_parameter< U6 >::type x6(args[6]);
            typename traits::input_parameter< U7 >::type x7(args[7]);
            typename traits::input_parameter< U8 >::type x8(args[8]);
            typename traits::input_parameter< U9 >::type x9(args[9]);
            typename traits::input_parameter< U10 >::type x10(args[10]);
            typename traits::input_parameter< U11 >::type x11(args[11]);
            typename traits::input_parameter< U12 >::type x12(args[12]);
            typename traits::input_parameter< U13 >::type x13(args[13]);
            typename traits::input_parameter< U14 >::type x14(args[14]);
            typename traits::input_parameter< U15 >::type x15(args[15]);
            typename traits::input_parameter< U16 >::type x16(args[16]);
            typename traits::input_parameter< U17 >::type x17(args[17]);
            typename traits::input_parameter< U18 >::type x18(args[18]);
            typename traits::input_parameter< U19 >::type x19(args[19]);
            typename traits::input_parameter< U20 >::type x20(args[20]);
            typename traits::input_parameter< U21 >::type x21(args[21]);
            typename traits::input_parameter< U22 >::type x22(args[22]);
            typename traits::input_parameter< U23 >::type x23(args[23]);
            typename traits::input_parameter< U24 >::type x24(args[24]);
            typename traits::input_parameter< U25 >::type x25(args[25]);
            typename traits::input_parameter< U26 >::type x26(args[26]);
            typename traits::input_parameter< U27 >::type x27(args[27]);
            typename traits::input_parameter< U28 >::type x28(args[28]);
            typename traits::input_parameter< U29 >::type x29(args[29]);
            typename traits::input_parameter< U30 >::type x30(args[30]);
            typename traits::input_parameter< U31 >::type x31(args[31]);
            typename traits::input_parameter< U32 >::type x32(args[32]);
            typename traits::input_parameter< U33 >::type x33(args[33]);
            typename traits::input_parameter< U34 >::type x34(args[34]);
            typename traits::input_parameter< U35 >::type x35(args[35]);
            typename traits::input_parameter< U36 >::type x36(args[36]);
            typename traits::input_parameter< U37 >::type x37(args[37]);
            typename traits::input_parameter< U38 >::type x38(args[38]);
            typename traits::input_parameter< U39 >::type x39(args[39]);
            typename traits::input_parameter< U40 >::type x40(args[40]);
            typename traits::input_parameter< U41 >::type x41(args[41]);
            typename traits::input_parameter< U42 >::type x42(args[42]);
            typename traits::input_parameter< U43 >::type x43(args[43]);
            typename traits::input_parameter< U44 >::type x44(args[44]);
            typename traits::input_parameter< U45 >::type x45(args[45]);
            typename traits::input_parameter< U46 >::type x46(args[46]);
            typename traits::input_parameter< U47 >::type x47(args[47]);
            typename traits::input_parameter< U48 >::type x48(args[48]);
            typename traits::input_parameter< U49 >::type x49(args[49]);
            typename traits::input_parameter< U50 >::type x50(args[50]);
            typename traits::input_parameter< U51 >::type x51(args[51]);
            typename traits::input_parameter< U52 >::type x52(args[52]);
            typename traits::input_parameter< U53 >::type x53(args[53]);
            typename traits::input_parameter< U54 >::type x54(args[54]);
            typename traits::input_parameter< U55 >::type x55(args[55]);
            typename traits::input_parameter< U56 >::type x56(args[56]);
            typename traits::input_parameter< U57 >::type x57(args[57]);
            return Rcpp::module_wrap<RESULT_TYPE>(ptr_fun(x0,x1,x2,x3,x4,x5,x6,x7,x8,x9,x10,x11,x12,x13,x14,x15,x16,x17,x18,x19,x20,x21,x22,x23,x24,x25,x26,x27,x28,x29,x30,x31,x32,x33,x34,x35,x36,x37,x38,x39,x40,x41,x42,x43,x44,x45,x46,x47,x48,x49,x50,x51,x52,x53,x54,x55,x56,x57));
            END_RCPP
        }

        inline int nargs() { return 58; }
        inline void signature(std::string& s, const char* name) { Rcpp::signature<RESULT_TYPE,U0,U1,U2,U3,U4,U5,U6,U7,U8,U9,U10,U11,U12,U13,U14,U15,U16,U17,U18,U19,U20,U21,U22,U23,U24,U25,U26,U27,U28,U29,U30,U31,U32,U33,U34,U35,U36,U37,U38,U39,U40,U41,U42,U43,U44,U45,U46,U47,U48,U49,U50,U51,U52,U53,U54,U55,U56,U57>(s, name); }
        inline DL_FUNC get_function_ptr() { return (DL_FUNC)ptr_fun ; }

    private:
        RESULT_TYPE (*ptr_fun)(U0,U1,U2,U3,U4,U5,U6,U7,U8,U9,U10,U11,U12,U13,U14,U15,U16,U17,U18,U19,U20,U21,U22,U23,U24,U25,U26,U27,U28,U29,U30,U31,U32,U33,U34,U35,U36,U37,U38,U39,U40,U41,U42,U43,U44,U45,U46,U47,U48,U49,U50,U51,U52,U53,U54,U55,U56,U57) ;
};

template <typename U0, typename U1, typename U2, typename U3, typename U4, typename U5, typename U6, typename U7, typename U8, typename U9, typename U10, typename U11, typename U12, typename U13, typename U14, typename U15, typename U16, typename U17, typename U18, typename U19, typename U20, typename U21, typename U22, typename U23, typename U24, typename U25, typename U26, typename U27, typename U28, typename U29, typename U30, typename U31, typename U32, typename U33, typename U34, typename U35, typename U36, typename U37, typename U38, typename U39, typename U40, typename U41, typename U42, typename U43, typename U44, typename U45, typename U46, typename U47, typename U48, typename U49, typename U50, typename U51, typename U52, typename U53, typename U54, typename U55, typename U56, typename U57>
class CppFunction58<void,U0,U1,U2,U3,U4,U5,U6,U7,U8,U9,U10,U11,U12,U13,U14,U15,U16,U17,U18,U19,U20,U21,U22,U23,U24,U25,U26,U27,U28,U29,U30,U31,U32,U33,U34,U35,U36,U37,U38,U39,U40,U41,U42,U43,U44,U45,U46,U47,U48,U49,U50,U51,U52,U53,U54,U55,U56,U57> : public CppFunction {
    public:
        CppFunction58(void (*fun)(U0,U1,U2,U3,U4,U5,U6,U7,U8,U9,U10,U11,U12,U13,U14,U15,U16,U17,U18,U19,U20,U21,U22,U23,U24,U25,U26,U27,U28,U29,U30,U31,U32,U33,U34,U35,U36,U37,U38,U39,U40,U41,U42,U43,U44,U45,U46,U47,U48,U49,U50,U51,U52,U53,U54,U55,U56,U57) , const char* docstring = 0) : CppFunction(docstring), ptr_fun(fun) {}

        SEXP operator()(SEXP* args) {
            BEGIN_RCPP
            typename traits::input_parameter< U0 >::type x0(args[0]);
            typename traits::input_parameter< U1 >::type x1(args[1]);
            typename traits::input_parameter< U2 >::type x2(args[2]);
            typename traits::input_parameter< U3 >::type x3(args[3]);
            typename traits::input_parameter< U4 >::type x4(args[4]);
            typename traits::input_parameter< U5 >::type x5(args[5]);
            typename traits::input_parameter< U6 >::type x6(args[6]);
            typename traits::input_parameter< U7 >::type x7(args[7]);
            typename traits::input_parameter< U8 >::type x8(args[8]);
            typename traits::input_parameter< U9 >::type x9(args[9]);
            typename traits::input_parameter< U10 >::type x10(args[10]);
            typename traits::input_parameter< U11 >::type x11(args[11]);
            typename traits::input_parameter< U12 >::type x12(args[12]);
            typename traits::input_parameter< U13 >::type x13(args[13]);
            typename traits::input_parameter< U14 >::type x14(args[14]);
            typename traits::input_parameter< U15 >::type x15(args[15]);
            typename traits::input_parameter< U16 >::type x16(args[16]);
            typename traits::input_parameter< U17 >::type x17(args[17]);
            typename traits::input_parameter< U18 >::type x18(args[18]);
            typename traits::input_parameter< U19 >::type x19(args[19]);
            typename traits::input_parameter< U20 >::type x20(args[20]);
            typename traits::input_parameter< U21 >::type x21(args[21]);
            typename traits::input_parameter< U22 >::type x22(args[22]);
            typename traits::input_parameter< U23 >::type x23(args[23]);
            typename traits::input_parameter< U24 >::type x24(args[24]);
            typename traits::input_parameter< U25 >::type x25(args[25]);
            typename traits::input_parameter< U26 >::type x26(args[26]);
            typename traits::input_parameter< U27 >::type x27(args[27]);
            typename traits::input_parameter< U28 >::type x28(args[28]);
            typename traits::input_parameter< U29 >::type x29(args[29]);
            typename traits::input_parameter< U30 >::type x30(args[30]);
            typename traits::input_parameter< U31 >::type x31(args[31]);
            typename traits::input_parameter< U32 >::type x32(args[32]);
            typename traits::input_parameter< U33 >::type x33(args[33]);
            typename traits::input_parameter< U34 >::type x34(args[34]);
            typename traits::input_parameter< U35 >::type x35(args[35]);
            typename traits::input_parameter< U36 >::type x36(args[36]);
            typename traits::input_parameter< U37 >::type x37(args[37]);
            typename traits::input_parameter< U38 >::type x38(args[38]);
            typename traits::input_parameter< U39 >::type x39(args[39]);
            typename traits::input_parameter< U40 >::type x40(args[40]);
            typename traits::input_parameter< U41 >::type x41(args[41]);
            typename traits::input_parameter< U42 >::type x42(args[42]);
            typename traits::input_parameter< U43 >::type x43(args[43]);
            typename traits::input_parameter< U44 >::type x44(args[44]);
            typename traits::input_parameter< U45 >::type x45(args[45]);
            typename traits::input_parameter< U46 >::type x46(args[46]);
            typename traits::input_parameter< U47 >::type x47(args[47]);
            typename traits::input_parameter< U48 >::type x48(args[48]);
            typename traits::input_parameter< U49 >::type x49(args[49]);
            typename traits::input_parameter< U50 >::type x50(args[50]);
            typename traits::input_parameter< U51 >::type x51(args[51]);
            typename traits::input_parameter< U52 >::type x52(args[52]);
            typename traits::input_parameter< U53 >::type x53(args[53]);
            typename traits::input_parameter< U54 >::type x54(args[54]);
            typename traits::input_parameter< U55 >::type x55(args[55]);
            typename traits::input_parameter< U56 >::type x56(args[56]);
            typename traits::input_parameter< U57 >::type x57(args[57]);
            ptr_fun(x0,x1,x2,x3,x4,x5,x6,x7,x8,x9,x10,x11,x12,x13,x14,x15,x16,x17,x18,x19,x20,x21,x22,x23,x24,x25,x26,x27,x28,x29,x30,x31,x32,x33,x34,x35,x36,x37,x38,x39,x40,x41,x42,x43,x44,x45,x46,x47,x48,x49,x50,x51,x52,x53,x54,x55,x56,x57);
            END_RCPP
        }

        inline int nargs() { return 58; }
        inline bool is_void() { return true; }
        inline void signature(std::string& s, const char* name) { Rcpp::signature<void_type,U0,U1,U2,U3,U4,U5,U6,U7,U8,U9,U10,U11,U12,U13,U14,U15,U16,U17,U18,U19,U20,U21,U22,U23,U24,U25,U26,U27,U28,U29,U30,U31,U32,U33,U34,U35,U36,U37,U38,U39,U40,U41,U42,U43,U44,U45,U46,U47,U48,U49,U50,U51,U52,U53,U54,U55,U56,U57>(s, name); }
        inline DL_FUNC get_function_ptr() { return (DL_FUNC)ptr_fun; }

    private:
        void (*ptr_fun)(U0,U1,U2,U3,U4,U5,U6,U7,U8,U9,U10,U11,U12,U13,U14,U15,U16,U17,U18,U19,U20,U21,U22,U23,U24,U25,U26,U27,U28,U29,U30,U31,U32,U33,U34,U35,U36,U37,U38,U39,U40,U41,U42,U43,U44,U45,U46,U47,U48,U49,U50,U51,U52,U53,U54,U55,U56,U57) ;
};


template <typename RESULT_TYPE, typename U0,typename U1,typename U2,typename U3,typename U4,typename U5,typename U6,typename U7,typename U8,typename U9,typename U10,typename U11,typename U12,typename U13,typename U14,typename U15,typename U16,typename U17,typename U18,typename U19,typename U20,typename U21,typename U22,typename U23,typename U24,typename U25,typename U26,typename U27,typename U28,typename U29,typename U30,typename U31,typename U32,typename U33,typename U34,typename U35,typename U36,typename U37,typename U38,typename U39,typename U40,typename U41,typename U42,typename U43,typename U44,typename U45,typename U46,typename U47,typename U48,typename U49,typename U50,typename U51,typename U52,typename U53,typename U54,typename U55,typename U56,typename U57>
class CppFunction_WithFormals58 : public CppFunction {
    public:

        CppFunction_WithFormals58(RESULT_TYPE (*fun)(U0,U1,U2,U3,U4,U5,U6,U7,U8,U9,U10,U11,U12,U13,U14,U15,U16,U17,U18,U19,U20,U21,U22,U23,U24,U25,U26,U27,U28,U29,U30,U31,U32,U33,U34,U35,U36,U37,U38,U39,U40,U41,U42,U43,U44,U45,U46,U47,U48,U49,U50,U51,U52,U53,U54,U55,U56,U57) , Rcpp::List formals_, const char* docstring = 0) :
            CppFunction(docstring), formals(formals_), ptr_fun(fun) {}

        SEXP operator()(SEXP* args) {
            BEGIN_RCPP
            typename traits::input_parameter< U0 >::type x0(args[0]);
            typename traits::input_parameter< U1 >::type x1(args[1]);
            typename traits::input_parameter< U2 >::type x2(args[2]);
            typename traits::input_parameter< U3 >::type x3(args[3]);
            typename traits::input_parameter< U4 >::type x4(args[4]);
            typename traits::input_parameter< U5 >::type x5(args[5]);
            typename traits::input_parameter< U6 >::type x6(args[6]);
            typename traits::input_parameter< U7 >::type x7(args[7]);
            typename traits::input_parameter< U8 >::type x8(args[8]);
            typename traits::input_parameter< U9 >::type x9(args[9]);
            typename traits::input_parameter< U10 >::type x10(args[10]);
            typename traits::input_parameter< U11 >::type x11(args[11]);
            typename traits::input_parameter< U12 >::type x12(args[12]);
            typename traits::input_parameter< U13 >::type x13(args[13]);
            typename traits::input_parameter< U14 >::type x14(args[14]);
            typename traits::input_parameter< U15 >::type x15(args[15]);
            typename traits::input_parameter< U16 >::type x16(args[16]);
            typename traits::input_parameter< U17 >::type x17(args[17]);
            typename traits::input_parameter< U18 >::type x18(args[18]);
            typename traits::input_parameter< U19 >::type x19(args[19]);
            typename traits::input_parameter< U20 >::type x20(args[20]);
            typename traits::input_parameter< U21 >::type x21(args[21]);
            typename traits::input_parameter< U22 >::type x22(args[22]);
            typename traits::input_parameter< U23 >::type x23(args[23]);
            typename traits::input_parameter< U24 >::type x24(args[24]);
            typename traits::input_parameter< U25 >::type x25(args[25]);
            typename traits::input_parameter< U26 >::type x26(args[26]);
            typename traits::input_parameter< U27 >::type x27(args[27]);
            typename traits::input_parameter< U28 >::type x28(args[28]);
            typename traits::input_parameter< U29 >::type x29(args[29]);
            typename traits::input_parameter< U30 >::type x30(args[30]);
            typename traits::input_parameter< U31 >::type x31(args[31]);
            typename traits::input_parameter< U32 >::type x32(args[32]);
            typename traits::input_parameter< U33 >::type x33(args[33]);
            typename traits::input_parameter< U34 >::type x34(args[34]);
            typename traits::input_parameter< U35 >::type x35(args[35]);
            typename traits::input_parameter< U36 >::type x36(args[36]);
            typename traits::input_parameter< U37 >::type x37(args[37]);
            typename traits::input_parameter< U38 >::type x38(args[38]);
            typename traits::input_parameter< U39 >::type x39(args[39]);
            typename traits::input_parameter< U40 >::type x40(args[40]);
            typename traits::input_parameter< U41 >::type x41(args[41]);
            typename traits::input_parameter< U42 >::type x42(args[42]);
            typename traits::input_parameter< U43 >::type x43(args[43]);
            typename traits::input_parameter< U44 >::type x44(args[44]);
            typename traits::input_parameter< U45 >::type x45(args[45]);
            typename traits::input_parameter< U46 >::type x46(args[46]);
            typename traits::input_parameter< U47 >::type x47(args[47]);
            typename traits::input_parameter< U48 >::type x48(args[48]);
            typename traits::input_parameter< U49 >::type x49(args[49]);
            typename traits::input_parameter< U50 >::type x50(args[50]);
            typename traits::input_parameter< U51 >::type x51(args[51]);
            typename traits::input_parameter< U52 >::type x52(args[52]);
            typename traits::input_parameter< U53 >::type x53(args[53]);
            typename traits::input_parameter< U54 >::type x54(args[54]);
            typename traits::input_parameter< U55 >::type x55(args[55]);
            typename traits::input_parameter< U56 >::type x56(args[56]);
            typename traits::input_parameter< U57 >::type x57(args[57]);
            return Rcpp::module_wrap<RESULT_TYPE>(ptr_fun(x0,x1,x2,x3,x4,x5,x6,x7,x8,x9,x10,x11,x12,x13,x14,x15,x16,x17,x18,x19,x20,x21,x22,x23,x24,x25,x26,x27,x28,x29,x30,x31,x32,x33,x34,x35,x36,x37,x38,x39,x40,x41,x42,x43,x44,x45,x46,x47,x48,x49,x50,x51,x52,x53,x54,x55,x56,x57));
            END_RCPP
        }

        inline int nargs() { return 58; }
        inline void signature(std::string& s, const char* name) { Rcpp::signature<RESULT_TYPE,U0,U1,U2,U3,U4,U5,U6,U7,U8,U9,U10,U11,U12,U13,U14,U15,U16,U17,U18,U19,U20,U21,U22,U23,U24,U25,U26,U27,U28,U29,U30,U31,U32,U33,U34,U35,U36,U37,U38,U39,U40,U41,U42,U43,U44,U45,U46,U47,U48,U49,U50,U51,U52,U53,U54,U55,U56,U57>(s, name); }
        SEXP get_formals() { return formals; }
        inline DL_FUNC get_function_ptr() { return (DL_FUNC)ptr_fun; }

    private:
        Rcpp::List formals;
        RESULT_TYPE (*ptr_fun)(U0,U1,U2,U3,U4,U5,U6,U7,U8,U9,U10,U11,U12,U13,U14,U15,U16,U17,U18,U19,U20,U21,U22,U23,U24,U25,U26,U27,U28,U29,U30,U31,U32,U33,U34,U35,U36,U37,U38,U39,U40,U41,U42,U43,U44,U45,U46,U47,U48,U49,U50,U51,U52,U53,U54,U55,U56,U57);
};

template <typename U0, typename U1, typename U2, typename U3, typename U4, typename U5, typename U6, typename U7, typename U8, typename U9, typename U10, typename U11, typename U12, typename U13, typename U14, typename U15, typename U16, typename U17, typename U18, typename U19, typename U20, typename U21, typename U22, typename U23, typename U24, typename U25, typename U26, typename U27, typename U28, typename U29, typename U30, typename U31, typename U32, typename U33, typename U34, typename U35, typename U36, typename U37, typename U38, typename U39, typename U40, typename U41, typename U42, typename U43, typename U44, typename U45, typename U46, typename U47, typename U48, typename U49, typename U50, typename U51, typename U52, typename U53, typename U54, typename U55, typename U56, typename U57>
class CppFunction_WithFormals58<void,U0,U1,U2,U3,U4,U5,U6,U7,U8,U9,U10,U11,U12,U13,U14,U15,U16,U17,U18,U19,U20,U21,U22,U23,U24,U25,U26,U27,U28,U29,U30,U31,U32,U33,U34,U35,U36,U37,U38,U39,U40,U41,U42,U43,U44,U45,U46,U47,U48,U49,U50,U51,U52,U53,U54,U55,U56,U57> : public CppFunction {
    public:
        CppFunction_WithFormals58(void (*fun)(U0,U1,U2,U3,U4,U5,U6,U7,U8,U9,U10,U11,U12,U13,U14,U15,U16,U17,U18,U19,U20,U21,U22,U23,U24,U25,U26,U27,U28,U29,U30,U31,U32,U33,U34,U35,U36,U37,U38,U39,U40,U41,U42,U43,U44,U45,U46,U47,U48,U49,U50,U51,U52,U53,U54,U55,U56,U57), Rcpp::List formals_, const char* docstring = 0) :
            CppFunction(docstring), formals(formals_), ptr_fun(fun) {}

        SEXP operator()(SEXP* args) {
            BEGIN_RCPP
            typename traits::input_parameter< U0 >::type x0(args[0]);
            typename traits::input_parameter< U1 >::type x1(args[1]);
            typename traits::input_parameter< U2 >::type x2(args[2]);
            typename traits::input_parameter< U3 >::type x3(args[3]);
            typename traits::input_parameter< U4 >::type x4(args[4]);
            typename traits::input_parameter< U5 >::type x5(args[5]);
            typename traits::input_parameter< U6 >::type x6(args[6]);
            typename traits::input_parameter< U7 >::type x7(args[7]);
            typename traits::input_parameter< U8 >::type x8(args[8]);
            typename traits::input_parameter< U9 >::type x9(args[9]);
            typename traits::input_parameter< U10 >::type x10(args[10]);
            typename traits::input_parameter< U11 >::type x11(args[11]);
            typename traits::input_parameter< U12 >::type x12(args[12]);
            typename traits::input_parameter< U13 >::type x13(args[13]);
            typename traits::input_parameter< U14 >::type x14(args[14]);
            typename traits::input_parameter< U15 >::type x15(args[15]);
            typename traits::input_parameter< U16 >::type x16(args[16]);
            typename traits::input_parameter< U17 >::type x17(args[17]);
            typename traits::input_parameter< U18 >::type x18(args[18]);
            typename traits::input_parameter< U19 >::type x19(args[19]);
            typename traits::input_parameter< U20 >::type x20(args[20]);
            typename traits::input_parameter< U21 >::type x21(args[21]);
            typename traits::input_parameter< U22 >::type x22(args[22]);
            typename traits::input_parameter< U23 >::type x23(args[23]);
            typename traits::input_parameter< U24 >::type x24(args[24]);
            typename traits::input_parameter< U25 >::type x25(args[25]);
            typename traits::input_parameter< U26 >::type x26(args[26]);
            typename traits::input_parameter< U27 >::type x27(args[27]);
            typename traits::input_parameter< U28 >::type x28(args[28]);
            typename traits::input_parameter< U29 >::type x29(args[29]);
            typename traits::input_parameter< U30 >::type x30(args[30]);
            typename traits::input_parameter< U31 >::type x31(args[31]);
            typename traits::input_parameter< U32 >::type x32(args[32]);
            typename traits::input_parameter< U33 >::type x33(args[33]);
            typename traits::input_parameter< U34 >::type x34(args[34]);
            typename traits::input_parameter< U35 >::type x35(args[35]);
            typename traits::input_parameter< U36 >::type x36(args[36]);
            typename traits::input_parameter< U37 >::type x37(args[37]);
            typename traits::input_parameter< U38 >::type x38(args[38]);
            typename traits::input_parameter< U39 >::type x39(args[39]);
            typename traits::input_parameter< U40 >::type x40(args[40]);
            typename traits::input_parameter< U41 >::type x41(args[41]);
            typename traits::input_parameter< U42 >::type x42(args[42]);
            typename traits::input_parameter< U43 >::type x43(args[43]);
            typename traits::input_parameter< U44 >::type x44(args[44]);
            typename traits::input_parameter< U45 >::type x45(args[45]);
            typename traits::input_parameter< U46 >::type x46(args[46]);
            typename traits::input_parameter< U47 >::type x47(args[47]);
            typename traits::input_parameter< U48 >::type x48(args[48]);
            typename traits::input_parameter< U49 >::type x49(args[49]);
            typename traits::input_parameter< U50 >::type x50(args[50]);
            typename traits::input_parameter< U51 >::type x51(args[51]);
            typename traits::input_parameter< U52 >::type x52(args[52]);
            typename traits::input_parameter< U53 >::type x53(args[53]);
            typename traits::input_parameter< U54 >::type x54(args[54]);
            typename traits::input_parameter< U55 >::type x55(args[55]);
            typename traits::input_parameter< U56 >::type x56(args[56]);
            typename traits::input_parameter< U57 >::type x57(args[57]);
            ptr_fun(x0,x1,x2,x3,x4,x5,x6,x7,x8,x9,x10,x11,x12,x13,x14,x15,x16,x17,x18,x19,x20,x21,x22,x23,x24,x25,x26,x27,x28,x29,x30,x31,x32,x33,x34,x35,x36,x37,x38,x39,x40,x41,x42,x43,x44,x45,x46,x47,x48,x49,x50,x51,x52,x53,x54,x55,x56,x57);
            END_RCPP
        }

        inline int nargs() { return 58; }
        inline bool is_void() { return true; }
        inline void signature(std::string& s, const char* name) { Rcpp::signature<void_type,U0,U1,U2,U3,U4,U5,U6,U7,U8,U9,U10,U11,U12,U13,U14,U15,U16,U17,U18,U19,U20,U21,U22,U23,U24,U25,U26,U27,U28,U29,U30,U31,U32,U33,U34,U35,U36,U37,U38,U39,U40,U41,U42,U43,U44,U45,U46,U47,U48,U49,U50,U51,U52,U53,U54,U55,U56,U57>(s, name); }
        SEXP get_formals() { return formals; }
        inline DL_FUNC get_function_ptr() { return (DL_FUNC)ptr_fun; }

    private:
        Rcpp::List formals;
        void (*ptr_fun)(U0,U1,U2,U3,U4,U5,U6,U7,U8,U9,U10,U11,U12,U13,U14,U15,U16,U17,U18,U19,U20,U21,U22,U23,U24,U25,U26,U27,U28,U29,U30,U31,U32,U33,U34,U35,U36,U37,U38,U39,U40,U41,U42,U43,U44,U45,U46,U47,U48,U49,U50,U51,U52,U53,U54,U55,U56,U57);
};


template <typename RESULT_TYPE, typename U0,typename U1,typename U2,typename U3,typename U4,typename U5,typename U6,typename U7,typename U8,typename U9,typename U10,typename U11,typename U12,typename U13,typename U14,typename U15,typename U16,typename U17,typename U18,typename U19,typename U20,typename U21,typename U22,typename U23,typename U24,typename U25,typename U26,typename U27,typename U28,typename U29,typename U30,typename U31,typename U32,typename U33,typename U34,typename U35,typename U36,typename U37,typename U38,typename U39,typename U40,typename U41,typename U42,typename U43,typename U44,typename U45,typename U46,typename U47,typename U48,typename U49,typename U50,typename U51,typename U52,typename U53,typename U54,typename U55,typename U56,typename U57,typename U58> class CppFunction59 : public CppFunction {
    public:

        CppFunction59(RESULT_TYPE (*fun)(U0,U1,U2,U3,U4,U5,U6,U7,U8,U9,U10,U11,U12,U13,U14,U15,U16,U17,U18,U19,U20,U21,U22,U23,U24,U25,U26,U27,U28,U29,U30,U31,U32,U33,U34,U35,U36,U37,U38,U39,U40,U41,U42,U43,U44,U45,U46,U47,U48,U49,U50,U51,U52,U53,U54,U55,U56,U57,U58) , const char* docstring = 0) : CppFunction(docstring), ptr_fun(fun) {}

        SEXP operator()(SEXP* args) {
            BEGIN_RCPP
            typename traits::input_parameter< U0 >::type x0(args[0]);
            typename traits::input_parameter< U1 >::type x1(args[1]);
            typename traits::input_parameter< U2 >::type x2(args[2]);
            typename traits::input_parameter< U3 >::type x3(args[3]);
            typename traits::input_parameter< U4 >::type x4(args[4]);
            typename traits::input_parameter< U5 >::type x5(args[5]);
            typename traits::input_parameter< U6 >::type x6(args[6]);
            typename traits::input_parameter< U7 >::type x7(args[7]);
            typename traits::input_parameter< U8 >::type x8(args[8]);
            typename traits::input_parameter< U9 >::type x9(args[9]);
            typename traits::input_parameter< U10 >::type x10(args[10]);
            typename traits::input_parameter< U11 >::type x11(args[11]);
            typename traits::input_parameter< U12 >::type x12(args[12]);
            typename traits::input_parameter< U13 >::type x13(args[13]);
            typename traits::input_parameter< U14 >::type x14(args[14]);
            typename traits::input_parameter< U15 >::type x15(args[15]);
            typename traits::input_parameter< U16 >::type x16(args[16]);
            typename traits::input_parameter< U17 >::type x17(args[17]);
            typename traits::input_parameter< U18 >::type x18(args[18]);
            typename traits::input_parameter< U19 >::type x19(args[19]);
            typename traits::input_parameter< U20 >::type x20(args[20]);
            typename traits::input_parameter< U21 >::type x21(args[21]);
            typename traits::input_parameter< U22 >::type x22(args[22]);
            typename traits::input_parameter< U23 >::type x23(args[23]);
            typename traits::input_parameter< U24 >::type x24(args[24]);
            typename traits::input_parameter< U25 >::type x25(args[25]);
            typename traits::input_parameter< U26 >::type x26(args[26]);
            typename traits::input_parameter< U27 >::type x27(args[27]);
            typename traits::input_parameter< U28 >::type x28(args[28]);
            typename traits::input_parameter< U29 >::type x29(args[29]);
            typename traits::input_parameter< U30 >::type x30(args[30]);
            typename traits::input_parameter< U31 >::type x31(args[31]);
            typename traits::input_parameter< U32 >::type x32(args[32]);
            typename traits::input_parameter< U33 >::type x33(args[33]);
            typename traits::input_parameter< U34 >::type x34(args[34]);
            typename traits::input_parameter< U35 >::type x35(args[35]);
            typename traits::input_parameter< U36 >::type x36(args[36]);
            typename traits::input_parameter< U37 >::type x37(args[37]);
            typename traits::input_parameter< U38 >::type x38(args[38]);
            typename traits::input_parameter< U39 >::type x39(args[39]);
            typename traits::input_parameter< U40 >::type x40(args[40]);
            typename traits::input_parameter< U41 >::type x41(args[41]);
            typename traits::input_parameter< U42 >::type x42(args[42]);
            typename traits::input_parameter< U43 >::type x43(args[43]);
            typename traits::input_parameter< U44 >::type x44(args[44]);
            typename traits::input_parameter< U45 >::type x45(args[45]);
            typename traits::input_parameter< U46 >::type x46(args[46]);
            typename traits::input_parameter< U47 >::type x47(args[47]);
            typename traits::input_parameter< U48 >::type x48(args[48]);
            typename traits::input_parameter< U49 >::type x49(args[49]);
            typename traits::input_parameter< U50 >::type x50(args[50]);
            typename traits::input_parameter< U51 >::type x51(args[51]);
            typename traits::input_parameter< U52 >::type x52(args[52]);
            typename traits::input_parameter< U53 >::type x53(args[53]);
            typename traits::input_parameter< U54 >::type x54(args[54]);
            typename traits::input_parameter< U55 >::type x55(args[55]);
            typename traits::input_parameter< U56 >::type x56(args[56]);
            typename traits::input_parameter< U57 >::type x57(args[57]);
            typename traits::input_parameter< U58 >::type x58(args[58]);
            return Rcpp::module_wrap<RESULT_TYPE>(ptr_fun(x0,x1,x2,x3,x4,x5,x6,x7,x8,x9,x10,x11,x12,x13,x14,x15,x16,x17,x18,x19,x20,x21,x22,x23,x24,x25,x26,x27,x28,x29,x30,x31,x32,x33,x34,x35,x36,x37,x38,x39,x40,x41,x42,x43,x44,x45,x46,x47,x48,x49,x50,x51,x52,x53,x54,x55,x56,x57,x58));
            END_RCPP
        }

        inline int nargs() { return 59; }
        inline void signature(std::string& s, const char* name) { Rcpp::signature<RESULT_TYPE,U0,U1,U2,U3,U4,U5,U6,U7,U8,U9,U10,U11,U12,U13,U14,U15,U16,U17,U18,U19,U20,U21,U22,U23,U24,U25,U26,U27,U28,U29,U30,U31,U32,U33,U34,U35,U36,U37,U38,U39,U40,U41,U42,U43,U44,U45,U46,U47,U48,U49,U50,U51,U52,U53,U54,U55,U56,U57,U58>(s, name); }
        inline DL_FUNC get_function_ptr() { return (DL_FUNC)ptr_fun ; }

    private:
        RESULT_TYPE (*ptr_fun)(U0,U1,U2,U3,U4,U5,U6,U7,U8,U9,U10,U11,U12,U13,U14,U15,U16,U17,U18,U19,U20,U21,U22,U23,U24,U25,U26,U27,U28,U29,U30,U31,U32,U33,U34,U35,U36,U37,U38,U39,U40,U41,U42,U43,U44,U45,U46,U47,U48,U49,U50,U51,U52,U53,U54,U55,U56,U57,U58) ;
};

template <typename U0, typename U1, typename U2, typename U3, typename U4, typename U5, typename U6, typename U7, typename U8, typename U9, typename U10, typename U11, typename U12, typename U13, typename U14, typename U15, typename U16, typename U17, typename U18, typename U19, typename U20, typename U21, typename U22, typename U23, typename U24, typename U25, typename U26, typename U27, typename U28, typename U29, typename U30, typename U31, typename U32, typename U33, typename U34, typename U35, typename U36, typename U37, typename U38, typename U39, typename U40, typename U41, typename U42, typename U43, typename U44, typename U45, typename U46, typename U47, typename U48, typename U49, typename U50, typename U51, typename U52, typename U53, typename U54, typename U55, typename U56, typename U57, typename U58>
class CppFunction59<void,U0,U1,U2,U3,U4,U5,U6,U7,U8,U9,U10,U11,U12,U13,U14,U15,U16,U17,U18,U19,U20,U21,U22,U23,U24,U25,U26,U27,U28,U29,U30,U31,U32,U33,U34,U35,U36,U37,U38,U39,U40,U41,U42,U43,U44,U45,U46,U47,U48,U49,U50,U51,U52,U53,U54,U55,U56,U57,U58> : public CppFunction {
    public:
        CppFunction59(void (*fun)(U0,U1,U2,U3,U4,U5,U6,U7,U8,U9,U10,U11,U12,U13,U14,U15,U16,U17,U18,U19,U20,U21,U22,U23,U24,U25,U26,U27,U28,U29,U30,U31,U32,U33,U34,U35,U36,U37,U38,U39,U40,U41,U42,U43,U44,U45,U46,U47,U48,U49,U50,U51,U52,U53,U54,U55,U56,U57,U58) , const char* docstring = 0) : CppFunction(docstring), ptr_fun(fun) {}

        SEXP operator()(SEXP* args) {
            BEGIN_RCPP
            typename traits::input_parameter< U0 >::type x0(args[0]);
            typename traits::input_parameter< U1 >::type x1(args[1]);
            typename traits::input_parameter< U2 >::type x2(args[2]);
            typename traits::input_parameter< U3 >::type x3(args[3]);
            typename traits::input_parameter< U4 >::type x4(args[4]);
            typename traits::input_parameter< U5 >::type x5(args[5]);
            typename traits::input_parameter< U6 >::type x6(args[6]);
            typename traits::input_parameter< U7 >::type x7(args[7]);
            typename traits::input_parameter< U8 >::type x8(args[8]);
            typename traits::input_parameter< U9 >::type x9(args[9]);
            typename traits::input_parameter< U10 >::type x10(args[10]);
            typename traits::input_parameter< U11 >::type x11(args[11]);
            typename traits::input_parameter< U12 >::type x12(args[12]);
            typename traits::input_parameter< U13 >::type x13(args[13]);
            typename traits::input_parameter< U14 >::type x14(args[14]);
            typename traits::input_parameter< U15 >::type x15(args[15]);
            typename traits::input_parameter< U16 >::type x16(args[16]);
            typename traits::input_parameter< U17 >::type x17(args[17]);
            typename traits::input_parameter< U18 >::type x18(args[18]);
            typename traits::input_parameter< U19 >::type x19(args[19]);
            typename traits::input_parameter< U20 >::type x20(args[20]);
            typename traits::input_parameter< U21 >::type x21(args[21]);
            typename traits::input_parameter< U22 >::type x22(args[22]);
            typename traits::input_parameter< U23 >::type x23(args[23]);
            typename traits::input_parameter< U24 >::type x24(args[24]);
            typename traits::input_parameter< U25 >::type x25(args[25]);
            typename traits::input_parameter< U26 >::type x26(args[26]);
            typename traits::input_parameter< U27 >::type x27(args[27]);
            typename traits::input_parameter< U28 >::type x28(args[28]);
            typename traits::input_parameter< U29 >::type x29(args[29]);
            typename traits::input_parameter< U30 >::type x30(args[30]);
            typename traits::input_parameter< U31 >::type x31(args[31]);
            typename traits::input_parameter< U32 >::type x32(args[32]);
            typename traits::input_parameter< U33 >::type x33(args[33]);
            typename traits::input_parameter< U34 >::type x34(args[34]);
            typename traits::input_parameter< U35 >::type x35(args[35]);
            typename traits::input_parameter< U36 >::type x36(args[36]);
            typename traits::input_parameter< U37 >::type x37(args[37]);
            typename traits::input_parameter< U38 >::type x38(args[38]);
            typename traits::input_parameter< U39 >::type x39(args[39]);
            typename traits::input_parameter< U40 >::type x40(args[40]);
            typename traits::input_parameter< U41 >::type x41(args[41]);
            typename traits::input_parameter< U42 >::type x42(args[42]);
            typename traits::input_parameter< U43 >::type x43(args[43]);
            typename traits::input_parameter< U44 >::type x44(args[44]);
            typename traits::input_parameter< U45 >::type x45(args[45]);
            typename traits::input_parameter< U46 >::type x46(args[46]);
            typename traits::input_parameter< U47 >::type x47(args[47]);
            typename traits::input_parameter< U48 >::type x48(args[48]);
            typename traits::input_parameter< U49 >::type x49(args[49]);
            typename traits::input_parameter< U50 >::type x50(args[50]);
            typename traits::input_parameter< U51 >::type x51(args[51]);
            typename traits::input_parameter< U52 >::type x52(args[52]);
            typename traits::input_parameter< U53 >::type x53(args[53]);
            typename traits::input_parameter< U54 >::type x54(args[54]);
            typename traits::input_parameter< U55 >::type x55(args[55]);
            typename traits::input_parameter< U56 >::type x56(args[56]);
            typename traits::input_parameter< U57 >::type x57(args[57]);
            typename traits::input_parameter< U58 >::type x58(args[58]);
            ptr_fun(x0,x1,x2,x3,x4,x5,x6,x7,x8,x9,x10,x11,x12,x13,x14,x15,x16,x17,x18,x19,x20,x21,x22,x23,x24,x25,x26,x27,x28,x29,x30,x31,x32,x33,x34,x35,x36,x37,x38,x39,x40,x41,x42,x43,x44,x45,x46,x47,x48,x49,x50,x51,x52,x53,x54,x55,x56,x57,x58);
            END_RCPP
        }

        inline int nargs() { return 59; }
        inline bool is_void() { return true; }
        inline void signature(std::string& s, const char* name) { Rcpp::signature<void_type,U0,U1,U2,U3,U4,U5,U6,U7,U8,U9,U10,U11,U12,U13,U14,U15,U16,U17,U18,U19,U20,U21,U22,U23,U24,U25,U26,U27,U28,U29,U30,U31,U32,U33,U34,U35,U36,U37,U38,U39,U40,U41,U42,U43,U44,U45,U46,U47,U48,U49,U50,U51,U52,U53,U54,U55,U56,U57,U58>(s, name); }
        inline DL_FUNC get_function_ptr() { return (DL_FUNC)ptr_fun; }

    private:
        void (*ptr_fun)(U0,U1,U2,U3,U4,U5,U6,U7,U8,U9,U10,U11,U12,U13,U14,U15,U16,U17,U18,U19,U20,U21,U22,U23,U24,U25,U26,U27,U28,U29,U30,U31,U32,U33,U34,U35,U36,U37,U38,U39,U40,U41,U42,U43,U44,U45,U46,U47,U48,U49,U50,U51,U52,U53,U54,U55,U56,U57,U58) ;
};


template <typename RESULT_TYPE, typename U0,typename U1,typename U2,typename U3,typename U4,typename U5,typename U6,typename U7,typename U8,typename U9,typename U10,typename U11,typename U12,typename U13,typename U14,typename U15,typename U16,typename U17,typename U18,typename U19,typename U20,typename U21,typename U22,typename U23,typename U24,typename U25,typename U26,typename U27,typename U28,typename U29,typename U30,typename U31,typename U32,typename U33,typename U34,typename U35,typename U36,typename U37,typename U38,typename U39,typename U40,typename U41,typename U42,typename U43,typename U44,typename U45,typename U46,typename U47,typename U48,typename U49,typename U50,typename U51,typename U52,typename U53,typename U54,typename U55,typename U56,typename U57,typename U58>
class CppFunction_WithFormals59 : public CppFunction {
    public:

        CppFunction_WithFormals59(RESULT_TYPE (*fun)(U0,U1,U2,U3,U4,U5,U6,U7,U8,U9,U10,U11,U12,U13,U14,U15,U16,U17,U18,U19,U20,U21,U22,U23,U24,U25,U26,U27,U28,U29,U30,U31,U32,U33,U34,U35,U36,U37,U38,U39,U40,U41,U42,U43,U44,U45,U46,U47,U48,U49,U50,U51,U52,U53,U54,U55,U56,U57,U58) , Rcpp::List formals_, const char* docstring = 0) :
            CppFunction(docstring), formals(formals_), ptr_fun(fun) {}

        SEXP operator()(SEXP* args) {
            BEGIN_RCPP
            typename traits::input_parameter< U0 >::type x0(args[0]);
            typename traits::input_parameter< U1 >::type x1(args[1]);
            typename traits::input_parameter< U2 >::type x2(args[2]);
            typename traits::input_parameter< U3 >::type x3(args[3]);
            typename traits::input_parameter< U4 >::type x4(args[4]);
            typename traits::input_parameter< U5 >::type x5(args[5]);
            typename traits::input_parameter< U6 >::type x6(args[6]);
            typename traits::input_parameter< U7 >::type x7(args[7]);
            typename traits::input_parameter< U8 >::type x8(args[8]);
            typename traits::input_parameter< U9 >::type x9(args[9]);
            typename traits::input_parameter< U10 >::type x10(args[10]);
            typename traits::input_parameter< U11 >::type x11(args[11]);
            typename traits::input_parameter< U12 >::type x12(args[12]);
            typename traits::input_parameter< U13 >::type x13(args[13]);
            typename traits::input_parameter< U14 >::type x14(args[14]);
            typename traits::input_parameter< U15 >::type x15(args[15]);
            typename traits::input_parameter< U16 >::type x16(args[16]);
            typename traits::input_parameter< U17 >::type x17(args[17]);
            typename traits::input_parameter< U18 >::type x18(args[18]);
            typename traits::input_parameter< U19 >::type x19(args[19]);
            typename traits::input_parameter< U20 >::type x20(args[20]);
            typename traits::input_parameter< U21 >::type x21(args[21]);
            typename traits::input_parameter< U22 >::type x22(args[22]);
            typename traits::input_parameter< U23 >::type x23(args[23]);
            typename traits::input_parameter< U24 >::type x24(args[24]);
            typename traits::input_parameter< U25 >::type x25(args[25]);
            typename traits::input_parameter< U26 >::type x26(args[26]);
            typename traits::input_parameter< U27 >::type x27(args[27]);
            typename traits::input_parameter< U28 >::type x28(args[28]);
            typename traits::input_parameter< U29 >::type x29(args[29]);
            typename traits::input_parameter< U30 >::type x30(args[30]);
            typename traits::input_parameter< U31 >::type x31(args[31]);
            typename traits::input_parameter< U32 >::type x32(args[32]);
            typename traits::input_parameter< U33 >::type x33(args[33]);
            typename traits::input_parameter< U34 >::type x34(args[34]);
            typename traits::input_parameter< U35 >::type x35(args[35]);
            typename traits::input_parameter< U36 >::type x36(args[36]);
            typename traits::input_parameter< U37 >::type x37(args[37]);
            typename traits::input_parameter< U38 >::type x38(args[38]);
            typename traits::input_parameter< U39 >::type x39(args[39]);
            typename traits::input_parameter< U40 >::type x40(args[40]);
            typename traits::input_parameter< U41 >::type x41(args[41]);
            typename traits::input_parameter< U42 >::type x42(args[42]);
            typename traits::input_parameter< U43 >::type x43(args[43]);
            typename traits::input_parameter< U44 >::type x44(args[44]);
            typename traits::input_parameter< U45 >::type x45(args[45]);
            typename traits::input_parameter< U46 >::type x46(args[46]);
            typename traits::input_parameter< U47 >::type x47(args[47]);
            typename traits::input_parameter< U48 >::type x48(args[48]);
            typename traits::input_parameter< U49 >::type x49(args[49]);
            typename traits::input_parameter< U50 >::type x50(args[50]);
            typename traits::input_parameter< U51 >::type x51(args[51]);
            typename traits::input_parameter< U52 >::type x52(args[52]);
            typename traits::input_parameter< U53 >::type x53(args[53]);
            typename traits::input_parameter< U54 >::type x54(args[54]);
            typename traits::input_parameter< U55 >::type x55(args[55]);
            typename traits::input_parameter< U56 >::type x56(args[56]);
            typename traits::input_parameter< U57 >::type x57(args[57]);
            typename traits::input_parameter< U58 >::type x58(args[58]);
            return Rcpp::module_wrap<RESULT_TYPE>(ptr_fun(x0,x1,x2,x3,x4,x5,x6,x7,x8,x9,x10,x11,x12,x13,x14,x15,x16,x17,x18,x19,x20,x21,x22,x23,x24,x25,x26,x27,x28,x29,x30,x31,x32,x33,x34,x35,x36,x37,x38,x39,x40,x41,x42,x43,x44,x45,x46,x47,x48,x49,x50,x51,x52,x53,x54,x55,x56,x57,x58));
            END_RCPP
        }

        inline int nargs() { return 59; }
        inline void signature(std::string& s, const char* name) { Rcpp::signature<RESULT_TYPE,U0,U1,U2,U3,U4,U5,U6,U7,U8,U9,U10,U11,U12,U13,U14,U15,U16,U17,U18,U19,U20,U21,U22,U23,U24,U25,U26,U27,U28,U29,U30,U31,U32,U33,U34,U35,U36,U37,U38,U39,U40,U41,U42,U43,U44,U45,U46,U47,U48,U49,U50,U51,U52,U53,U54,U55,U56,U57,U58>(s, name); }
        SEXP get_formals() { return formals; }
        inline DL_FUNC get_function_ptr() { return (DL_FUNC)ptr_fun; }

    private:
        Rcpp::List formals;
        RESULT_TYPE (*ptr_fun)(U0,U1,U2,U3,U4,U5,U6,U7,U8,U9,U10,U11,U12,U13,U14,U15,U16,U17,U18,U19,U20,U21,U22,U23,U24,U25,U26,U27,U28,U29,U30,U31,U32,U33,U34,U35,U36,U37,U38,U39,U40,U41,U42,U43,U44,U45,U46,U47,U48,U49,U50,U51,U52,U53,U54,U55,U56,U57,U58);
};

template <typename U0, typename U1, typename U2, typename U3, typename U4, typename U5, typename U6, typename U7, typename U8, typename U9, typename U10, typename U11, typename U12, typename U13, typename U14, typename U15, typename U16, typename U17, typename U18, typename U19, typename U20, typename U21, typename U22, typename U23, typename U24, typename U25, typename U26, typename U27, typename U28, typename U29, typename U30, typename U31, typename U32, typename U33, typename U34, typename U35, typename U36, typename U37, typename U38, typename U39, typename U40, typename U41, typename U42, typename U43, typename U44, typename U45, typename U46, typename U47, typename U48, typename U49, typename U50, typename U51, typename U52, typename U53, typename U54, typename U55, typename U56, typename U57, typename U58>
class CppFunction_WithFormals59<void,U0,U1,U2,U3,U4,U5,U6,U7,U8,U9,U10,U11,U12,U13,U14,U15,U16,U17,U18,U19,U20,U21,U22,U23,U24,U25,U26,U27,U28,U29,U30,U31,U32,U33,U34,U35,U36,U37,U38,U39,U40,U41,U42,U43,U44,U45,U46,U47,U48,U49,U50,U51,U52,U53,U54,U55,U56,U57,U58> : public CppFunction {
    public:
        CppFunction_WithFormals59(void (*fun)(U0,U1,U2,U3,U4,U5,U6,U7,U8,U9,U10,U11,U12,U13,U14,U15,U16,U17,U18,U19,U20,U21,U22,U23,U24,U25,U26,U27,U28,U29,U30,U31,U32,U33,U34,U35,U36,U37,U38,U39,U40,U41,U42,U43,U44,U45,U46,U47,U48,U49,U50,U51,U52,U53,U54,U55,U56,U57,U58), Rcpp::List formals_, const char* docstring = 0) :
            CppFunction(docstring), formals(formals_), ptr_fun(fun) {}

        SEXP operator()(SEXP* args) {
            BEGIN_RCPP
            typename traits::input_parameter< U0 >::type x0(args[0]);
            typename traits::input_parameter< U1 >::type x1(args[1]);
            typename traits::input_parameter< U2 >::type x2(args[2]);
            typename traits::input_parameter< U3 >::type x3(args[3]);
            typename traits::input_parameter< U4 >::type x4(args[4]);
            typename traits::input_parameter< U5 >::type x5(args[5]);
            typename traits::input_parameter< U6 >::type x6(args[6]);
            typename traits::input_parameter< U7 >::type x7(args[7]);
            typename traits::input_parameter< U8 >::type x8(args[8]);
            typename traits::input_parameter< U9 >::type x9(args[9]);
            typename traits::input_parameter< U10 >::type x10(args[10]);
            typename traits::input_parameter< U11 >::type x11(args[11]);
            typename traits::input_parameter< U12 >::type x12(args[12]);
            typename traits::input_parameter< U13 >::type x13(args[13]);
            typename traits::input_parameter< U14 >::type x14(args[14]);
            typename traits::input_parameter< U15 >::type x15(args[15]);
            typename traits::input_parameter< U16 >::type x16(args[16]);
            typename traits::input_parameter< U17 >::type x17(args[17]);
            typename traits::input_parameter< U18 >::type x18(args[18]);
            typename traits::input_parameter< U19 >::type x19(args[19]);
            typename traits::input_parameter< U20 >::type x20(args[20]);
            typename traits::input_parameter< U21 >::type x21(args[21]);
            typename traits::input_parameter< U22 >::type x22(args[22]);
            typename traits::input_parameter< U23 >::type x23(args[23]);
            typename traits::input_parameter< U24 >::type x24(args[24]);
            typename traits::input_parameter< U25 >::type x25(args[25]);
            typename traits::input_parameter< U26 >::type x26(args[26]);
            typename traits::input_parameter< U27 >::type x27(args[27]);
            typename traits::input_parameter< U28 >::type x28(args[28]);
            typename traits::input_parameter< U29 >::type x29(args[29]);
            typename traits::input_parameter< U30 >::type x30(args[30]);
            typename traits::input_parameter< U31 >::type x31(args[31]);
            typename traits::input_parameter< U32 >::type x32(args[32]);
            typename traits::input_parameter< U33 >::type x33(args[33]);
            typename traits::input_parameter< U34 >::type x34(args[34]);
            typename traits::input_parameter< U35 >::type x35(args[35]);
            typename traits::input_parameter< U36 >::type x36(args[36]);
            typename traits::input_parameter< U37 >::type x37(args[37]);
            typename traits::input_parameter< U38 >::type x38(args[38]);
            typename traits::input_parameter< U39 >::type x39(args[39]);
            typename traits::input_parameter< U40 >::type x40(args[40]);
            typename traits::input_parameter< U41 >::type x41(args[41]);
            typename traits::input_parameter< U42 >::type x42(args[42]);
            typename traits::input_parameter< U43 >::type x43(args[43]);
            typename traits::input_parameter< U44 >::type x44(args[44]);
            typename traits::input_parameter< U45 >::type x45(args[45]);
            typename traits::input_parameter< U46 >::type x46(args[46]);
            typename traits::input_parameter< U47 >::type x47(args[47]);
            typename traits::input_parameter< U48 >::type x48(args[48]);
            typename traits::input_parameter< U49 >::type x49(args[49]);
            typename traits::input_parameter< U50 >::type x50(args[50]);
            typename traits::input_parameter< U51 >::type x51(args[51]);
            typename traits::input_parameter< U52 >::type x52(args[52]);
            typename traits::input_parameter< U53 >::type x53(args[53]);
            typename traits::input_parameter< U54 >::type x54(args[54]);
            typename traits::input_parameter< U55 >::type x55(args[55]);
            typename traits::input_parameter< U56 >::type x56(args[56]);
            typename traits::input_parameter< U57 >::type x57(args[57]);
            typename traits::input_parameter< U58 >::type x58(args[58]);
            ptr_fun(x0,x1,x2,x3,x4,x5,x6,x7,x8,x9,x10,x11,x12,x13,x14,x15,x16,x17,x18,x19,x20,x21,x22,x23,x24,x25,x26,x27,x28,x29,x30,x31,x32,x33,x34,x35,x36,x37,x38,x39,x40,x41,x42,x43,x44,x45,x46,x47,x48,x49,x50,x51,x52,x53,x54,x55,x56,x57,x58);
            END_RCPP
        }

        inline int nargs() { return 59; }
        inline bool is_void() { return true; }
        inline void signature(std::string& s, const char* name) { Rcpp::signature<void_type,U0,U1,U2,U3,U4,U5,U6,U7,U8,U9,U10,U11,U12,U13,U14,U15,U16,U17,U18,U19,U20,U21,U22,U23,U24,U25,U26,U27,U28,U29,U30,U31,U32,U33,U34,U35,U36,U37,U38,U39,U40,U41,U42,U43,U44,U45,U46,U47,U48,U49,U50,U51,U52,U53,U54,U55,U56,U57,U58>(s, name); }
        SEXP get_formals() { return formals; }
        inline DL_FUNC get_function_ptr() { return (DL_FUNC)ptr_fun; }

    private:
        Rcpp::List formals;
        void (*ptr_fun)(U0,U1,U2,U3,U4,U5,U6,U7,U8,U9,U10,U11,U12,U13,U14,U15,U16,U17,U18,U19,U20,U21,U22,U23,U24,U25,U26,U27,U28,U29,U30,U31,U32,U33,U34,U35,U36,U37,U38,U39,U40,U41,U42,U43,U44,U45,U46,U47,U48,U49,U50,U51,U52,U53,U54,U55,U56,U57,U58);
};


template <typename RESULT_TYPE, typename U0,typename U1,typename U2,typename U3,typename U4,typename U5,typename U6,typename U7,typename U8,typename U9,typename U10,typename U11,typename U12,typename U13,typename U14,typename U15,typename U16,typename U17,typename U18,typename U19,typename U20,typename U21,typename U22,typename U23,typename U24,typename U25,typename U26,typename U27,typename U28,typename U29,typename U30,typename U31,typename U32,typename U33,typename U34,typename U35,typename U36,typename U37,typename U38,typename U39,typename U40,typename U41,typename U42,typename U43,typename U44,typename U45,typename U46,typename U47,typename U48,typename U49,typename U50,typename U51,typename U52,typename U53,typename U54,typename U55,typename U56,typename U57,typename U58,typename U59> class CppFunction60 : public CppFunction {
    public:

        CppFunction60(RESULT_TYPE (*fun)(U0,U1,U2,U3,U4,U5,U6,U7,U8,U9,U10,U11,U12,U13,U14,U15,U16,U17,U18,U19,U20,U21,U22,U23,U24,U25,U26,U27,U28,U29,U30,U31,U32,U33,U34,U35,U36,U37,U38,U39,U40,U41,U42,U43,U44,U45,U46,U47,U48,U49,U50,U51,U52,U53,U54,U55,U56,U57,U58,U59) , const char* docstring = 0) : CppFunction(docstring), ptr_fun(fun) {}

        SEXP operator()(SEXP* args) {
            BEGIN_RCPP
            typename traits::input_parameter< U0 >::type x0(args[0]);
            typename traits::input_parameter< U1 >::type x1(args[1]);
            typename traits::input_parameter< U2 >::type x2(args[2]);
            typename traits::input_parameter< U3 >::type x3(args[3]);
            typename traits::input_parameter< U4 >::type x4(args[4]);
            typename traits::input_parameter< U5 >::type x5(args[5]);
            typename traits::input_parameter< U6 >::type x6(args[6]);
            typename traits::input_parameter< U7 >::type x7(args[7]);
            typename traits::input_parameter< U8 >::type x8(args[8]);
            typename traits::input_parameter< U9 >::type x9(args[9]);
            typename traits::input_parameter< U10 >::type x10(args[10]);
            typename traits::input_parameter< U11 >::type x11(args[11]);
            typename traits::input_parameter< U12 >::type x12(args[12]);
            typename traits::input_parameter< U13 >::type x13(args[13]);
            typename traits::input_parameter< U14 >::type x14(args[14]);
            typename traits::input_parameter< U15 >::type x15(args[15]);
            typename traits::input_parameter< U16 >::type x16(args[16]);
            typename traits::input_parameter< U17 >::type x17(args[17]);
            typename traits::input_parameter< U18 >::type x18(args[18]);
            typename traits::input_parameter< U19 >::type x19(args[19]);
            typename traits::input_parameter< U20 >::type x20(args[20]);
            typename traits::input_parameter< U21 >::type x21(args[21]);
            typename traits::input_parameter< U22 >::type x22(args[22]);
            typename traits::input_parameter< U23 >::type x23(args[23]);
            typename traits::input_parameter< U24 >::type x24(args[24]);
            typename traits::input_parameter< U25 >::type x25(args[25]);
            typename traits::input_parameter< U26 >::type x26(args[26]);
            typename traits::input_parameter< U27 >::type x27(args[27]);
            typename traits::input_parameter< U28 >::type x28(args[28]);
            typename traits::input_parameter< U29 >::type x29(args[29]);
            typename traits::input_parameter< U30 >::type x30(args[30]);
            typename traits::input_parameter< U31 >::type x31(args[31]);
            typename traits::input_parameter< U32 >::type x32(args[32]);
            typename traits::input_parameter< U33 >::type x33(args[33]);
            typename traits::input_parameter< U34 >::type x34(args[34]);
            typename traits::input_parameter< U35 >::type x35(args[35]);
            typename traits::input_parameter< U36 >::type x36(args[36]);
            typename traits::input_parameter< U37 >::type x37(args[37]);
            typename traits::input_parameter< U38 >::type x38(args[38]);
            typename traits::input_parameter< U39 >::type x39(args[39]);
            typename traits::input_parameter< U40 >::type x40(args[40]);
            typename traits::input_parameter< U41 >::type x41(args[41]);
            typename traits::input_parameter< U42 >::type x42(args[42]);
            typename traits::input_parameter< U43 >::type x43(args[43]);
            typename traits::input_parameter< U44 >::type x44(args[44]);
            typename traits::input_parameter< U45 >::type x45(args[45]);
            typename traits::input_parameter< U46 >::type x46(args[46]);
            typename traits::input_parameter< U47 >::type x47(args[47]);
            typename traits::input_parameter< U48 >::type x48(args[48]);
            typename traits::input_parameter< U49 >::type x49(args[49]);
            typename traits::input_parameter< U50 >::type x50(args[50]);
            typename traits::input_parameter< U51 >::type x51(args[51]);
            typename traits::input_parameter< U52 >::type x52(args[52]);
            typename traits::input_parameter< U53 >::type x53(args[53]);
            typename traits::input_parameter< U54 >::type x54(args[54]);
            typename traits::input_parameter< U55 >::type x55(args[55]);
            typename traits::input_parameter< U56 >::type x56(args[56]);
            typename traits::input_parameter< U57 >::type x57(args[57]);
            typename traits::input_parameter< U58 >::type x58(args[58]);
            typename traits::input_parameter< U59 >::type x59(args[59]);
            return Rcpp::module_wrap<RESULT_TYPE>(ptr_fun(x0,x1,x2,x3,x4,x5,x6,x7,x8,x9,x10,x11,x12,x13,x14,x15,x16,x17,x18,x19,x20,x21,x22,x23,x24,x25,x26,x27,x28,x29,x30,x31,x32,x33,x34,x35,x36,x37,x38,x39,x40,x41,x42,x43,x44,x45,x46,x47,x48,x49,x50,x51,x52,x53,x54,x55,x56,x57,x58,x59));
            END_RCPP
        }

        inline int nargs() { return 60; }
        inline void signature(std::string& s, const char* name) { Rcpp::signature<RESULT_TYPE,U0,U1,U2,U3,U4,U5,U6,U7,U8,U9,U10,U11,U12,U13,U14,U15,U16,U17,U18,U19,U20,U21,U22,U23,U24,U25,U26,U27,U28,U29,U30,U31,U32,U33,U34,U35,U36,U37,U38,U39,U40,U41,U42,U43,U44,U45,U46,U47,U48,U49,U50,U51,U52,U53,U54,U55,U56,U57,U58,U59>(s, name); }
        inline DL_FUNC get_function_ptr() { return (DL_FUNC)ptr_fun ; }

    private:
        RESULT_TYPE (*ptr_fun)(U0,U1,U2,U3,U4,U5,U6,U7,U8,U9,U10,U11,U12,U13,U14,U15,U16,U17,U18,U19,U20,U21,U22,U23,U24,U25,U26,U27,U28,U29,U30,U31,U32,U33,U34,U35,U36,U37,U38,U39,U40,U41,U42,U43,U44,U45,U46,U47,U48,U49,U50,U51,U52,U53,U54,U55,U56,U57,U58,U59) ;
};

template <typename U0, typename U1, typename U2, typename U3, typename U4, typename U5, typename U6, typename U7, typename U8, typename U9, typename U10, typename U11, typename U12, typename U13, typename U14, typename U15, typename U16, typename U17, typename U18, typename U19, typename U20, typename U21, typename U22, typename U23, typename U24, typename U25, typename U26, typename U27, typename U28, typename U29, typename U30, typename U31, typename U32, typename U33, typename U34, typename U35, typename U36, typename U37, typename U38, typename U39, typename U40, typename U41, typename U42, typename U43, typename U44, typename U45, typename U46, typename U47, typename U48, typename U49, typename U50, typename U51, typename U52, typename U53, typename U54, typename U55, typename U56, typename U57, typename U58, typename U59>
class CppFunction60<void,U0,U1,U2,U3,U4,U5,U6,U7,U8,U9,U10,U11,U12,U13,U14,U15,U16,U17,U18,U19,U20,U21,U22,U23,U24,U25,U26,U27,U28,U29,U30,U31,U32,U33,U34,U35,U36,U37,U38,U39,U40,U41,U42,U43,U44,U45,U46,U47,U48,U49,U50,U51,U52,U53,U54,U55,U56,U57,U58,U59> : public CppFunction {
    public:
        CppFunction60(void (*fun)(U0,U1,U2,U3,U4,U5,U6,U7,U8,U9,U10,U11,U12,U13,U14,U15,U16,U17,U18,U19,U20,U21,U22,U23,U24,U25,U26,U27,U28,U29,U30,U31,U32,U33,U34,U35,U36,U37,U38,U39,U40,U41,U42,U43,U44,U45,U46,U47,U48,U49,U50,U51,U52,U53,U54,U55,U56,U57,U58,U59) , const char* docstring = 0) : CppFunction(docstring), ptr_fun(fun) {}

        SEXP operator()(SEXP* args) {
            BEGIN_RCPP
            typename traits::input_parameter< U0 >::type x0(args[0]);
            typename traits::input_parameter< U1 >::type x1(args[1]);
            typename traits::input_parameter< U2 >::type x2(args[2]);
            typename traits::input_parameter< U3 >::type x3(args[3]);
            typename traits::input_parameter< U4 >::type x4(args[4]);
            typename traits::input_parameter< U5 >::type x5(args[5]);
            typename traits::input_parameter< U6 >::type x6(args[6]);
            typename traits::input_parameter< U7 >::type x7(args[7]);
            typename traits::input_parameter< U8 >::type x8(args[8]);
            typename traits::input_parameter< U9 >::type x9(args[9]);
            typename traits::input_parameter< U10 >::type x10(args[10]);
            typename traits::input_parameter< U11 >::type x11(args[11]);
            typename traits::input_parameter< U12 >::type x12(args[12]);
            typename traits::input_parameter< U13 >::type x13(args[13]);
            typename traits::input_parameter< U14 >::type x14(args[14]);
            typename traits::input_parameter< U15 >::type x15(args[15]);
            typename traits::input_parameter< U16 >::type x16(args[16]);
            typename traits::input_parameter< U17 >::type x17(args[17]);
            typename traits::input_parameter< U18 >::type x18(args[18]);
            typename traits::input_parameter< U19 >::type x19(args[19]);
            typename traits::input_parameter< U20 >::type x20(args[20]);
            typename traits::input_parameter< U21 >::type x21(args[21]);
            typename traits::input_parameter< U22 >::type x22(args[22]);
            typename traits::input_parameter< U23 >::type x23(args[23]);
            typename traits::input_parameter< U24 >::type x24(args[24]);
            typename traits::input_parameter< U25 >::type x25(args[25]);
            typename traits::input_parameter< U26 >::type x26(args[26]);
            typename traits::input_parameter< U27 >::type x27(args[27]);
            typename traits::input_parameter< U28 >::type x28(args[28]);
            typename traits::input_parameter< U29 >::type x29(args[29]);
            typename traits::input_parameter< U30 >::type x30(args[30]);
            typename traits::input_parameter< U31 >::type x31(args[31]);
            typename traits::input_parameter< U32 >::type x32(args[32]);
            typename traits::input_parameter< U33 >::type x33(args[33]);
            typename traits::input_parameter< U34 >::type x34(args[34]);
            typename traits::input_parameter< U35 >::type x35(args[35]);
            typename traits::input_parameter< U36 >::type x36(args[36]);
            typename traits::input_parameter< U37 >::type x37(args[37]);
            typename traits::input_parameter< U38 >::type x38(args[38]);
            typename traits::input_parameter< U39 >::type x39(args[39]);
            typename traits::input_parameter< U40 >::type x40(args[40]);
            typename traits::input_parameter< U41 >::type x41(args[41]);
            typename traits::input_parameter< U42 >::type x42(args[42]);
            typename traits::input_parameter< U43 >::type x43(args[43]);
            typename traits::input_parameter< U44 >::type x44(args[44]);
            typename traits::input_parameter< U45 >::type x45(args[45]);
            typename traits::input_parameter< U46 >::type x46(args[46]);
            typename traits::input_parameter< U47 >::type x47(args[47]);
            typename traits::input_parameter< U48 >::type x48(args[48]);
            typename traits::input_parameter< U49 >::type x49(args[49]);
            typename traits::input_parameter< U50 >::type x50(args[50]);
            typename traits::input_parameter< U51 >::type x51(args[51]);
            typename traits::input_parameter< U52 >::type x52(args[52]);
            typename traits::input_parameter< U53 >::type x53(args[53]);
            typename traits::input_parameter< U54 >::type x54(args[54]);
            typename traits::input_parameter< U55 >::type x55(args[55]);
            typename traits::input_parameter< U56 >::type x56(args[56]);
            typename traits::input_parameter< U57 >::type x57(args[57]);
            typename traits::input_parameter< U58 >::type x58(args[58]);
            typename traits::input_parameter< U59 >::type x59(args[59]);
            ptr_fun(x0,x1,x2,x3,x4,x5,x6,x7,x8,x9,x10,x11,x12,x13,x14,x15,x16,x17,x18,x19,x20,x21,x22,x23,x24,x25,x26,x27,x28,x29,x30,x31,x32,x33,x34,x35,x36,x37,x38,x39,x40,x41,x42,x43,x44,x45,x46,x47,x48,x49,x50,x51,x52,x53,x54,x55,x56,x57,x58,x59);
            END_RCPP
        }

        inline int nargs() { return 60; }
        inline bool is_void() { return true; }
        inline void signature(std::string& s, const char* name) { Rcpp::signature<void_type,U0,U1,U2,U3,U4,U5,U6,U7,U8,U9,U10,U11,U12,U13,U14,U15,U16,U17,U18,U19,U20,U21,U22,U23,U24,U25,U26,U27,U28,U29,U30,U31,U32,U33,U34,U35,U36,U37,U38,U39,U40,U41,U42,U43,U44,U45,U46,U47,U48,U49,U50,U51,U52,U53,U54,U55,U56,U57,U58,U59>(s, name); }
        inline DL_FUNC get_function_ptr() { return (DL_FUNC)ptr_fun; }

    private:
        void (*ptr_fun)(U0,U1,U2,U3,U4,U5,U6,U7,U8,U9,U10,U11,U12,U13,U14,U15,U16,U17,U18,U19,U20,U21,U22,U23,U24,U25,U26,U27,U28,U29,U30,U31,U32,U33,U34,U35,U36,U37,U38,U39,U40,U41,U42,U43,U44,U45,U46,U47,U48,U49,U50,U51,U52,U53,U54,U55,U56,U57,U58,U59) ;
};


template <typename RESULT_TYPE, typename U0,typename U1,typename U2,typename U3,typename U4,typename U5,typename U6,typename U7,typename U8,typename U9,typename U10,typename U11,typename U12,typename U13,typename U14,typename U15,typename U16,typename U17,typename U18,typename U19,typename U20,typename U21,typename U22,typename U23,typename U24,typename U25,typename U26,typename U27,typename U28,typename U29,typename U30,typename U31,typename U32,typename U33,typename U34,typename U35,typename U36,typename U37,typename U38,typename U39,typename U40,typename U41,typename U42,typename U43,typename U44,typename U45,typename U46,typename U47,typename U48,typename U49,typename U50,typename U51,typename U52,typename U53,typename U54,typename U55,typename U56,typename U57,typename U58,typename U59>
class CppFunction_WithFormals60 : public CppFunction {
    public:

        CppFunction_WithFormals60(RESULT_TYPE (*fun)(U0,U1,U2,U3,U4,U5,U6,U7,U8,U9,U10,U11,U12,U13,U14,U15,U16,U17,U18,U19,U20,U21,U22,U23,U24,U25,U26,U27,U28,U29,U30,U31,U32,U33,U34,U35,U36,U37,U38,U39,U40,U41,U42,U43,U44,U45,U46,U47,U48,U49,U50,U51,U52,U53,U54,U55,U56,U57,U58,U59) , Rcpp::List formals_, const char* docstring = 0) :
            CppFunction(docstring), formals(formals_), ptr_fun(fun) {}

        SEXP operator()(SEXP* args) {
            BEGIN_RCPP
            typename traits::input_parameter< U0 >::type x0(args[0]);
            typename traits::input_parameter< U1 >::type x1(args[1]);
            typename traits::input_parameter< U2 >::type x2(args[2]);
            typename traits::input_parameter< U3 >::type x3(args[3]);
            typename traits::input_parameter< U4 >::type x4(args[4]);
            typename traits::input_parameter< U5 >::type x5(args[5]);
            typename traits::input_parameter< U6 >::type x6(args[6]);
            typename traits::input_parameter< U7 >::type x7(args[7]);
            typename traits::input_parameter< U8 >::type x8(args[8]);
            typename traits::input_parameter< U9 >::type x9(args[9]);
            typename traits::input_parameter< U10 >::type x10(args[10]);
            typename traits::input_parameter< U11 >::type x11(args[11]);
            typename traits::input_parameter< U12 >::type x12(args[12]);
            typename traits::input_parameter< U13 >::type x13(args[13]);
            typename traits::input_parameter< U14 >::type x14(args[14]);
            typename traits::input_parameter< U15 >::type x15(args[15]);
            typename traits::input_parameter< U16 >::type x16(args[16]);
            typename traits::input_parameter< U17 >::type x17(args[17]);
            typename traits::input_parameter< U18 >::type x18(args[18]);
            typename traits::input_parameter< U19 >::type x19(args[19]);
            typename traits::input_parameter< U20 >::type x20(args[20]);
            typename traits::input_parameter< U21 >::type x21(args[21]);
            typename traits::input_parameter< U22 >::type x22(args[22]);
            typename traits::input_parameter< U23 >::type x23(args[23]);
            typename traits::input_parameter< U24 >::type x24(args[24]);
            typename traits::input_parameter< U25 >::type x25(args[25]);
            typename traits::input_parameter< U26 >::type x26(args[26]);
            typename traits::input_parameter< U27 >::type x27(args[27]);
            typename traits::input_parameter< U28 >::type x28(args[28]);
            typename traits::input_parameter< U29 >::type x29(args[29]);
            typename traits::input_parameter< U30 >::type x30(args[30]);
            typename traits::input_parameter< U31 >::type x31(args[31]);
            typename traits::input_parameter< U32 >::type x32(args[32]);
            typename traits::input_parameter< U33 >::type x33(args[33]);
            typename traits::input_parameter< U34 >::type x34(args[34]);
            typename traits::input_parameter< U35 >::type x35(args[35]);
            typename traits::input_parameter< U36 >::type x36(args[36]);
            typename traits::input_parameter< U37 >::type x37(args[37]);
            typename traits::input_parameter< U38 >::type x38(args[38]);
            typename traits::input_parameter< U39 >::type x39(args[39]);
            typename traits::input_parameter< U40 >::type x40(args[40]);
            typename traits::input_parameter< U41 >::type x41(args[41]);
            typename traits::input_parameter< U42 >::type x42(args[42]);
            typename traits::input_parameter< U43 >::type x43(args[43]);
            typename traits::input_parameter< U44 >::type x44(args[44]);
            typename traits::input_parameter< U45 >::type x45(args[45]);
            typename traits::input_parameter< U46 >::type x46(args[46]);
            typename traits::input_parameter< U47 >::type x47(args[47]);
            typename traits::input_parameter< U48 >::type x48(args[48]);
            typename traits::input_parameter< U49 >::type x49(args[49]);
            typename traits::input_parameter< U50 >::type x50(args[50]);
            typename traits::input_parameter< U51 >::type x51(args[51]);
            typename traits::input_parameter< U52 >::type x52(args[52]);
            typename traits::input_parameter< U53 >::type x53(args[53]);
            typename traits::input_parameter< U54 >::type x54(args[54]);
            typename traits::input_parameter< U55 >::type x55(args[55]);
            typename traits::input_parameter< U56 >::type x56(args[56]);
            typename traits::input_parameter< U57 >::type x57(args[57]);
            typename traits::input_parameter< U58 >::type x58(args[58]);
            typename traits::input_parameter< U59 >::type x59(args[59]);
            return Rcpp::module_wrap<RESULT_TYPE>(ptr_fun(x0,x1,x2,x3,x4,x5,x6,x7,x8,x9,x10,x11,x12,x13,x14,x15,x16,x17,x18,x19,x20,x21,x22,x23,x24,x25,x26,x27,x28,x29,x30,x31,x32,x33,x34,x35,x36,x37,x38,x39,x40,x41,x42,x43,x44,x45,x46,x47,x48,x49,x50,x51,x52,x53,x54,x55,x56,x57,x58,x59));
            END_RCPP
        }

        inline int nargs() { return 60; }
        inline void signature(std::string& s, const char* name) { Rcpp::signature<RESULT_TYPE,U0,U1,U2,U3,U4,U5,U6,U7,U8,U9,U10,U11,U12,U13,U14,U15,U16,U17,U18,U19,U20,U21,U22,U23,U24,U25,U26,U27,U28,U29,U30,U31,U32,U33,U34,U35,U36,U37,U38,U39,U40,U41,U42,U43,U44,U45,U46,U47,U48,U49,U50,U51,U52,U53,U54,U55,U56,U57,U58,U59>(s, name); }
        SEXP get_formals() { return formals; }
        inline DL_FUNC get_function_ptr() { return (DL_FUNC)ptr_fun; }

    private:
        Rcpp::List formals;
        RESULT_TYPE (*ptr_fun)(U0,U1,U2,U3,U4,U5,U6,U7,U8,U9,U10,U11,U12,U13,U14,U15,U16,U17,U18,U19,U20,U21,U22,U23,U24,U25,U26,U27,U28,U29,U30,U31,U32,U33,U34,U35,U36,U37,U38,U39,U40,U41,U42,U43,U44,U45,U46,U47,U48,U49,U50,U51,U52,U53,U54,U55,U56,U57,U58,U59);
};

template <typename U0, typename U1, typename U2, typename U3, typename U4, typename U5, typename U6, typename U7, typename U8, typename U9, typename U10, typename U11, typename U12, typename U13, typename U14, typename U15, typename U16, typename U17, typename U18, typename U19, typename U20, typename U21, typename U22, typename U23, typename U24, typename U25, typename U26, typename U27, typename U28, typename U29, typename U30, typename U31, typename U32, typename U33, typename U34, typename U35, typename U36, typename U37, typename U38, typename U39, typename U40, typename U41, typename U42, typename U43, typename U44, typename U45, typename U46, typename U47, typename U48, typename U49, typename U50, typename U51, typename U52, typename U53, typename U54, typename U55, typename U56, typename U57, typename U58, typename U59>
class CppFunction_WithFormals60<void,U0,U1,U2,U3,U4,U5,U6,U7,U8,U9,U10,U11,U12,U13,U14,U15,U16,U17,U18,U19,U20,U21,U22,U23,U24,U25,U26,U27,U28,U29,U30,U31,U32,U33,U34,U35,U36,U37,U38,U39,U40,U41,U42,U43,U44,U45,U46,U47,U48,U49,U50,U51,U52,U53,U54,U55,U56,U57,U58,U59> : public CppFunction {
    public:
        CppFunction_WithFormals60(void (*fun)(U0,U1,U2,U3,U4,U5,U6,U7,U8,U9,U10,U11,U12,U13,U14,U15,U16,U17,U18,U19,U20,U21,U22,U23,U24,U25,U26,U27,U28,U29,U30,U31,U32,U33,U34,U35,U36,U37,U38,U39,U40,U41,U42,U43,U44,U45,U46,U47,U48,U49,U50,U51,U52,U53,U54,U55,U56,U57,U58,U59), Rcpp::List formals_, const char* docstring = 0) :
            CppFunction(docstring), formals(formals_), ptr_fun(fun) {}

        SEXP operator()(SEXP* args) {
            BEGIN_RCPP
            typename traits::input_parameter< U0 >::type x0(args[0]);
            typename traits::input_parameter< U1 >::type x1(args[1]);
            typename traits::input_parameter< U2 >::type x2(args[2]);
            typename traits::input_parameter< U3 >::type x3(args[3]);
            typename traits::input_parameter< U4 >::type x4(args[4]);
            typename traits::input_parameter< U5 >::type x5(args[5]);
            typename traits::input_parameter< U6 >::type x6(args[6]);
            typename traits::input_parameter< U7 >::type x7(args[7]);
            typename traits::input_parameter< U8 >::type x8(args[8]);
            typename traits::input_parameter< U9 >::type x9(args[9]);
            typename traits::input_parameter< U10 >::type x10(args[10]);
            typename traits::input_parameter< U11 >::type x11(args[11]);
            typename traits::input_parameter< U12 >::type x12(args[12]);
            typename traits::input_parameter< U13 >::type x13(args[13]);
            typename traits::input_parameter< U14 >::type x14(args[14]);
            typename traits::input_parameter< U15 >::type x15(args[15]);
            typename traits::input_parameter< U16 >::type x16(args[16]);
            typename traits::input_parameter< U17 >::type x17(args[17]);
            typename traits::input_parameter< U18 >::type x18(args[18]);
            typename traits::input_parameter< U19 >::type x19(args[19]);
            typename traits::input_parameter< U20 >::type x20(args[20]);
            typename traits::input_parameter< U21 >::type x21(args[21]);
            typename traits::input_parameter< U22 >::type x22(args[22]);
            typename traits::input_parameter< U23 >::type x23(args[23]);
            typename traits::input_parameter< U24 >::type x24(args[24]);
            typename traits::input_parameter< U25 >::type x25(args[25]);
            typename traits::input_parameter< U26 >::type x26(args[26]);
            typename traits::input_parameter< U27 >::type x27(args[27]);
            typename traits::input_parameter< U28 >::type x28(args[28]);
            typename traits::input_parameter< U29 >::type x29(args[29]);
            typename traits::input_parameter< U30 >::type x30(args[30]);
            typename traits::input_parameter< U31 >::type x31(args[31]);
            typename traits::input_parameter< U32 >::type x32(args[32]);
            typename traits::input_parameter< U33 >::type x33(args[33]);
            typename traits::input_parameter< U34 >::type x34(args[34]);
            typename traits::input_parameter< U35 >::type x35(args[35]);
            typename traits::input_parameter< U36 >::type x36(args[36]);
            typename traits::input_parameter< U37 >::type x37(args[37]);
            typename traits::input_parameter< U38 >::type x38(args[38]);
            typename traits::input_parameter< U39 >::type x39(args[39]);
            typename traits::input_parameter< U40 >::type x40(args[40]);
            typename traits::input_parameter< U41 >::type x41(args[41]);
            typename traits::input_parameter< U42 >::type x42(args[42]);
            typename traits::input_parameter< U43 >::type x43(args[43]);
            typename traits::input_parameter< U44 >::type x44(args[44]);
            typename traits::input_parameter< U45 >::type x45(args[45]);
            typename traits::input_parameter< U46 >::type x46(args[46]);
            typename traits::input_parameter< U47 >::type x47(args[47]);
            typename traits::input_parameter< U48 >::type x48(args[48]);
            typename traits::input_parameter< U49 >::type x49(args[49]);
            typename traits::input_parameter< U50 >::type x50(args[50]);
            typename traits::input_parameter< U51 >::type x51(args[51]);
            typename traits::input_parameter< U52 >::type x52(args[52]);
            typename traits::input_parameter< U53 >::type x53(args[53]);
            typename traits::input_parameter< U54 >::type x54(args[54]);
            typename traits::input_parameter< U55 >::type x55(args[55]);
            typename traits::input_parameter< U56 >::type x56(args[56]);
            typename traits::input_parameter< U57 >::type x57(args[57]);
            typename traits::input_parameter< U58 >::type x58(args[58]);
            typename traits::input_parameter< U59 >::type x59(args[59]);
            ptr_fun(x0,x1,x2,x3,x4,x5,x6,x7,x8,x9,x10,x11,x12,x13,x14,x15,x16,x17,x18,x19,x20,x21,x22,x23,x24,x25,x26,x27,x28,x29,x30,x31,x32,x33,x34,x35,x36,x37,x38,x39,x40,x41,x42,x43,x44,x45,x46,x47,x48,x49,x50,x51,x52,x53,x54,x55,x56,x57,x58,x59);
            END_RCPP
        }

        inline int nargs() { return 60; }
        inline bool is_void() { return true; }
        inline void signature(std::string& s, const char* name) { Rcpp::signature<void_type,U0,U1,U2,U3,U4,U5,U6,U7,U8,U9,U10,U11,U12,U13,U14,U15,U16,U17,U18,U19,U20,U21,U22,U23,U24,U25,U26,U27,U28,U29,U30,U31,U32,U33,U34,U35,U36,U37,U38,U39,U40,U41,U42,U43,U44,U45,U46,U47,U48,U49,U50,U51,U52,U53,U54,U55,U56,U57,U58,U59>(s, name); }
        SEXP get_formals() { return formals; }
        inline DL_FUNC get_function_ptr() { return (DL_FUNC)ptr_fun; }

    private:
        Rcpp::List formals;
        void (*ptr_fun)(U0,U1,U2,U3,U4,U5,U6,U7,U8,U9,U10,U11,U12,U13,U14,U15,U16,U17,U18,U19,U20,U21,U22,U23,U24,U25,U26,U27,U28,U29,U30,U31,U32,U33,U34,U35,U36,U37,U38,U39,U40,U41,U42,U43,U44,U45,U46,U47,U48,U49,U50,U51,U52,U53,U54,U55,U56,U57,U58,U59);
};


template <typename RESULT_TYPE, typename U0,typename U1,typename U2,typename U3,typename U4,typename U5,typename U6,typename U7,typename U8,typename U9,typename U10,typename U11,typename U12,typename U13,typename U14,typename U15,typename U16,typename U17,typename U18,typename U19,typename U20,typename U21,typename U22,typename U23,typename U24,typename U25,typename U26,typename U27,typename U28,typename U29,typename U30,typename U31,typename U32,typename U33,typename U34,typename U35,typename U36,typename U37,typename U38,typename U39,typename U40,typename U41,typename U42,typename U43,typename U44,typename U45,typename U46,typename U47,typename U48,typename U49,typename U50,typename U51,typename U52,typename U53,typename U54,typename U55,typename U56,typename U57,typename U58,typename U59,typename U60> class CppFunction61 : public CppFunction {
    public:

        CppFunction61(RESULT_TYPE (*fun)(U0,U1,U2,U3,U4,U5,U6,U7,U8,U9,U10,U11,U12,U13,U14,U15,U16,U17,U18,U19,U20,U21,U22,U23,U24,U25,U26,U27,U28,U29,U30,U31,U32,U33,U34,U35,U36,U37,U38,U39,U40,U41,U42,U43,U44,U45,U46,U47,U48,U49,U50,U51,U52,U53,U54,U55,U56,U57,U58,U59,U60) , const char* docstring = 0) : CppFunction(docstring), ptr_fun(fun) {}

        SEXP operator()(SEXP* args) {
            BEGIN_RCPP
            typename traits::input_parameter< U0 >::type x0(args[0]);
            typename traits::input_parameter< U1 >::type x1(args[1]);
            typename traits::input_parameter< U2 >::type x2(args[2]);
            typename traits::input_parameter< U3 >::type x3(args[3]);
            typename traits::input_parameter< U4 >::type x4(args[4]);
            typename traits::input_parameter< U5 >::type x5(args[5]);
            typename traits::input_parameter< U6 >::type x6(args[6]);
            typename traits::input_parameter< U7 >::type x7(args[7]);
            typename traits::input_parameter< U8 >::type x8(args[8]);
            typename traits::input_parameter< U9 >::type x9(args[9]);
            typename traits::input_parameter< U10 >::type x10(args[10]);
            typename traits::input_parameter< U11 >::type x11(args[11]);
            typename traits::input_parameter< U12 >::type x12(args[12]);
            typename traits::input_parameter< U13 >::type x13(args[13]);
            typename traits::input_parameter< U14 >::type x14(args[14]);
            typename traits::input_parameter< U15 >::type x15(args[15]);
            typename traits::input_parameter< U16 >::type x16(args[16]);
            typename traits::input_parameter< U17 >::type x17(args[17]);
            typename traits::input_parameter< U18 >::type x18(args[18]);
            typename traits::input_parameter< U19 >::type x19(args[19]);
            typename traits::input_parameter< U20 >::type x20(args[20]);
            typename traits::input_parameter< U21 >::type x21(args[21]);
            typename traits::input_parameter< U22 >::type x22(args[22]);
            typename traits::input_parameter< U23 >::type x23(args[23]);
            typename traits::input_parameter< U24 >::type x24(args[24]);
            typename traits::input_parameter< U25 >::type x25(args[25]);
            typename traits::input_parameter< U26 >::type x26(args[26]);
            typename traits::input_parameter< U27 >::type x27(args[27]);
            typename traits::input_parameter< U28 >::type x28(args[28]);
            typename traits::input_parameter< U29 >::type x29(args[29]);
            typename traits::input_parameter< U30 >::type x30(args[30]);
            typename traits::input_parameter< U31 >::type x31(args[31]);
            typename traits::input_parameter< U32 >::type x32(args[32]);
            typename traits::input_parameter< U33 >::type x33(args[33]);
            typename traits::input_parameter< U34 >::type x34(args[34]);
            typename traits::input_parameter< U35 >::type x35(args[35]);
            typename traits::input_parameter< U36 >::type x36(args[36]);
            typename traits::input_parameter< U37 >::type x37(args[37]);
            typename traits::input_parameter< U38 >::type x38(args[38]);
            typename traits::input_parameter< U39 >::type x39(args[39]);
            typename traits::input_parameter< U40 >::type x40(args[40]);
            typename traits::input_parameter< U41 >::type x41(args[41]);
            typename traits::input_parameter< U42 >::type x42(args[42]);
            typename traits::input_parameter< U43 >::type x43(args[43]);
            typename traits::input_parameter< U44 >::type x44(args[44]);
            typename traits::input_parameter< U45 >::type x45(args[45]);
            typename traits::input_parameter< U46 >::type x46(args[46]);
            typename traits::input_parameter< U47 >::type x47(args[47]);
            typename traits::input_parameter< U48 >::type x48(args[48]);
            typename traits::input_parameter< U49 >::type x49(args[49]);
            typename traits::input_parameter< U50 >::type x50(args[50]);
            typename traits::input_parameter< U51 >::type x51(args[51]);
            typename traits::input_parameter< U52 >::type x52(args[52]);
            typename traits::input_parameter< U53 >::type x53(args[53]);
            typename traits::input_parameter< U54 >::type x54(args[54]);
            typename traits::input_parameter< U55 >::type x55(args[55]);
            typename traits::input_parameter< U56 >::type x56(args[56]);
            typename traits::input_parameter< U57 >::type x57(args[57]);
            typename traits::input_parameter< U58 >::type x58(args[58]);
            typename traits::input_parameter< U59 >::type x59(args[59]);
            typename traits::input_parameter< U60 >::type x60(args[60]);
            return Rcpp::module_wrap<RESULT_TYPE>(ptr_fun(x0,x1,x2,x3,x4,x5,x6,x7,x8,x9,x10,x11,x12,x13,x14,x15,x16,x17,x18,x19,x20,x21,x22,x23,x24,x25,x26,x27,x28,x29,x30,x31,x32,x33,x34,x35,x36,x37,x38,x39,x40,x41,x42,x43,x44,x45,x46,x47,x48,x49,x50,x51,x52,x53,x54,x55,x56,x57,x58,x59,x60));
            END_RCPP
        }

        inline int nargs() { return 61; }
        inline void signature(std::string& s, const char* name) { Rcpp::signature<RESULT_TYPE,U0,U1,U2,U3,U4,U5,U6,U7,U8,U9,U10,U11,U12,U13,U14,U15,U16,U17,U18,U19,U20,U21,U22,U23,U24,U25,U26,U27,U28,U29,U30,U31,U32,U33,U34,U35,U36,U37,U38,U39,U40,U41,U42,U43,U44,U45,U46,U47,U48,U49,U50,U51,U52,U53,U54,U55,U56,U57,U58,U59,U60>(s, name); }
        inline DL_FUNC get_function_ptr() { return (DL_FUNC)ptr_fun ; }

    private:
        RESULT_TYPE (*ptr_fun)(U0,U1,U2,U3,U4,U5,U6,U7,U8,U9,U10,U11,U12,U13,U14,U15,U16,U17,U18,U19,U20,U21,U22,U23,U24,U25,U26,U27,U28,U29,U30,U31,U32,U33,U34,U35,U36,U37,U38,U39,U40,U41,U42,U43,U44,U45,U46,U47,U48,U49,U50,U51,U52,U53,U54,U55,U56,U57,U58,U59,U60) ;
};

template <typename U0, typename U1, typename U2, typename U3, typename U4, typename U5, typename U6, typename U7, typename U8, typename U9, typename U10, typename U11, typename U12, typename U13, typename U14, typename U15, typename U16, typename U17, typename U18, typename U19, typename U20, typename U21, typename U22, typename U23, typename U24, typename U25, typename U26, typename U27, typename U28, typename U29, typename U30, typename U31, typename U32, typename U33, typename U34, typename U35, typename U36, typename U37, typename U38, typename U39, typename U40, typename U41, typename U42, typename U43, typename U44, typename U45, typename U46, typename U47, typename U48, typename U49, typename U50, typename U51, typename U52, typename U53, typename U54, typename U55, typename U56, typename U57, typename U58, typename U59, typename U60>
class CppFunction61<void,U0,U1,U2,U3,U4,U5,U6,U7,U8,U9,U10,U11,U12,U13,U14,U15,U16,U17,U18,U19,U20,U21,U22,U23,U24,U25,U26,U27,U28,U29,U30,U31,U32,U33,U34,U35,U36,U37,U38,U39,U40,U41,U42,U43,U44,U45,U46,U47,U48,U49,U50,U51,U52,U53,U54,U55,U56,U57,U58,U59,U60> : public CppFunction {
    public:
        CppFunction61(void (*fun)(U0,U1,U2,U3,U4,U5,U6,U7,U8,U9,U10,U11,U12,U13,U14,U15,U16,U17,U18,U19,U20,U21,U22,U23,U24,U25,U26,U27,U28,U29,U30,U31,U32,U33,U34,U35,U36,U37,U38,U39,U40,U41,U42,U43,U44,U45,U46,U47,U48,U49,U50,U51,U52,U53,U54,U55,U56,U57,U58,U59,U60) , const char* docstring = 0) : CppFunction(docstring), ptr_fun(fun) {}

        SEXP operator()(SEXP* args) {
            BEGIN_RCPP
            typename traits::input_parameter< U0 >::type x0(args[0]);
            typename traits::input_parameter< U1 >::type x1(args[1]);
            typename traits::input_parameter< U2 >::type x2(args[2]);
            typename traits::input_parameter< U3 >::type x3(args[3]);
            typename traits::input_parameter< U4 >::type x4(args[4]);
            typename traits::input_parameter< U5 >::type x5(args[5]);
            typename traits::input_parameter< U6 >::type x6(args[6]);
            typename traits::input_parameter< U7 >::type x7(args[7]);
            typename traits::input_parameter< U8 >::type x8(args[8]);
            typename traits::input_parameter< U9 >::type x9(args[9]);
            typename traits::input_parameter< U10 >::type x10(args[10]);
            typename traits::input_parameter< U11 >::type x11(args[11]);
            typename traits::input_parameter< U12 >::type x12(args[12]);
            typename traits::input_parameter< U13 >::type x13(args[13]);
            typename traits::input_parameter< U14 >::type x14(args[14]);
            typename traits::input_parameter< U15 >::type x15(args[15]);
            typename traits::input_parameter< U16 >::type x16(args[16]);
            typename traits::input_parameter< U17 >::type x17(args[17]);
            typename traits::input_parameter< U18 >::type x18(args[18]);
            typename traits::input_parameter< U19 >::type x19(args[19]);
            typename traits::input_parameter< U20 >::type x20(args[20]);
            typename traits::input_parameter< U21 >::type x21(args[21]);
            typename traits::input_parameter< U22 >::type x22(args[22]);
            typename traits::input_parameter< U23 >::type x23(args[23]);
            typename traits::input_parameter< U24 >::type x24(args[24]);
            typename traits::input_parameter< U25 >::type x25(args[25]);
            typename traits::input_parameter< U26 >::type x26(args[26]);
            typename traits::input_parameter< U27 >::type x27(args[27]);
            typename traits::input_parameter< U28 >::type x28(args[28]);
            typename traits::input_parameter< U29 >::type x29(args[29]);
            typename traits::input_parameter< U30 >::type x30(args[30]);
            typename traits::input_parameter< U31 >::type x31(args[31]);
            typename traits::input_parameter< U32 >::type x32(args[32]);
            typename traits::input_parameter< U33 >::type x33(args[33]);
            typename traits::input_parameter< U34 >::type x34(args[34]);
            typename traits::input_parameter< U35 >::type x35(args[35]);
            typename traits::input_parameter< U36 >::type x36(args[36]);
            typename traits::input_parameter< U37 >::type x37(args[37]);
            typename traits::input_parameter< U38 >::type x38(args[38]);
            typename traits::input_parameter< U39 >::type x39(args[39]);
            typename traits::input_parameter< U40 >::type x40(args[40]);
            typename traits::input_parameter< U41 >::type x41(args[41]);
            typename traits::input_parameter< U42 >::type x42(args[42]);
            typename traits::input_parameter< U43 >::type x43(args[43]);
            typename traits::input_parameter< U44 >::type x44(args[44]);
            typename traits::input_parameter< U45 >::type x45(args[45]);
            typename traits::input_parameter< U46 >::type x46(args[46]);
            typename traits::input_parameter< U47 >::type x47(args[47]);
            typename traits::input_parameter< U48 >::type x48(args[48]);
            typename traits::input_parameter< U49 >::type x49(args[49]);
            typename traits::input_parameter< U50 >::type x50(args[50]);
            typename traits::input_parameter< U51 >::type x51(args[51]);
            typename traits::input_parameter< U52 >::type x52(args[52]);
            typename traits::input_parameter< U53 >::type x53(args[53]);
            typename traits::input_parameter< U54 >::type x54(args[54]);
            typename traits::input_parameter< U55 >::type x55(args[55]);
            typename traits::input_parameter< U56 >::type x56(args[56]);
            typename traits::input_parameter< U57 >::type x57(args[57]);
            typename traits::input_parameter< U58 >::type x58(args[58]);
            typename traits::input_parameter< U59 >::type x59(args[59]);
            typename traits::input_parameter< U60 >::type x60(args[60]);
            ptr_fun(x0,x1,x2,x3,x4,x5,x6,x7,x8,x9,x10,x11,x12,x13,x14,x15,x16,x17,x18,x19,x20,x21,x22,x23,x24,x25,x26,x27,x28,x29,x30,x31,x32,x33,x34,x35,x36,x37,x38,x39,x40,x41,x42,x43,x44,x45,x46,x47,x48,x49,x50,x51,x52,x53,x54,x55,x56,x57,x58,x59,x60);
            END_RCPP
        }

        inline int nargs() { return 61; }
        inline bool is_void() { return true; }
        inline void signature(std::string& s, const char* name) { Rcpp::signature<void_type,U0,U1,U2,U3,U4,U5,U6,U7,U8,U9,U10,U11,U12,U13,U14,U15,U16,U17,U18,U19,U20,U21,U22,U23,U24,U25,U26,U27,U28,U29,U30,U31,U32,U33,U34,U35,U36,U37,U38,U39,U40,U41,U42,U43,U44,U45,U46,U47,U48,U49,U50,U51,U52,U53,U54,U55,U56,U57,U58,U59,U60>(s, name); }
        inline DL_FUNC get_function_ptr() { return (DL_FUNC)ptr_fun; }

    private:
        void (*ptr_fun)(U0,U1,U2,U3,U4,U5,U6,U7,U8,U9,U10,U11,U12,U13,U14,U15,U16,U17,U18,U19,U20,U21,U22,U23,U24,U25,U26,U27,U28,U29,U30,U31,U32,U33,U34,U35,U36,U37,U38,U39,U40,U41,U42,U43,U44,U45,U46,U47,U48,U49,U50,U51,U52,U53,U54,U55,U56,U57,U58,U59,U60) ;
};


template <typename RESULT_TYPE, typename U0,typename U1,typename U2,typename U3,typename U4,typename U5,typename U6,typename U7,typename U8,typename U9,typename U10,typename U11,typename U12,typename U13,typename U14,typename U15,typename U16,typename U17,typename U18,typename U19,typename U20,typename U21,typename U22,typename U23,typename U24,typename U25,typename U26,typename U27,typename U28,typename U29,typename U30,typename U31,typename U32,typename U33,typename U34,typename U35,typename U36,typename U37,typename U38,typename U39,typename U40,typename U41,typename U42,typename U43,typename U44,typename U45,typename U46,typename U47,typename U48,typename U49,typename U50,typename U51,typename U52,typename U53,typename U54,typename U55,typename U56,typename U57,typename U58,typename U59,typename U60>
class CppFunction_WithFormals61 : public CppFunction {
    public:

        CppFunction_WithFormals61(RESULT_TYPE (*fun)(U0,U1,U2,U3,U4,U5,U6,U7,U8,U9,U10,U11,U12,U13,U14,U15,U16,U17,U18,U19,U20,U21,U22,U23,U24,U25,U26,U27,U28,U29,U30,U31,U32,U33,U34,U35,U36,U37,U38,U39,U40,U41,U42,U43,U44,U45,U46,U47,U48,U49,U50,U51,U52,U53,U54,U55,U56,U57,U58,U59,U60) , Rcpp::List formals_, const char* docstring = 0) :
            CppFunction(docstring), formals(formals_), ptr_fun(fun) {}

        SEXP operator()(SEXP* args) {
            BEGIN_RCPP
            typename traits::input_parameter< U0 >::type x0(args[0]);
            typename traits::input_parameter< U1 >::type x1(args[1]);
            typename traits::input_parameter< U2 >::type x2(args[2]);
            typename traits::input_parameter< U3 >::type x3(args[3]);
            typename traits::input_parameter< U4 >::type x4(args[4]);
            typename traits::input_parameter< U5 >::type x5(args[5]);
            typename traits::input_parameter< U6 >::type x6(args[6]);
            typename traits::input_parameter< U7 >::type x7(args[7]);
            typename traits::input_parameter< U8 >::type x8(args[8]);
            typename traits::input_parameter< U9 >::type x9(args[9]);
            typename traits::input_parameter< U10 >::type x10(args[10]);
            typename traits::input_parameter< U11 >::type x11(args[11]);
            typename traits::input_parameter< U12 >::type x12(args[12]);
            typename traits::input_parameter< U13 >::type x13(args[13]);
            typename traits::input_parameter< U14 >::type x14(args[14]);
            typename traits::input_parameter< U15 >::type x15(args[15]);
            typename traits::input_parameter< U16 >::type x16(args[16]);
            typename traits::input_parameter< U17 >::type x17(args[17]);
            typename traits::input_parameter< U18 >::type x18(args[18]);
            typename traits::input_parameter< U19 >::type x19(args[19]);
            typename traits::input_parameter< U20 >::type x20(args[20]);
            typename traits::input_parameter< U21 >::type x21(args[21]);
            typename traits::input_parameter< U22 >::type x22(args[22]);
            typename traits::input_parameter< U23 >::type x23(args[23]);
            typename traits::input_parameter< U24 >::type x24(args[24]);
            typename traits::input_parameter< U25 >::type x25(args[25]);
            typename traits::input_parameter< U26 >::type x26(args[26]);
            typename traits::input_parameter< U27 >::type x27(args[27]);
            typename traits::input_parameter< U28 >::type x28(args[28]);
            typename traits::input_parameter< U29 >::type x29(args[29]);
            typename traits::input_parameter< U30 >::type x30(args[30]);
            typename traits::input_parameter< U31 >::type x31(args[31]);
            typename traits::input_parameter< U32 >::type x32(args[32]);
            typename traits::input_parameter< U33 >::type x33(args[33]);
            typename traits::input_parameter< U34 >::type x34(args[34]);
            typename traits::input_parameter< U35 >::type x35(args[35]);
            typename traits::input_parameter< U36 >::type x36(args[36]);
            typename traits::input_parameter< U37 >::type x37(args[37]);
            typename traits::input_parameter< U38 >::type x38(args[38]);
            typename traits::input_parameter< U39 >::type x39(args[39]);
            typename traits::input_parameter< U40 >::type x40(args[40]);
            typename traits::input_parameter< U41 >::type x41(args[41]);
            typename traits::input_parameter< U42 >::type x42(args[42]);
            typename traits::input_parameter< U43 >::type x43(args[43]);
            typename traits::input_parameter< U44 >::type x44(args[44]);
            typename traits::input_parameter< U45 >::type x45(args[45]);
            typename traits::input_parameter< U46 >::type x46(args[46]);
            typename traits::input_parameter< U47 >::type x47(args[47]);
            typename traits::input_parameter< U48 >::type x48(args[48]);
            typename traits::input_parameter< U49 >::type x49(args[49]);
            typename traits::input_parameter< U50 >::type x50(args[50]);
            typename traits::input_parameter< U51 >::type x51(args[51]);
            typename traits::input_parameter< U52 >::type x52(args[52]);
            typename traits::input_parameter< U53 >::type x53(args[53]);
            typename traits::input_parameter< U54 >::type x54(args[54]);
            typename traits::input_parameter< U55 >::type x55(args[55]);
            typename traits::input_parameter< U56 >::type x56(args[56]);
            typename traits::input_parameter< U57 >::type x57(args[57]);
            typename traits::input_parameter< U58 >::type x58(args[58]);
            typename traits::input_parameter< U59 >::type x59(args[59]);
            typename traits::input_parameter< U60 >::type x60(args[60]);
            return Rcpp::module_wrap<RESULT_TYPE>(ptr_fun(x0,x1,x2,x3,x4,x5,x6,x7,x8,x9,x10,x11,x12,x13,x14,x15,x16,x17,x18,x19,x20,x21,x22,x23,x24,x25,x26,x27,x28,x29,x30,x31,x32,x33,x34,x35,x36,x37,x38,x39,x40,x41,x42,x43,x44,x45,x46,x47,x48,x49,x50,x51,x52,x53,x54,x55,x56,x57,x58,x59,x60));
            END_RCPP
        }

        inline int nargs() { return 61; }
        inline void signature(std::string& s, const char* name) { Rcpp::signature<RESULT_TYPE,U0,U1,U2,U3,U4,U5,U6,U7,U8,U9,U10,U11,U12,U13,U14,U15,U16,U17,U18,U19,U20,U21,U22,U23,U24,U25,U26,U27,U28,U29,U30,U31,U32,U33,U34,U35,U36,U37,U38,U39,U40,U41,U42,U43,U44,U45,U46,U47,U48,U49,U50,U51,U52,U53,U54,U55,U56,U57,U58,U59,U60>(s, name); }
        SEXP get_formals() { return formals; }
        inline DL_FUNC get_function_ptr() { return (DL_FUNC)ptr_fun; }

    private:
        Rcpp::List formals;
        RESULT_TYPE (*ptr_fun)(U0,U1,U2,U3,U4,U5,U6,U7,U8,U9,U10,U11,U12,U13,U14,U15,U16,U17,U18,U19,U20,U21,U22,U23,U24,U25,U26,U27,U28,U29,U30,U31,U32,U33,U34,U35,U36,U37,U38,U39,U40,U41,U42,U43,U44,U45,U46,U47,U48,U49,U50,U51,U52,U53,U54,U55,U56,U57,U58,U59,U60);
};

template <typename U0, typename U1, typename U2, typename U3, typename U4, typename U5, typename U6, typename U7, typename U8, typename U9, typename U10, typename U11, typename U12, typename U13, typename U14, typename U15, typename U16, typename U17, typename U18, typename U19, typename U20, typename U21, typename U22, typename U23, typename U24, typename U25, typename U26, typename U27, typename U28, typename U29, typename U30, typename U31, typename U32, typename U33, typename U34, typename U35, typename U36, typename U37, typename U38, typename U39, typename U40, typename U41, typename U42, typename U43, typename U44, typename U45, typename U46, typename U47, typename U48, typename U49, typename U50, typename U51, typename U52, typename U53, typename U54, typename U55, typename U56, typename U57, typename U58, typename U59, typename U60>
class CppFunction_WithFormals61<void,U0,U1,U2,U3,U4,U5,U6,U7,U8,U9,U10,U11,U12,U13,U14,U15,U16,U17,U18,U19,U20,U21,U22,U23,U24,U25,U26,U27,U28,U29,U30,U31,U32,U33,U34,U35,U36,U37,U38,U39,U40,U41,U42,U43,U44,U45,U46,U47,U48,U49,U50,U51,U52,U53,U54,U55,U56,U57,U58,U59,U60> : public CppFunction {
    public:
        CppFunction_WithFormals61(void (*fun)(U0,U1,U2,U3,U4,U5,U6,U7,U8,U9,U10,U11,U12,U13,U14,U15,U16,U17,U18,U19,U20,U21,U22,U23,U24,U25,U26,U27,U28,U29,U30,U31,U32,U33,U34,U35,U36,U37,U38,U39,U40,U41,U42,U43,U44,U45,U46,U47,U48,U49,U50,U51,U52,U53,U54,U55,U56,U57,U58,U59,U60), Rcpp::List formals_, const char* docstring = 0) :
            CppFunction(docstring), formals(formals_), ptr_fun(fun) {}

        SEXP operator()(SEXP* args) {
            BEGIN_RCPP
            typename traits::input_parameter< U0 >::type x0(args[0]);
            typename traits::input_parameter< U1 >::type x1(args[1]);
            typename traits::input_parameter< U2 >::type x2(args[2]);
            typename traits::input_parameter< U3 >::type x3(args[3]);
            typename traits::input_parameter< U4 >::type x4(args[4]);
            typename traits::input_parameter< U5 >::type x5(args[5]);
            typename traits::input_parameter< U6 >::type x6(args[6]);
            typename traits::input_parameter< U7 >::type x7(args[7]);
            typename traits::input_parameter< U8 >::type x8(args[8]);
            typename traits::input_parameter< U9 >::type x9(args[9]);
            typename traits::input_parameter< U10 >::type x10(args[10]);
            typename traits::input_parameter< U11 >::type x11(args[11]);
            typename traits::input_parameter< U12 >::type x12(args[12]);
            typename traits::input_parameter< U13 >::type x13(args[13]);
            typename traits::input_parameter< U14 >::type x14(args[14]);
            typename traits::input_parameter< U15 >::type x15(args[15]);
            typename traits::input_parameter< U16 >::type x16(args[16]);
            typename traits::input_parameter< U17 >::type x17(args[17]);
            typename traits::input_parameter< U18 >::type x18(args[18]);
            typename traits::input_parameter< U19 >::type x19(args[19]);
            typename traits::input_parameter< U20 >::type x20(args[20]);
            typename traits::input_parameter< U21 >::type x21(args[21]);
            typename traits::input_parameter< U22 >::type x22(args[22]);
            typename traits::input_parameter< U23 >::type x23(args[23]);
            typename traits::input_parameter< U24 >::type x24(args[24]);
            typename traits::input_parameter< U25 >::type x25(args[25]);
            typename traits::input_parameter< U26 >::type x26(args[26]);
            typename traits::input_parameter< U27 >::type x27(args[27]);
            typename traits::input_parameter< U28 >::type x28(args[28]);
            typename traits::input_parameter< U29 >::type x29(args[29]);
            typename traits::input_parameter< U30 >::type x30(args[30]);
            typename traits::input_parameter< U31 >::type x31(args[31]);
            typename traits::input_parameter< U32 >::type x32(args[32]);
            typename traits::input_parameter< U33 >::type x33(args[33]);
            typename traits::input_parameter< U34 >::type x34(args[34]);
            typename traits::input_parameter< U35 >::type x35(args[35]);
            typename traits::input_parameter< U36 >::type x36(args[36]);
            typename traits::input_parameter< U37 >::type x37(args[37]);
            typename traits::input_parameter< U38 >::type x38(args[38]);
            typename traits::input_parameter< U39 >::type x39(args[39]);
            typename traits::input_parameter< U40 >::type x40(args[40]);
            typename traits::input_parameter< U41 >::type x41(args[41]);
            typename traits::input_parameter< U42 >::type x42(args[42]);
            typename traits::input_parameter< U43 >::type x43(args[43]);
            typename traits::input_parameter< U44 >::type x44(args[44]);
            typename traits::input_parameter< U45 >::type x45(args[45]);
            typename traits::input_parameter< U46 >::type x46(args[46]);
            typename traits::input_parameter< U47 >::type x47(args[47]);
            typename traits::input_parameter< U48 >::type x48(args[48]);
            typename traits::input_parameter< U49 >::type x49(args[49]);
            typename traits::input_parameter< U50 >::type x50(args[50]);
            typename traits::input_parameter< U51 >::type x51(args[51]);
            typename traits::input_parameter< U52 >::type x52(args[52]);
            typename traits::input_parameter< U53 >::type x53(args[53]);
            typename traits::input_parameter< U54 >::type x54(args[54]);
            typename traits::input_parameter< U55 >::type x55(args[55]);
            typename traits::input_parameter< U56 >::type x56(args[56]);
            typename traits::input_parameter< U57 >::type x57(args[57]);
            typename traits::input_parameter< U58 >::type x58(args[58]);
            typename traits::input_parameter< U59 >::type x59(args[59]);
            typename traits::input_parameter< U60 >::type x60(args[60]);
            ptr_fun(x0,x1,x2,x3,x4,x5,x6,x7,x8,x9,x10,x11,x12,x13,x14,x15,x16,x17,x18,x19,x20,x21,x22,x23,x24,x25,x26,x27,x28,x29,x30,x31,x32,x33,x34,x35,x36,x37,x38,x39,x40,x41,x42,x43,x44,x45,x46,x47,x48,x49,x50,x51,x52,x53,x54,x55,x56,x57,x58,x59,x60);
            END_RCPP
        }

        inline int nargs() { return 61; }
        inline bool is_void() { return true; }
        inline void signature(std::string& s, const char* name) { Rcpp::signature<void_type,U0,U1,U2,U3,U4,U5,U6,U7,U8,U9,U10,U11,U12,U13,U14,U15,U16,U17,U18,U19,U20,U21,U22,U23,U24,U25,U26,U27,U28,U29,U30,U31,U32,U33,U34,U35,U36,U37,U38,U39,U40,U41,U42,U43,U44,U45,U46,U47,U48,U49,U50,U51,U52,U53,U54,U55,U56,U57,U58,U59,U60>(s, name); }
        SEXP get_formals() { return formals; }
        inline DL_FUNC get_function_ptr() { return (DL_FUNC)ptr_fun; }

    private:
        Rcpp::List formals;
        void (*ptr_fun)(U0,U1,U2,U3,U4,U5,U6,U7,U8,U9,U10,U11,U12,U13,U14,U15,U16,U17,U18,U19,U20,U21,U22,U23,U24,U25,U26,U27,U28,U29,U30,U31,U32,U33,U34,U35,U36,U37,U38,U39,U40,U41,U42,U43,U44,U45,U46,U47,U48,U49,U50,U51,U52,U53,U54,U55,U56,U57,U58,U59,U60);
};


template <typename RESULT_TYPE, typename U0,typename U1,typename U2,typename U3,typename U4,typename U5,typename U6,typename U7,typename U8,typename U9,typename U10,typename U11,typename U12,typename U13,typename U14,typename U15,typename U16,typename U17,typename U18,typename U19,typename U20,typename U21,typename U22,typename U23,typename U24,typename U25,typename U26,typename U27,typename U28,typename U29,typename U30,typename U31,typename U32,typename U33,typename U34,typename U35,typename U36,typename U37,typename U38,typename U39,typename U40,typename U41,typename U42,typename U43,typename U44,typename U45,typename U46,typename U47,typename U48,typename U49,typename U50,typename U51,typename U52,typename U53,typename U54,typename U55,typename U56,typename U57,typename U58,typename U59,typename U60,typename U61> class CppFunction62 : public CppFunction {
    public:

        CppFunction62(RESULT_TYPE (*fun)(U0,U1,U2,U3,U4,U5,U6,U7,U8,U9,U10,U11,U12,U13,U14,U15,U16,U17,U18,U19,U20,U21,U22,U23,U24,U25,U26,U27,U28,U29,U30,U31,U32,U33,U34,U35,U36,U37,U38,U39,U40,U41,U42,U43,U44,U45,U46,U47,U48,U49,U50,U51,U52,U53,U54,U55,U56,U57,U58,U59,U60,U61) , const char* docstring = 0) : CppFunction(docstring), ptr_fun(fun) {}

        SEXP operator()(SEXP* args) {
            BEGIN_RCPP
            typename traits::input_parameter< U0 >::type x0(args[0]);
            typename traits::input_parameter< U1 >::type x1(args[1]);
            typename traits::input_parameter< U2 >::type x2(args[2]);
            typename traits::input_parameter< U3 >::type x3(args[3]);
            typename traits::input_parameter< U4 >::type x4(args[4]);
            typename traits::input_parameter< U5 >::type x5(args[5]);
            typename traits::input_parameter< U6 >::type x6(args[6]);
            typename traits::input_parameter< U7 >::type x7(args[7]);
            typename traits::input_parameter< U8 >::type x8(args[8]);
            typename traits::input_parameter< U9 >::type x9(args[9]);
            typename traits::input_parameter< U10 >::type x10(args[10]);
            typename traits::input_parameter< U11 >::type x11(args[11]);
            typename traits::input_parameter< U12 >::type x12(args[12]);
            typename traits::input_parameter< U13 >::type x13(args[13]);
            typename traits::input_parameter< U14 >::type x14(args[14]);
            typename traits::input_parameter< U15 >::type x15(args[15]);
            typename traits::input_parameter< U16 >::type x16(args[16]);
            typename traits::input_parameter< U17 >::type x17(args[17]);
            typename traits::input_parameter< U18 >::type x18(args[18]);
            typename traits::input_parameter< U19 >::type x19(args[19]);
            typename traits::input_parameter< U20 >::type x20(args[20]);
            typename traits::input_parameter< U21 >::type x21(args[21]);
            typename traits::input_parameter< U22 >::type x22(args[22]);
            typename traits::input_parameter< U23 >::type x23(args[23]);
            typename traits::input_parameter< U24 >::type x24(args[24]);
            typename traits::input_parameter< U25 >::type x25(args[25]);
            typename traits::input_parameter< U26 >::type x26(args[26]);
            typename traits::input_parameter< U27 >::type x27(args[27]);
            typename traits::input_parameter< U28 >::type x28(args[28]);
            typename traits::input_parameter< U29 >::type x29(args[29]);
            typename traits::input_parameter< U30 >::type x30(args[30]);
            typename traits::input_parameter< U31 >::type x31(args[31]);
            typename traits::input_parameter< U32 >::type x32(args[32]);
            typename traits::input_parameter< U33 >::type x33(args[33]);
            typename traits::input_parameter< U34 >::type x34(args[34]);
            typename traits::input_parameter< U35 >::type x35(args[35]);
            typename traits::input_parameter< U36 >::type x36(args[36]);
            typename traits::input_parameter< U37 >::type x37(args[37]);
            typename traits::input_parameter< U38 >::type x38(args[38]);
            typename traits::input_parameter< U39 >::type x39(args[39]);
            typename traits::input_parameter< U40 >::type x40(args[40]);
            typename traits::input_parameter< U41 >::type x41(args[41]);
            typename traits::input_parameter< U42 >::type x42(args[42]);
            typename traits::input_parameter< U43 >::type x43(args[43]);
            typename traits::input_parameter< U44 >::type x44(args[44]);
            typename traits::input_parameter< U45 >::type x45(args[45]);
            typename traits::input_parameter< U46 >::type x46(args[46]);
            typename traits::input_parameter< U47 >::type x47(args[47]);
            typename traits::input_parameter< U48 >::type x48(args[48]);
            typename traits::input_parameter< U49 >::type x49(args[49]);
            typename traits::input_parameter< U50 >::type x50(args[50]);
            typename traits::input_parameter< U51 >::type x51(args[51]);
            typename traits::input_parameter< U52 >::type x52(args[52]);
            typename traits::input_parameter< U53 >::type x53(args[53]);
            typename traits::input_parameter< U54 >::type x54(args[54]);
            typename traits::input_parameter< U55 >::type x55(args[55]);
            typename traits::input_parameter< U56 >::type x56(args[56]);
            typename traits::input_parameter< U57 >::type x57(args[57]);
            typename traits::input_parameter< U58 >::type x58(args[58]);
            typename traits::input_parameter< U59 >::type x59(args[59]);
            typename traits::input_parameter< U60 >::type x60(args[60]);
            typename traits::input_parameter< U61 >::type x61(args[61]);
            return Rcpp::module_wrap<RESULT_TYPE>(ptr_fun(x0,x1,x2,x3,x4,x5,x6,x7,x8,x9,x10,x11,x12,x13,x14,x15,x16,x17,x18,x19,x20,x21,x22,x23,x24,x25,x26,x27,x28,x29,x30,x31,x32,x33,x34,x35,x36,x37,x38,x39,x40,x41,x42,x43,x44,x45,x46,x47,x48,x49,x50,x51,x52,x53,x54,x55,x56,x57,x58,x59,x60,x61));
            END_RCPP
        }

        inline int nargs() { return 62; }
        inline void signature(std::string& s, const char* name) { Rcpp::signature<RESULT_TYPE,U0,U1,U2,U3,U4,U5,U6,U7,U8,U9,U10,U11,U12,U13,U14,U15,U16,U17,U18,U19,U20,U21,U22,U23,U24,U25,U26,U27,U28,U29,U30,U31,U32,U33,U34,U35,U36,U37,U38,U39,U40,U41,U42,U43,U44,U45,U46,U47,U48,U49,U50,U51,U52,U53,U54,U55,U56,U57,U58,U59,U60,U61>(s, name); }
        inline DL_FUNC get_function_ptr() { return (DL_FUNC)ptr_fun ; }

    private:
        RESULT_TYPE (*ptr_fun)(U0,U1,U2,U3,U4,U5,U6,U7,U8,U9,U10,U11,U12,U13,U14,U15,U16,U17,U18,U19,U20,U21,U22,U23,U24,U25,U26,U27,U28,U29,U30,U31,U32,U33,U34,U35,U36,U37,U38,U39,U40,U41,U42,U43,U44,U45,U46,U47,U48,U49,U50,U51,U52,U53,U54,U55,U56,U57,U58,U59,U60,U61) ;
};

template <typename U0, typename U1, typename U2, typename U3, typename U4, typename U5, typename U6, typename U7, typename U8, typename U9, typename U10, typename U11, typename U12, typename U13, typename U14, typename U15, typename U16, typename U17, typename U18, typename U19, typename U20, typename U21, typename U22, typename U23, typename U24, typename U25, typename U26, typename U27, typename U28, typename U29, typename U30, typename U31, typename U32, typename U33, typename U34, typename U35, typename U36, typename U37, typename U38, typename U39, typename U40, typename U41, typename U42, typename U43, typename U44, typename U45, typename U46, typename U47, typename U48, typename U49, typename U50, typename U51, typename U52, typename U53, typename U54, typename U55, typename U56, typename U57, typename U58, typename U59, typename U60, typename U61>
class CppFunction62<void,U0,U1,U2,U3,U4,U5,U6,U7,U8,U9,U10,U11,U12,U13,U14,U15,U16,U17,U18,U19,U20,U21,U22,U23,U24,U25,U26,U27,U28,U29,U30,U31,U32,U33,U34,U35,U36,U37,U38,U39,U40,U41,U42,U43,U44,U45,U46,U47,U48,U49,U50,U51,U52,U53,U54,U55,U56,U57,U58,U59,U60,U61> : public CppFunction {
    public:
        CppFunction62(void (*fun)(U0,U1,U2,U3,U4,U5,U6,U7,U8,U9,U10,U11,U12,U13,U14,U15,U16,U17,U18,U19,U20,U21,U22,U23,U24,U25,U26,U27,U28,U29,U30,U31,U32,U33,U34,U35,U36,U37,U38,U39,U40,U41,U42,U43,U44,U45,U46,U47,U48,U49,U50,U51,U52,U53,U54,U55,U56,U57,U58,U59,U60,U61) , const char* docstring = 0) : CppFunction(docstring), ptr_fun(fun) {}

        SEXP operator()(SEXP* args) {
            BEGIN_RCPP
            typename traits::input_parameter< U0 >::type x0(args[0]);
            typename traits::input_parameter< U1 >::type x1(args[1]);
            typename traits::input_parameter< U2 >::type x2(args[2]);
            typename traits::input_parameter< U3 >::type x3(args[3]);
            typename traits::input_parameter< U4 >::type x4(args[4]);
            typename traits::input_parameter< U5 >::type x5(args[5]);
            typename traits::input_parameter< U6 >::type x6(args[6]);
            typename traits::input_parameter< U7 >::type x7(args[7]);
            typename traits::input_parameter< U8 >::type x8(args[8]);
            typename traits::input_parameter< U9 >::type x9(args[9]);
            typename traits::input_parameter< U10 >::type x10(args[10]);
            typename traits::input_parameter< U11 >::type x11(args[11]);
            typename traits::input_parameter< U12 >::type x12(args[12]);
            typename traits::input_parameter< U13 >::type x13(args[13]);
            typename traits::input_parameter< U14 >::type x14(args[14]);
            typename traits::input_parameter< U15 >::type x15(args[15]);
            typename traits::input_parameter< U16 >::type x16(args[16]);
            typename traits::input_parameter< U17 >::type x17(args[17]);
            typename traits::input_parameter< U18 >::type x18(args[18]);
            typename traits::input_parameter< U19 >::type x19(args[19]);
            typename traits::input_parameter< U20 >::type x20(args[20]);
            typename traits::input_parameter< U21 >::type x21(args[21]);
            typename traits::input_parameter< U22 >::type x22(args[22]);
            typename traits::input_parameter< U23 >::type x23(args[23]);
            typename traits::input_parameter< U24 >::type x24(args[24]);
            typename traits::input_parameter< U25 >::type x25(args[25]);
            typename traits::input_parameter< U26 >::type x26(args[26]);
            typename traits::input_parameter< U27 >::type x27(args[27]);
            typename traits::input_parameter< U28 >::type x28(args[28]);
            typename traits::input_parameter< U29 >::type x29(args[29]);
            typename traits::input_parameter< U30 >::type x30(args[30]);
            typename traits::input_parameter< U31 >::type x31(args[31]);
            typename traits::input_parameter< U32 >::type x32(args[32]);
            typename traits::input_parameter< U33 >::type x33(args[33]);
            typename traits::input_parameter< U34 >::type x34(args[34]);
            typename traits::input_parameter< U35 >::type x35(args[35]);
            typename traits::input_parameter< U36 >::type x36(args[36]);
            typename traits::input_parameter< U37 >::type x37(args[37]);
            typename traits::input_parameter< U38 >::type x38(args[38]);
            typename traits::input_parameter< U39 >::type x39(args[39]);
            typename traits::input_parameter< U40 >::type x40(args[40]);
            typename traits::input_parameter< U41 >::type x41(args[41]);
            typename traits::input_parameter< U42 >::type x42(args[42]);
            typename traits::input_parameter< U43 >::type x43(args[43]);
            typename traits::input_parameter< U44 >::type x44(args[44]);
            typename traits::input_parameter< U45 >::type x45(args[45]);
            typename traits::input_parameter< U46 >::type x46(args[46]);
            typename traits::input_parameter< U47 >::type x47(args[47]);
            typename traits::input_parameter< U48 >::type x48(args[48]);
            typename traits::input_parameter< U49 >::type x49(args[49]);
            typename traits::input_parameter< U50 >::type x50(args[50]);
            typename traits::input_parameter< U51 >::type x51(args[51]);
            typename traits::input_parameter< U52 >::type x52(args[52]);
            typename traits::input_parameter< U53 >::type x53(args[53]);
            typename traits::input_parameter< U54 >::type x54(args[54]);
            typename traits::input_parameter< U55 >::type x55(args[55]);
            typename traits::input_parameter< U56 >::type x56(args[56]);
            typename traits::input_parameter< U57 >::type x57(args[57]);
            typename traits::input_parameter< U58 >::type x58(args[58]);
            typename traits::input_parameter< U59 >::type x59(args[59]);
            typename traits::input_parameter< U60 >::type x60(args[60]);
            typename traits::input_parameter< U61 >::type x61(args[61]);
            ptr_fun(x0,x1,x2,x3,x4,x5,x6,x7,x8,x9,x10,x11,x12,x13,x14,x15,x16,x17,x18,x19,x20,x21,x22,x23,x24,x25,x26,x27,x28,x29,x30,x31,x32,x33,x34,x35,x36,x37,x38,x39,x40,x41,x42,x43,x44,x45,x46,x47,x48,x49,x50,x51,x52,x53,x54,x55,x56,x57,x58,x59,x60,x61);
            END_RCPP
        }

        inline int nargs() { return 62; }
        inline bool is_void() { return true; }
        inline void signature(std::string& s, const char* name) { Rcpp::signature<void_type,U0,U1,U2,U3,U4,U5,U6,U7,U8,U9,U10,U11,U12,U13,U14,U15,U16,U17,U18,U19,U20,U21,U22,U23,U24,U25,U26,U27,U28,U29,U30,U31,U32,U33,U34,U35,U36,U37,U38,U39,U40,U41,U42,U43,U44,U45,U46,U47,U48,U49,U50,U51,U52,U53,U54,U55,U56,U57,U58,U59,U60,U61>(s, name); }
        inline DL_FUNC get_function_ptr() { return (DL_FUNC)ptr_fun; }

    private:
        void (*ptr_fun)(U0,U1,U2,U3,U4,U5,U6,U7,U8,U9,U10,U11,U12,U13,U14,U15,U16,U17,U18,U19,U20,U21,U22,U23,U24,U25,U26,U27,U28,U29,U30,U31,U32,U33,U34,U35,U36,U37,U38,U39,U40,U41,U42,U43,U44,U45,U46,U47,U48,U49,U50,U51,U52,U53,U54,U55,U56,U57,U58,U59,U60,U61) ;
};


template <typename RESULT_TYPE, typename U0,typename U1,typename U2,typename U3,typename U4,typename U5,typename U6,typename U7,typename U8,typename U9,typename U10,typename U11,typename U12,typename U13,typename U14,typename U15,typename U16,typename U17,typename U18,typename U19,typename U20,typename U21,typename U22,typename U23,typename U24,typename U25,typename U26,typename U27,typename U28,typename U29,typename U30,typename U31,typename U32,typename U33,typename U34,typename U35,typename U36,typename U37,typename U38,typename U39,typename U40,typename U41,typename U42,typename U43,typename U44,typename U45,typename U46,typename U47,typename U48,typename U49,typename U50,typename U51,typename U52,typename U53,typename U54,typename U55,typename U56,typename U57,typename U58,typename U59,typename U60,typename U61>
class CppFunction_WithFormals62 : public CppFunction {
    public:

        CppFunction_WithFormals62(RESULT_TYPE (*fun)(U0,U1,U2,U3,U4,U5,U6,U7,U8,U9,U10,U11,U12,U13,U14,U15,U16,U17,U18,U19,U20,U21,U22,U23,U24,U25,U26,U27,U28,U29,U30,U31,U32,U33,U34,U35,U36,U37,U38,U39,U40,U41,U42,U43,U44,U45,U46,U47,U48,U49,U50,U51,U52,U53,U54,U55,U56,U57,U58,U59,U60,U61) , Rcpp::List formals_, const char* docstring = 0) :
            CppFunction(docstring), formals(formals_), ptr_fun(fun) {}

        SEXP operator()(SEXP* args) {
            BEGIN_RCPP
            typename traits::input_parameter< U0 >::type x0(args[0]);
            typename traits::input_parameter< U1 >::type x1(args[1]);
            typename traits::input_parameter< U2 >::type x2(args[2]);
            typename traits::input_parameter< U3 >::type x3(args[3]);
            typename traits::input_parameter< U4 >::type x4(args[4]);
            typename traits::input_parameter< U5 >::type x5(args[5]);
            typename traits::input_parameter< U6 >::type x6(args[6]);
            typename traits::input_parameter< U7 >::type x7(args[7]);
            typename traits::input_parameter< U8 >::type x8(args[8]);
            typename traits::input_parameter< U9 >::type x9(args[9]);
            typename traits::input_parameter< U10 >::type x10(args[10]);
            typename traits::input_parameter< U11 >::type x11(args[11]);
            typename traits::input_parameter< U12 >::type x12(args[12]);
            typename traits::input_parameter< U13 >::type x13(args[13]);
            typename traits::input_parameter< U14 >::type x14(args[14]);
            typename traits::input_parameter< U15 >::type x15(args[15]);
            typename traits::input_parameter< U16 >::type x16(args[16]);
            typename traits::input_parameter< U17 >::type x17(args[17]);
            typename traits::input_parameter< U18 >::type x18(args[18]);
            typename traits::input_parameter< U19 >::type x19(args[19]);
            typename traits::input_parameter< U20 >::type x20(args[20]);
            typename traits::input_parameter< U21 >::type x21(args[21]);
            typename traits::input_parameter< U22 >::type x22(args[22]);
            typename traits::input_parameter< U23 >::type x23(args[23]);
            typename traits::input_parameter< U24 >::type x24(args[24]);
            typename traits::input_parameter< U25 >::type x25(args[25]);
            typename traits::input_parameter< U26 >::type x26(args[26]);
            typename traits::input_parameter< U27 >::type x27(args[27]);
            typename traits::input_parameter< U28 >::type x28(args[28]);
            typename traits::input_parameter< U29 >::type x29(args[29]);
            typename traits::input_parameter< U30 >::type x30(args[30]);
            typename traits::input_parameter< U31 >::type x31(args[31]);
            typename traits::input_parameter< U32 >::type x32(args[32]);
            typename traits::input_parameter< U33 >::type x33(args[33]);
            typename traits::input_parameter< U34 >::type x34(args[34]);
            typename traits::input_parameter< U35 >::type x35(args[35]);
            typename traits::input_parameter< U36 >::type x36(args[36]);
            typename traits::input_parameter< U37 >::type x37(args[37]);
            typename traits::input_parameter< U38 >::type x38(args[38]);
            typename traits::input_parameter< U39 >::type x39(args[39]);
            typename traits::input_parameter< U40 >::type x40(args[40]);
            typename traits::input_parameter< U41 >::type x41(args[41]);
            typename traits::input_parameter< U42 >::type x42(args[42]);
            typename traits::input_parameter< U43 >::type x43(args[43]);
            typename traits::input_parameter< U44 >::type x44(args[44]);
            typename traits::input_parameter< U45 >::type x45(args[45]);
            typename traits::input_parameter< U46 >::type x46(args[46]);
            typename traits::input_parameter< U47 >::type x47(args[47]);
            typename traits::input_parameter< U48 >::type x48(args[48]);
            typename traits::input_parameter< U49 >::type x49(args[49]);
            typename traits::input_parameter< U50 >::type x50(args[50]);
            typename traits::input_parameter< U51 >::type x51(args[51]);
            typename traits::input_parameter< U52 >::type x52(args[52]);
            typename traits::input_parameter< U53 >::type x53(args[53]);
            typename traits::input_parameter< U54 >::type x54(args[54]);
            typename traits::input_parameter< U55 >::type x55(args[55]);
            typename traits::input_parameter< U56 >::type x56(args[56]);
            typename traits::input_parameter< U57 >::type x57(args[57]);
            typename traits::input_parameter< U58 >::type x58(args[58]);
            typename traits::input_parameter< U59 >::type x59(args[59]);
            typename traits::input_parameter< U60 >::type x60(args[60]);
            typename traits::input_parameter< U61 >::type x61(args[61]);
            return Rcpp::module_wrap<RESULT_TYPE>(ptr_fun(x0,x1,x2,x3,x4,x5,x6,x7,x8,x9,x10,x11,x12,x13,x14,x15,x16,x17,x18,x19,x20,x21,x22,x23,x24,x25,x26,x27,x28,x29,x30,x31,x32,x33,x34,x35,x36,x37,x38,x39,x40,x41,x42,x43,x44,x45,x46,x47,x48,x49,x50,x51,x52,x53,x54,x55,x56,x57,x58,x59,x60,x61));
            END_RCPP
        }

        inline int nargs() { return 62; }
        inline void signature(std::string& s, const char* name) { Rcpp::signature<RESULT_TYPE,U0,U1,U2,U3,U4,U5,U6,U7,U8,U9,U10,U11,U12,U13,U14,U15,U16,U17,U18,U19,U20,U21,U22,U23,U24,U25,U26,U27,U28,U29,U30,U31,U32,U33,U34,U35,U36,U37,U38,U39,U40,U41,U42,U43,U44,U45,U46,U47,U48,U49,U50,U51,U52,U53,U54,U55,U56,U57,U58,U59,U60,U61>(s, name); }
        SEXP get_formals() { return formals; }
        inline DL_FUNC get_function_ptr() { return (DL_FUNC)ptr_fun; }

    private:
        Rcpp::List formals;
        RESULT_TYPE (*ptr_fun)(U0,U1,U2,U3,U4,U5,U6,U7,U8,U9,U10,U11,U12,U13,U14,U15,U16,U17,U18,U19,U20,U21,U22,U23,U24,U25,U26,U27,U28,U29,U30,U31,U32,U33,U34,U35,U36,U37,U38,U39,U40,U41,U42,U43,U44,U45,U46,U47,U48,U49,U50,U51,U52,U53,U54,U55,U56,U57,U58,U59,U60,U61);
};

template <typename U0, typename U1, typename U2, typename U3, typename U4, typename U5, typename U6, typename U7, typename U8, typename U9, typename U10, typename U11, typename U12, typename U13, typename U14, typename U15, typename U16, typename U17, typename U18, typename U19, typename U20, typename U21, typename U22, typename U23, typename U24, typename U25, typename U26, typename U27, typename U28, typename U29, typename U30, typename U31, typename U32, typename U33, typename U34, typename U35, typename U36, typename U37, typename U38, typename U39, typename U40, typename U41, typename U42, typename U43, typename U44, typename U45, typename U46, typename U47, typename U48, typename U49, typename U50, typename U51, typename U52, typename U53, typename U54, typename U55, typename U56, typename U57, typename U58, typename U59, typename U60, typename U61>
class CppFunction_WithFormals62<void,U0,U1,U2,U3,U4,U5,U6,U7,U8,U9,U10,U11,U12,U13,U14,U15,U16,U17,U18,U19,U20,U21,U22,U23,U24,U25,U26,U27,U28,U29,U30,U31,U32,U33,U34,U35,U36,U37,U38,U39,U40,U41,U42,U43,U44,U45,U46,U47,U48,U49,U50,U51,U52,U53,U54,U55,U56,U57,U58,U59,U60,U61> : public CppFunction {
    public:
        CppFunction_WithFormals62(void (*fun)(U0,U1,U2,U3,U4,U5,U6,U7,U8,U9,U10,U11,U12,U13,U14,U15,U16,U17,U18,U19,U20,U21,U22,U23,U24,U25,U26,U27,U28,U29,U30,U31,U32,U33,U34,U35,U36,U37,U38,U39,U40,U41,U42,U43,U44,U45,U46,U47,U48,U49,U50,U51,U52,U53,U54,U55,U56,U57,U58,U59,U60,U61), Rcpp::List formals_, const char* docstring = 0) :
            CppFunction(docstring), formals(formals_), ptr_fun(fun) {}

        SEXP operator()(SEXP* args) {
            BEGIN_RCPP
            typename traits::input_parameter< U0 >::type x0(args[0]);
            typename traits::input_parameter< U1 >::type x1(args[1]);
            typename traits::input_parameter< U2 >::type x2(args[2]);
            typename traits::input_parameter< U3 >::type x3(args[3]);
            typename traits::input_parameter< U4 >::type x4(args[4]);
            typename traits::input_parameter< U5 >::type x5(args[5]);
            typename traits::input_parameter< U6 >::type x6(args[6]);
            typename traits::input_parameter< U7 >::type x7(args[7]);
            typename traits::input_parameter< U8 >::type x8(args[8]);
            typename traits::input_parameter< U9 >::type x9(args[9]);
            typename traits::input_parameter< U10 >::type x10(args[10]);
            typename traits::input_parameter< U11 >::type x11(args[11]);
            typename traits::input_parameter< U12 >::type x12(args[12]);
            typename traits::input_parameter< U13 >::type x13(args[13]);
            typename traits::input_parameter< U14 >::type x14(args[14]);
            typename traits::input_parameter< U15 >::type x15(args[15]);
            typename traits::input_parameter< U16 >::type x16(args[16]);
            typename traits::input_parameter< U17 >::type x17(args[17]);
            typename traits::input_parameter< U18 >::type x18(args[18]);
            typename traits::input_parameter< U19 >::type x19(args[19]);
            typename traits::input_parameter< U20 >::type x20(args[20]);
            typename traits::input_parameter< U21 >::type x21(args[21]);
            typename traits::input_parameter< U22 >::type x22(args[22]);
            typename traits::input_parameter< U23 >::type x23(args[23]);
            typename traits::input_parameter< U24 >::type x24(args[24]);
            typename traits::input_parameter< U25 >::type x25(args[25]);
            typename traits::input_parameter< U26 >::type x26(args[26]);
            typename traits::input_parameter< U27 >::type x27(args[27]);
            typename traits::input_parameter< U28 >::type x28(args[28]);
            typename traits::input_parameter< U29 >::type x29(args[29]);
            typename traits::input_parameter< U30 >::type x30(args[30]);
            typename traits::input_parameter< U31 >::type x31(args[31]);
            typename traits::input_parameter< U32 >::type x32(args[32]);
            typename traits::input_parameter< U33 >::type x33(args[33]);
            typename traits::input_parameter< U34 >::type x34(args[34]);
            typename traits::input_parameter< U35 >::type x35(args[35]);
            typename traits::input_parameter< U36 >::type x36(args[36]);
            typename traits::input_parameter< U37 >::type x37(args[37]);
            typename traits::input_parameter< U38 >::type x38(args[38]);
            typename traits::input_parameter< U39 >::type x39(args[39]);
            typename traits::input_parameter< U40 >::type x40(args[40]);
            typename traits::input_parameter< U41 >::type x41(args[41]);
            typename traits::input_parameter< U42 >::type x42(args[42]);
            typename traits::input_parameter< U43 >::type x43(args[43]);
            typename traits::input_parameter< U44 >::type x44(args[44]);
            typename traits::input_parameter< U45 >::type x45(args[45]);
            typename traits::input_parameter< U46 >::type x46(args[46]);
            typename traits::input_parameter< U47 >::type x47(args[47]);
            typename traits::input_parameter< U48 >::type x48(args[48]);
            typename traits::input_parameter< U49 >::type x49(args[49]);
            typename traits::input_parameter< U50 >::type x50(args[50]);
            typename traits::input_parameter< U51 >::type x51(args[51]);
            typename traits::input_parameter< U52 >::type x52(args[52]);
            typename traits::input_parameter< U53 >::type x53(args[53]);
            typename traits::input_parameter< U54 >::type x54(args[54]);
            typename traits::input_parameter< U55 >::type x55(args[55]);
            typename traits::input_parameter< U56 >::type x56(args[56]);
            typename traits::input_parameter< U57 >::type x57(args[57]);
            typename traits::input_parameter< U58 >::type x58(args[58]);
            typename traits::input_parameter< U59 >::type x59(args[59]);
            typename traits::input_parameter< U60 >::type x60(args[60]);
            typename traits::input_parameter< U61 >::type x61(args[61]);
            ptr_fun(x0,x1,x2,x3,x4,x5,x6,x7,x8,x9,x10,x11,x12,x13,x14,x15,x16,x17,x18,x19,x20,x21,x22,x23,x24,x25,x26,x27,x28,x29,x30,x31,x32,x33,x34,x35,x36,x37,x38,x39,x40,x41,x42,x43,x44,x45,x46,x47,x48,x49,x50,x51,x52,x53,x54,x55,x56,x57,x58,x59,x60,x61);
            END_RCPP
        }

        inline int nargs() { return 62; }
        inline bool is_void() { return true; }
        inline void signature(std::string& s, const char* name) { Rcpp::signature<void_type,U0,U1,U2,U3,U4,U5,U6,U7,U8,U9,U10,U11,U12,U13,U14,U15,U16,U17,U18,U19,U20,U21,U22,U23,U24,U25,U26,U27,U28,U29,U30,U31,U32,U33,U34,U35,U36,U37,U38,U39,U40,U41,U42,U43,U44,U45,U46,U47,U48,U49,U50,U51,U52,U53,U54,U55,U56,U57,U58,U59,U60,U61>(s, name); }
        SEXP get_formals() { return formals; }
        inline DL_FUNC get_function_ptr() { return (DL_FUNC)ptr_fun; }

    private:
        Rcpp::List formals;
        void (*ptr_fun)(U0,U1,U2,U3,U4,U5,U6,U7,U8,U9,U10,U11,U12,U13,U14,U15,U16,U17,U18,U19,U20,U21,U22,U23,U24,U25,U26,U27,U28,U29,U30,U31,U32,U33,U34,U35,U36,U37,U38,U39,U40,U41,U42,U43,U44,U45,U46,U47,U48,U49,U50,U51,U52,U53,U54,U55,U56,U57,U58,U59,U60,U61);
};


template <typename RESULT_TYPE, typename U0,typename U1,typename U2,typename U3,typename U4,typename U5,typename U6,typename U7,typename U8,typename U9,typename U10,typename U11,typename U12,typename U13,typename U14,typename U15,typename U16,typename U17,typename U18,typename U19,typename U20,typename U21,typename U22,typename U23,typename U24,typename U25,typename U26,typename U27,typename U28,typename U29,typename U30,typename U31,typename U32,typename U33,typename U34,typename U35,typename U36,typename U37,typename U38,typename U39,typename U40,typename U41,typename U42,typename U43,typename U44,typename U45,typename U46,typename U47,typename U48,typename U49,typename U50,typename U51,typename U52,typename U53,typename U54,typename U55,typename U56,typename U57,typename U58,typename U59,typename U60,typename U61,typename U62> class CppFunction63 : public CppFunction {
    public:

        CppFunction63(RESULT_TYPE (*fun)(U0,U1,U2,U3,U4,U5,U6,U7,U8,U9,U10,U11,U12,U13,U14,U15,U16,U17,U18,U19,U20,U21,U22,U23,U24,U25,U26,U27,U28,U29,U30,U31,U32,U33,U34,U35,U36,U37,U38,U39,U40,U41,U42,U43,U44,U45,U46,U47,U48,U49,U50,U51,U52,U53,U54,U55,U56,U57,U58,U59,U60,U61,U62) , const char* docstring = 0) : CppFunction(docstring), ptr_fun(fun) {}

        SEXP operator()(SEXP* args) {
            BEGIN_RCPP
            typename traits::input_parameter< U0 >::type x0(args[0]);
            typename traits::input_parameter< U1 >::type x1(args[1]);
            typename traits::input_parameter< U2 >::type x2(args[2]);
            typename traits::input_parameter< U3 >::type x3(args[3]);
            typename traits::input_parameter< U4 >::type x4(args[4]);
            typename traits::input_parameter< U5 >::type x5(args[5]);
            typename traits::input_parameter< U6 >::type x6(args[6]);
            typename traits::input_parameter< U7 >::type x7(args[7]);
            typename traits::input_parameter< U8 >::type x8(args[8]);
            typename traits::input_parameter< U9 >::type x9(args[9]);
            typename traits::input_parameter< U10 >::type x10(args[10]);
            typename traits::input_parameter< U11 >::type x11(args[11]);
            typename traits::input_parameter< U12 >::type x12(args[12]);
            typename traits::input_parameter< U13 >::type x13(args[13]);
            typename traits::input_parameter< U14 >::type x14(args[14]);
            typename traits::input_parameter< U15 >::type x15(args[15]);
            typename traits::input_parameter< U16 >::type x16(args[16]);
            typename traits::input_parameter< U17 >::type x17(args[17]);
            typename traits::input_parameter< U18 >::type x18(args[18]);
            typename traits::input_parameter< U19 >::type x19(args[19]);
            typename traits::input_parameter< U20 >::type x20(args[20]);
            typename traits::input_parameter< U21 >::type x21(args[21]);
            typename traits::input_parameter< U22 >::type x22(args[22]);
            typename traits::input_parameter< U23 >::type x23(args[23]);
            typename traits::input_parameter< U24 >::type x24(args[24]);
            typename traits::input_parameter< U25 >::type x25(args[25]);
            typename traits::input_parameter< U26 >::type x26(args[26]);
            typename traits::input_parameter< U27 >::type x27(args[27]);
            typename traits::input_parameter< U28 >::type x28(args[28]);
            typename traits::input_parameter< U29 >::type x29(args[29]);
            typename traits::input_parameter< U30 >::type x30(args[30]);
            typename traits::input_parameter< U31 >::type x31(args[31]);
            typename traits::input_parameter< U32 >::type x32(args[32]);
            typename traits::input_parameter< U33 >::type x33(args[33]);
            typename traits::input_parameter< U34 >::type x34(args[34]);
            typename traits::input_parameter< U35 >::type x35(args[35]);
            typename traits::input_parameter< U36 >::type x36(args[36]);
            typename traits::input_parameter< U37 >::type x37(args[37]);
            typename traits::input_parameter< U38 >::type x38(args[38]);
            typename traits::input_parameter< U39 >::type x39(args[39]);
            typename traits::input_parameter< U40 >::type x40(args[40]);
            typename traits::input_parameter< U41 >::type x41(args[41]);
            typename traits::input_parameter< U42 >::type x42(args[42]);
            typename traits::input_parameter< U43 >::type x43(args[43]);
            typename traits::input_parameter< U44 >::type x44(args[44]);
            typename traits::input_parameter< U45 >::type x45(args[45]);
            typename traits::input_parameter< U46 >::type x46(args[46]);
            typename traits::input_parameter< U47 >::type x47(args[47]);
            typename traits::input_parameter< U48 >::type x48(args[48]);
            typename traits::input_parameter< U49 >::type x49(args[49]);
            typename traits::input_parameter< U50 >::type x50(args[50]);
            typename traits::input_parameter< U51 >::type x51(args[51]);
            typename traits::input_parameter< U52 >::type x52(args[52]);
            typename traits::input_parameter< U53 >::type x53(args[53]);
            typename traits::input_parameter< U54 >::type x54(args[54]);
            typename traits::input_parameter< U55 >::type x55(args[55]);
            typename traits::input_parameter< U56 >::type x56(args[56]);
            typename traits::input_parameter< U57 >::type x57(args[57]);
            typename traits::input_parameter< U58 >::type x58(args[58]);
            typename traits::input_parameter< U59 >::type x59(args[59]);
            typename traits::input_parameter< U60 >::type x60(args[60]);
            typename traits::input_parameter< U61 >::type x61(args[61]);
            typename traits::input_parameter< U62 >::type x62(args[62]);
            return Rcpp::module_wrap<RESULT_TYPE>(ptr_fun(x0,x1,x2,x3,x4,x5,x6,x7,x8,x9,x10,x11,x12,x13,x14,x15,x16,x17,x18,x19,x20,x21,x22,x23,x24,x25,x26,x27,x28,x29,x30,x31,x32,x33,x34,x35,x36,x37,x38,x39,x40,x41,x42,x43,x44,x45,x46,x47,x48,x49,x50,x51,x52,x53,x54,x55,x56,x57,x58,x59,x60,x61,x62));
            END_RCPP
        }

        inline int nargs() { return 63; }
        inline void signature(std::string& s, const char* name) { Rcpp::signature<RESULT_TYPE,U0,U1,U2,U3,U4,U5,U6,U7,U8,U9,U10,U11,U12,U13,U14,U15,U16,U17,U18,U19,U20,U21,U22,U23,U24,U25,U26,U27,U28,U29,U30,U31,U32,U33,U34,U35,U36,U37,U38,U39,U40,U41,U42,U43,U44,U45,U46,U47,U48,U49,U50,U51,U52,U53,U54,U55,U56,U57,U58,U59,U60,U61,U62>(s, name); }
        inline DL_FUNC get_function_ptr() { return (DL_FUNC)ptr_fun ; }

    private:
        RESULT_TYPE (*ptr_fun)(U0,U1,U2,U3,U4,U5,U6,U7,U8,U9,U10,U11,U12,U13,U14,U15,U16,U17,U18,U19,U20,U21,U22,U23,U24,U25,U26,U27,U28,U29,U30,U31,U32,U33,U34,U35,U36,U37,U38,U39,U40,U41,U42,U43,U44,U45,U46,U47,U48,U49,U50,U51,U52,U53,U54,U55,U56,U57,U58,U59,U60,U61,U62) ;
};

template <typename U0, typename U1, typename U2, typename U3, typename U4, typename U5, typename U6, typename U7, typename U8, typename U9, typename U10, typename U11, typename U12, typename U13, typename U14, typename U15, typename U16, typename U17, typename U18, typename U19, typename U20, typename U21, typename U22, typename U23, typename U24, typename U25, typename U26, typename U27, typename U28, typename U29, typename U30, typename U31, typename U32, typename U33, typename U34, typename U35, typename U36, typename U37, typename U38, typename U39, typename U40, typename U41, typename U42, typename U43, typename U44, typename U45, typename U46, typename U47, typename U48, typename U49, typename U50, typename U51, typename U52, typename U53, typename U54, typename U55, typename U56, typename U57, typename U58, typename U59, typename U60, typename U61, typename U62>
class CppFunction63<void,U0,U1,U2,U3,U4,U5,U6,U7,U8,U9,U10,U11,U12,U13,U14,U15,U16,U17,U18,U19,U20,U21,U22,U23,U24,U25,U26,U27,U28,U29,U30,U31,U32,U33,U34,U35,U36,U37,U38,U39,U40,U41,U42,U43,U44,U45,U46,U47,U48,U49,U50,U51,U52,U53,U54,U55,U56,U57,U58,U59,U60,U61,U62> : public CppFunction {
    public:
        CppFunction63(void (*fun)(U0,U1,U2,U3,U4,U5,U6,U7,U8,U9,U10,U11,U12,U13,U14,U15,U16,U17,U18,U19,U20,U21,U22,U23,U24,U25,U26,U27,U28,U29,U30,U31,U32,U33,U34,U35,U36,U37,U38,U39,U40,U41,U42,U43,U44,U45,U46,U47,U48,U49,U50,U51,U52,U53,U54,U55,U56,U57,U58,U59,U60,U61,U62) , const char* docstring = 0) : CppFunction(docstring), ptr_fun(fun) {}

        SEXP operator()(SEXP* args) {
            BEGIN_RCPP
            typename traits::input_parameter< U0 >::type x0(args[0]);
            typename traits::input_parameter< U1 >::type x1(args[1]);
            typename traits::input_parameter< U2 >::type x2(args[2]);
            typename traits::input_parameter< U3 >::type x3(args[3]);
            typename traits::input_parameter< U4 >::type x4(args[4]);
            typename traits::input_parameter< U5 >::type x5(args[5]);
            typename traits::input_parameter< U6 >::type x6(args[6]);
            typename traits::input_parameter< U7 >::type x7(args[7]);
            typename traits::input_parameter< U8 >::type x8(args[8]);
            typename traits::input_parameter< U9 >::type x9(args[9]);
            typename traits::input_parameter< U10 >::type x10(args[10]);
            typename traits::input_parameter< U11 >::type x11(args[11]);
            typename traits::input_parameter< U12 >::type x12(args[12]);
            typename traits::input_parameter< U13 >::type x13(args[13]);
            typename traits::input_parameter< U14 >::type x14(args[14]);
            typename traits::input_parameter< U15 >::type x15(args[15]);
            typename traits::input_parameter< U16 >::type x16(args[16]);
            typename traits::input_parameter< U17 >::type x17(args[17]);
            typename traits::input_parameter< U18 >::type x18(args[18]);
            typename traits::input_parameter< U19 >::type x19(args[19]);
            typename traits::input_parameter< U20 >::type x20(args[20]);
            typename traits::input_parameter< U21 >::type x21(args[21]);
            typename traits::input_parameter< U22 >::type x22(args[22]);
            typename traits::input_parameter< U23 >::type x23(args[23]);
            typename traits::input_parameter< U24 >::type x24(args[24]);
            typename traits::input_parameter< U25 >::type x25(args[25]);
            typename traits::input_parameter< U26 >::type x26(args[26]);
            typename traits::input_parameter< U27 >::type x27(args[27]);
            typename traits::input_parameter< U28 >::type x28(args[28]);
            typename traits::input_parameter< U29 >::type x29(args[29]);
            typename traits::input_parameter< U30 >::type x30(args[30]);
            typename traits::input_parameter< U31 >::type x31(args[31]);
            typename traits::input_parameter< U32 >::type x32(args[32]);
            typename traits::input_parameter< U33 >::type x33(args[33]);
            typename traits::input_parameter< U34 >::type x34(args[34]);
            typename traits::input_parameter< U35 >::type x35(args[35]);
            typename traits::input_parameter< U36 >::type x36(args[36]);
            typename traits::input_parameter< U37 >::type x37(args[37]);
            typename traits::input_parameter< U38 >::type x38(args[38]);
            typename traits::input_parameter< U39 >::type x39(args[39]);
            typename traits::input_parameter< U40 >::type x40(args[40]);
            typename traits::input_parameter< U41 >::type x41(args[41]);
            typename traits::input_parameter< U42 >::type x42(args[42]);
            typename traits::input_parameter< U43 >::type x43(args[43]);
            typename traits::input_parameter< U44 >::type x44(args[44]);
            typename traits::input_parameter< U45 >::type x45(args[45]);
            typename traits::input_parameter< U46 >::type x46(args[46]);
            typename traits::input_parameter< U47 >::type x47(args[47]);
            typename traits::input_parameter< U48 >::type x48(args[48]);
            typename traits::input_parameter< U49 >::type x49(args[49]);
            typename traits::input_parameter< U50 >::type x50(args[50]);
            typename traits::input_parameter< U51 >::type x51(args[51]);
            typename traits::input_parameter< U52 >::type x52(args[52]);
            typename traits::input_parameter< U53 >::type x53(args[53]);
            typename traits::input_parameter< U54 >::type x54(args[54]);
            typename traits::input_parameter< U55 >::type x55(args[55]);
            typename traits::input_parameter< U56 >::type x56(args[56]);
            typename traits::input_parameter< U57 >::type x57(args[57]);
            typename traits::input_parameter< U58 >::type x58(args[58]);
            typename traits::input_parameter< U59 >::type x59(args[59]);
            typename traits::input_parameter< U60 >::type x60(args[60]);
            typename traits::input_parameter< U61 >::type x61(args[61]);
            typename traits::input_parameter< U62 >::type x62(args[62]);
            ptr_fun(x0,x1,x2,x3,x4,x5,x6,x7,x8,x9,x10,x11,x12,x13,x14,x15,x16,x17,x18,x19,x20,x21,x22,x23,x24,x25,x26,x27,x28,x29,x30,x31,x32,x33,x34,x35,x36,x37,x38,x39,x40,x41,x42,x43,x44,x45,x46,x47,x48,x49,x50,x51,x52,x53,x54,x55,x56,x57,x58,x59,x60,x61,x62);
            END_RCPP
        }

        inline int nargs() { return 63; }
        inline bool is_void() { return true; }
        inline void signature(std::string& s, const char* name) { Rcpp::signature<void_type,U0,U1,U2,U3,U4,U5,U6,U7,U8,U9,U10,U11,U12,U13,U14,U15,U16,U17,U18,U19,U20,U21,U22,U23,U24,U25,U26,U27,U28,U29,U30,U31,U32,U33,U34,U35,U36,U37,U38,U39,U40,U41,U42,U43,U44,U45,U46,U47,U48,U49,U50,U51,U52,U53,U54,U55,U56,U57,U58,U59,U60,U61,U62>(s, name); }
        inline DL_FUNC get_function_ptr() { return (DL_FUNC)ptr_fun; }

    private:
        void (*ptr_fun)(U0,U1,U2,U3,U4,U5,U6,U7,U8,U9,U10,U11,U12,U13,U14,U15,U16,U17,U18,U19,U20,U21,U22,U23,U24,U25,U26,U27,U28,U29,U30,U31,U32,U33,U34,U35,U36,U37,U38,U39,U40,U41,U42,U43,U44,U45,U46,U47,U48,U49,U50,U51,U52,U53,U54,U55,U56,U57,U58,U59,U60,U61,U62) ;
};


template <typename RESULT_TYPE, typename U0,typename U1,typename U2,typename U3,typename U4,typename U5,typename U6,typename U7,typename U8,typename U9,typename U10,typename U11,typename U12,typename U13,typename U14,typename U15,typename U16,typename U17,typename U18,typename U19,typename U20,typename U21,typename U22,typename U23,typename U24,typename U25,typename U26,typename U27,typename U28,typename U29,typename U30,typename U31,typename U32,typename U33,typename U34,typename U35,typename U36,typename U37,typename U38,typename U39,typename U40,typename U41,typename U42,typename U43,typename U44,typename U45,typename U46,typename U47,typename U48,typename U49,typename U50,typename U51,typename U52,typename U53,typename U54,typename U55,typename U56,typename U57,typename U58,typename U59,typename U60,typename U61,typename U62>
class CppFunction_WithFormals63 : public CppFunction {
    public:

        CppFunction_WithFormals63(RESULT_TYPE (*fun)(U0,U1,U2,U3,U4,U5,U6,U7,U8,U9,U10,U11,U12,U13,U14,U15,U16,U17,U18,U19,U20,U21,U22,U23,U24,U25,U26,U27,U28,U29,U30,U31,U32,U33,U34,U35,U36,U37,U38,U39,U40,U41,U42,U43,U44,U45,U46,U47,U48,U49,U50,U51,U52,U53,U54,U55,U56,U57,U58,U59,U60,U61,U62) , Rcpp::List formals_, const char* docstring = 0) :
            CppFunction(docstring), formals(formals_), ptr_fun(fun) {}

        SEXP operator()(SEXP* args) {
            BEGIN_RCPP
            typename traits::input_parameter< U0 >::type x0(args[0]);
            typename traits::input_parameter< U1 >::type x1(args[1]);
            typename traits::input_parameter< U2 >::type x2(args[2]);
            typename traits::input_parameter< U3 >::type x3(args[3]);
            typename traits::input_parameter< U4 >::type x4(args[4]);
            typename traits::input_parameter< U5 >::type x5(args[5]);
            typename traits::input_parameter< U6 >::type x6(args[6]);
            typename traits::input_parameter< U7 >::type x7(args[7]);
            typename traits::input_parameter< U8 >::type x8(args[8]);
            typename traits::input_parameter< U9 >::type x9(args[9]);
            typename traits::input_parameter< U10 >::type x10(args[10]);
            typename traits::input_parameter< U11 >::type x11(args[11]);
            typename traits::input_parameter< U12 >::type x12(args[12]);
            typename traits::input_parameter< U13 >::type x13(args[13]);
            typename traits::input_parameter< U14 >::type x14(args[14]);
            typename traits::input_parameter< U15 >::type x15(args[15]);
            typename traits::input_parameter< U16 >::type x16(args[16]);
            typename traits::input_parameter< U17 >::type x17(args[17]);
            typename traits::input_parameter< U18 >::type x18(args[18]);
            typename traits::input_parameter< U19 >::type x19(args[19]);
            typename traits::input_parameter< U20 >::type x20(args[20]);
            typename traits::input_parameter< U21 >::type x21(args[21]);
            typename traits::input_parameter< U22 >::type x22(args[22]);
            typename traits::input_parameter< U23 >::type x23(args[23]);
            typename traits::input_parameter< U24 >::type x24(args[24]);
            typename traits::input_parameter< U25 >::type x25(args[25]);
            typename traits::input_parameter< U26 >::type x26(args[26]);
            typename traits::input_parameter< U27 >::type x27(args[27]);
            typename traits::input_parameter< U28 >::type x28(args[28]);
            typename traits::input_parameter< U29 >::type x29(args[29]);
            typename traits::input_parameter< U30 >::type x30(args[30]);
            typename traits::input_parameter< U31 >::type x31(args[31]);
            typename traits::input_parameter< U32 >::type x32(args[32]);
            typename traits::input_parameter< U33 >::type x33(args[33]);
            typename traits::input_parameter< U34 >::type x34(args[34]);
            typename traits::input_parameter< U35 >::type x35(args[35]);
            typename traits::input_parameter< U36 >::type x36(args[36]);
            typename traits::input_parameter< U37 >::type x37(args[37]);
            typename traits::input_parameter< U38 >::type x38(args[38]);
            typename traits::input_parameter< U39 >::type x39(args[39]);
            typename traits::input_parameter< U40 >::type x40(args[40]);
            typename traits::input_parameter< U41 >::type x41(args[41]);
            typename traits::input_parameter< U42 >::type x42(args[42]);
            typename traits::input_parameter< U43 >::type x43(args[43]);
            typename traits::input_parameter< U44 >::type x44(args[44]);
            typename traits::input_parameter< U45 >::type x45(args[45]);
            typename traits::input_parameter< U46 >::type x46(args[46]);
            typename traits::input_parameter< U47 >::type x47(args[47]);
            typename traits::input_parameter< U48 >::type x48(args[48]);
            typename traits::input_parameter< U49 >::type x49(args[49]);
            typename traits::input_parameter< U50 >::type x50(args[50]);
            typename traits::input_parameter< U51 >::type x51(args[51]);
            typename traits::input_parameter< U52 >::type x52(args[52]);
            typename traits::input_parameter< U53 >::type x53(args[53]);
            typename traits::input_parameter< U54 >::type x54(args[54]);
            typename traits::input_parameter< U55 >::type x55(args[55]);
            typename traits::input_parameter< U56 >::type x56(args[56]);
            typename traits::input_parameter< U57 >::type x57(args[57]);
            typename traits::input_parameter< U58 >::type x58(args[58]);
            typename traits::input_parameter< U59 >::type x59(args[59]);
            typename traits::input_parameter< U60 >::type x60(args[60]);
            typename traits::input_parameter< U61 >::type x61(args[61]);
            typename traits::input_parameter< U62 >::type x62(args[62]);
            return Rcpp::module_wrap<RESULT_TYPE>(ptr_fun(x0,x1,x2,x3,x4,x5,x6,x7,x8,x9,x10,x11,x12,x13,x14,x15,x16,x17,x18,x19,x20,x21,x22,x23,x24,x25,x26,x27,x28,x29,x30,x31,x32,x33,x34,x35,x36,x37,x38,x39,x40,x41,x42,x43,x44,x45,x46,x47,x48,x49,x50,x51,x52,x53,x54,x55,x56,x57,x58,x59,x60,x61,x62));
            END_RCPP
        }

        inline int nargs() { return 63; }
        inline void signature(std::string& s, const char* name) { Rcpp::signature<RESULT_TYPE,U0,U1,U2,U3,U4,U5,U6,U7,U8,U9,U10,U11,U12,U13,U14,U15,U16,U17,U18,U19,U20,U21,U22,U23,U24,U25,U26,U27,U28,U29,U30,U31,U32,U33,U34,U35,U36,U37,U38,U39,U40,U41,U42,U43,U44,U45,U46,U47,U48,U49,U50,U51,U52,U53,U54,U55,U56,U57,U58,U59,U60,U61,U62>(s, name); }
        SEXP get_formals() { return formals; }
        inline DL_FUNC get_function_ptr() { return (DL_FUNC)ptr_fun; }

    private:
        Rcpp::List formals;
        RESULT_TYPE (*ptr_fun)(U0,U1,U2,U3,U4,U5,U6,U7,U8,U9,U10,U11,U12,U13,U14,U15,U16,U17,U18,U19,U20,U21,U22,U23,U24,U25,U26,U27,U28,U29,U30,U31,U32,U33,U34,U35,U36,U37,U38,U39,U40,U41,U42,U43,U44,U45,U46,U47,U48,U49,U50,U51,U52,U53,U54,U55,U56,U57,U58,U59,U60,U61,U62);
};

template <typename U0, typename U1, typename U2, typename U3, typename U4, typename U5, typename U6, typename U7, typename U8, typename U9, typename U10, typename U11, typename U12, typename U13, typename U14, typename U15, typename U16, typename U17, typename U18, typename U19, typename U20, typename U21, typename U22, typename U23, typename U24, typename U25, typename U26, typename U27, typename U28, typename U29, typename U30, typename U31, typename U32, typename U33, typename U34, typename U35, typename U36, typename U37, typename U38, typename U39, typename U40, typename U41, typename U42, typename U43, typename U44, typename U45, typename U46, typename U47, typename U48, typename U49, typename U50, typename U51, typename U52, typename U53, typename U54, typename U55, typename U56, typename U57, typename U58, typename U59, typename U60, typename U61, typename U62>
class CppFunction_WithFormals63<void,U0,U1,U2,U3,U4,U5,U6,U7,U8,U9,U10,U11,U12,U13,U14,U15,U16,U17,U18,U19,U20,U21,U22,U23,U24,U25,U26,U27,U28,U29,U30,U31,U32,U33,U34,U35,U36,U37,U38,U39,U40,U41,U42,U43,U44,U45,U46,U47,U48,U49,U50,U51,U52,U53,U54,U55,U56,U57,U58,U59,U60,U61,U62> : public CppFunction {
    public:
        CppFunction_WithFormals63(void (*fun)(U0,U1,U2,U3,U4,U5,U6,U7,U8,U9,U10,U11,U12,U13,U14,U15,U16,U17,U18,U19,U20,U21,U22,U23,U24,U25,U26,U27,U28,U29,U30,U31,U32,U33,U34,U35,U36,U37,U38,U39,U40,U41,U42,U43,U44,U45,U46,U47,U48,U49,U50,U51,U52,U53,U54,U55,U56,U57,U58,U59,U60,U61,U62), Rcpp::List formals_, const char* docstring = 0) :
            CppFunction(docstring), formals(formals_), ptr_fun(fun) {}

        SEXP operator()(SEXP* args) {
            BEGIN_RCPP
            typename traits::input_parameter< U0 >::type x0(args[0]);
            typename traits::input_parameter< U1 >::type x1(args[1]);
            typename traits::input_parameter< U2 >::type x2(args[2]);
            typename traits::input_parameter< U3 >::type x3(args[3]);
            typename traits::input_parameter< U4 >::type x4(args[4]);
            typename traits::input_parameter< U5 >::type x5(args[5]);
            typename traits::input_parameter< U6 >::type x6(args[6]);
            typename traits::input_parameter< U7 >::type x7(args[7]);
            typename traits::input_parameter< U8 >::type x8(args[8]);
            typename traits::input_parameter< U9 >::type x9(args[9]);
            typename traits::input_parameter< U10 >::type x10(args[10]);
            typename traits::input_parameter< U11 >::type x11(args[11]);
            typename traits::input_parameter< U12 >::type x12(args[12]);
            typename traits::input_parameter< U13 >::type x13(args[13]);
            typename traits::input_parameter< U14 >::type x14(args[14]);
            typename traits::input_parameter< U15 >::type x15(args[15]);
            typename traits::input_parameter< U16 >::type x16(args[16]);
            typename traits::input_parameter< U17 >::type x17(args[17]);
            typename traits::input_parameter< U18 >::type x18(args[18]);
            typename traits::input_parameter< U19 >::type x19(args[19]);
            typename traits::input_parameter< U20 >::type x20(args[20]);
            typename traits::input_parameter< U21 >::type x21(args[21]);
            typename traits::input_parameter< U22 >::type x22(args[22]);
            typename traits::input_parameter< U23 >::type x23(args[23]);
            typename traits::input_parameter< U24 >::type x24(args[24]);
            typename traits::input_parameter< U25 >::type x25(args[25]);
            typename traits::input_parameter< U26 >::type x26(args[26]);
            typename traits::input_parameter< U27 >::type x27(args[27]);
            typename traits::input_parameter< U28 >::type x28(args[28]);
            typename traits::input_parameter< U29 >::type x29(args[29]);
            typename traits::input_parameter< U30 >::type x30(args[30]);
            typename traits::input_parameter< U31 >::type x31(args[31]);
            typename traits::input_parameter< U32 >::type x32(args[32]);
            typename traits::input_parameter< U33 >::type x33(args[33]);
            typename traits::input_parameter< U34 >::type x34(args[34]);
            typename traits::input_parameter< U35 >::type x35(args[35]);
            typename traits::input_parameter< U36 >::type x36(args[36]);
            typename traits::input_parameter< U37 >::type x37(args[37]);
            typename traits::input_parameter< U38 >::type x38(args[38]);
            typename traits::input_parameter< U39 >::type x39(args[39]);
            typename traits::input_parameter< U40 >::type x40(args[40]);
            typename traits::input_parameter< U41 >::type x41(args[41]);
            typename traits::input_parameter< U42 >::type x42(args[42]);
            typename traits::input_parameter< U43 >::type x43(args[43]);
            typename traits::input_parameter< U44 >::type x44(args[44]);
            typename traits::input_parameter< U45 >::type x45(args[45]);
            typename traits::input_parameter< U46 >::type x46(args[46]);
            typename traits::input_parameter< U47 >::type x47(args[47]);
            typename traits::input_parameter< U48 >::type x48(args[48]);
            typename traits::input_parameter< U49 >::type x49(args[49]);
            typename traits::input_parameter< U50 >::type x50(args[50]);
            typename traits::input_parameter< U51 >::type x51(args[51]);
            typename traits::input_parameter< U52 >::type x52(args[52]);
            typename traits::input_parameter< U53 >::type x53(args[53]);
            typename traits::input_parameter< U54 >::type x54(args[54]);
            typename traits::input_parameter< U55 >::type x55(args[55]);
            typename traits::input_parameter< U56 >::type x56(args[56]);
            typename traits::input_parameter< U57 >::type x57(args[57]);
            typename traits::input_parameter< U58 >::type x58(args[58]);
            typename traits::input_parameter< U59 >::type x59(args[59]);
            typename traits::input_parameter< U60 >::type x60(args[60]);
            typename traits::input_parameter< U61 >::type x61(args[61]);
            typename traits::input_parameter< U62 >::type x62(args[62]);
            ptr_fun(x0,x1,x2,x3,x4,x5,x6,x7,x8,x9,x10,x11,x12,x13,x14,x15,x16,x17,x18,x19,x20,x21,x22,x23,x24,x25,x26,x27,x28,x29,x30,x31,x32,x33,x34,x35,x36,x37,x38,x39,x40,x41,x42,x43,x44,x45,x46,x47,x48,x49,x50,x51,x52,x53,x54,x55,x56,x57,x58,x59,x60,x61,x62);
            END_RCPP
        }

        inline int nargs() { return 63; }
        inline bool is_void() { return true; }
```
